# Branched chain fatty acid-rich diet promotes lipid droplet enlargement and impacts organismal health in *Caenorhabditis elegans*

**DOI:** 10.1101/2025.01.15.633283

**Authors:** Kam Ue Roy Li, Wing Ka Lo, Meigui Yang, Chenyin Wang, Lau Chun Yin, Jetty Chung-Yung Lee, Chaogu Zheng

**Affiliations:** School of Biological Sciences, The University of Hong Kong, Hong Kong SAR, China

## Abstract

Considerable amounts of branched chain fatty acids (BCFAs) are present in the human diet from beef and dairy products. BCFAs can also be produced by the human gut microbiota and synthesized from branched chain amino acids. However, the physiological impact of a BCFA-rich diet on lipid metabolism and organismal health is unclear. In this study, by screening a collection of dietary bacteria, we find that the BCFA-rich *Microbacterium* diet causes the formation of supersized LDs and delays development, reduces brood size, and shortens lifespan of *C. elegans*. The high-BCFA diet downregulates *argk-1/*creatine kinase to inhibit the AMPK pathway and β-oxidation and upregulates *fat-7*/desaturase to promote the accumulation of PUFA, which enhances lipogenesis and LD expansion. We also isolate a gain-of-function mutation in *scav-4*/CD36, which enhances BCFA absorption and exacerbates BCFA-induced LD enlargement, demonstrating that host genetic variation in a fatty acid transporter could influence the susceptibility to a high-BCFA diet.

## Supplemental File S1 for "Branched chain fatty acid-rich diet promotes lipid droplet enlargement and impacts organismal health in *Caenorhabditis elegans*" (part 1 of 7)

```
LOCUS       1                    1569044 bp    DNA     linear       11-MAR-2019
DEFINITION  Genus species strain strain.
ACCESSION   
VERSION
KEYWORDS    .
SOURCE      Genus species
  ORGANISM  Genus species
            Unclassified.
COMMENT     Annotated using prokka 1.13.3 from
            https://github.com/tseemann/prokka.
FEATURES             Location/Qualifiers
     source          1..1569044
                     /organism="Genus species"
                     /mol_type="genomic DNA"
                     /strain="strain"
     CDS             complement(394..1707)
                     /gene="tyrS"
                     /locus_tag="LHIJIAID_00001"
                     /EC_number="6.1.1.1"
                     /inference="ab initio prediction:Prodigal:2.6"
                     /inference="similar to AA sequence:UniProtKB:P9WFT1"
                     /codon_start=1
                     /transl_table=11
                     /product="Tyrosine--tRNA ligase"
                     /db_xref="COG:COG0162"
                     /translation="MSEPLLSTAAKALAPANDPSFDNVWDEIVWRGLVHVSTDQEALR
                     ELLSGDPVTYYCGFDPTAASLHLGHLVQLLTLRRLQLAGHKPLGLVGGSTGLIGDPRP
                     TAERTLNSRETVADWVDRLRGQIERYLSFDGDNAARMVNNLDWTAPLSAIDFLREIGK
                     HYRVGTMLKKDAVAARLNSDAGISYTEFSYQILQGLDFLELYRQYGCVLQTGGSDQWG
                     NLTSGTDLIHRVEGVSVHAIGTPLITNSDGTKFGKSEGNAIWIDEALTSPFAFYQFWL
                     STADADVVERLKVFTFLTREEIQEYADLVEAEPFRRAAQKRLALEVSTAVHGVEATAA
                     VIAATEALFGQGDLSSLDAATLRSALSELPHAVVSEPVTVVQALIDTGLVASLSEARR
                     AISQGGVSVDGVKVVDDTAVISGGLPGGVSVLRRGKKTLAGVFVG"
     CDS             complement(1738..2160)
                     /locus_tag="LHIJIAID_00002"
                     /inference="ab initio prediction:Prodigal:2.6"
                     /codon_start=1
                     /transl_table=11
                     /product="hypothetical protein"
                     /translation="MEAVSEVFIRQGLALEQEKGHGERMAKMEHFEIPVDDITRAQAF
                     YAEVLGYRYTPWGDEMGMLEQPDGKGVGGDLHIRDVAPHPTVVFTVDRIEDTVALAVA
                     RGGEQLGEITPMGETSRWVYIRDSEGNIIGLYDDGAAA"
     CDS             2192..2779
                     /locus_tag="LHIJIAID_00003"
                     /inference="ab initio prediction:Prodigal:2.6"
                     /codon_start=1
                     /transl_table=11
                     /product="hypothetical protein"
                     /translation="MEPMLPGAIAAAVLTIVLFSSLCASLILTLISHRKPSPLPMGVA
                     TGLLVVATVLAALSPVEIPAIWGVGVALVGVALAVIGGNPATRVVLDLATGSRVRETS
                     DGGILIGAPRDHTGEREALLRGGSTIGYLERIAVAVAIVAGYPEALAVVVAIKGIGRF
                     SELAAAEARERFIIGTLASLGWASVAGGLVRLAIW"
     CDS             complement(2784..3413)
                     /locus_tag="LHIJIAID_00004"
                     /inference="ab initio prediction:Prodigal:2.6"
                     /codon_start=1
                     /transl_table=11
                     /product="hypothetical protein"
                     /translation="MSTVVTADIIGSRELWDRAEAQRILDDAVARVHAESSGVVRPLT
                     PTVGDELQGVYRDLPSALRVILLLRLALPDGLDIRFGVGLGEIESIPSATGGIAEGPG
                     WWAARKAIDTLHAKQVRAMPGARTWIVASGEDERDAAFANAYSWARDELVSAMSERTR
                     RLVYGRCLGRTQRELAASEGITQSAVSQALTSAGAAAVVEGLRELSGGR"
     CDS             complement(3491..4921)
                     /gene="argH"
                     /locus_tag="LHIJIAID_00005"
                     /EC_number="4.3.2.1"
                     /inference="ab initio prediction:Prodigal:2.6"
                     /inference="similar to AA sequence:UniProtKB:A0QYS5"
                     /codon_start=1
                     /transl_table=11
                     /product="Argininosuccinate lyase"
                     /db_xref="COG:COG0165"
                     /translation="MTDSKSEATNSGALWGGRFASGPSPELVALSRSTHFDWALAPYD
                     IAGSHAHTRALAAAGYLTSDEEARMHAGLAVLEAGVHDGTLVAQEVDEDVHGALEAAL
                     IREVGPELGGKLRAGRSRNDQIATLVRMFLLDHARVIARDLVRIIDAIVAQADAHSGA
                     IMPGRTHLQHAQPVLLAHHLQAHAWPLVRDLERLRDWTARASVSPYGGGALAGATLGL
                     DPQLVADELGLARPAENSIDGTSARDVVAEFAFVTAMIGVDVSRFAEDIIIWNTREFS
                     FVRLDDGFSTGSSIMPQKKNPDIAELARGKAGRLIGNLSGLLATLKALPLAYNRDLQE
                     DKEPVFDSVTTLEVLLPAFAGMIATLRFDTARMASLAPEGFSLATDVAEWLVKRGVPF
                     RDAHEISGALVQACEQRSIGLEDADDALLAEVSPLLDPAVREVLTIEGSVASRTGVGG
                     TAPVRVTEQRASLVARTQELARDLGI"
     CDS             complement(4918..6027)
                     /locus_tag="LHIJIAID_00006"
                     /inference="ab initio prediction:Prodigal:2.6"
                     /codon_start=1
                     /transl_table=11
                     /product="hypothetical protein"
                     /translation="MTAAWRSWNGSARLHGIDLARALAVIGMLAAHLLTIEEPLELAR
                     PETWVDLVNGRSSILFAILAGVSLALVTGGTRPRTGIPLRIARRRIAVRAALLWVIGI
                     GLILTGVPVYVILPAYAILFLVALPLLRLPVRALWVSAVAVLLVMPWFLPALEAATFW
                     DTDLGYVVFLISGWAYPFPLWIGFVLLGLAIGRSDLRSVWTQGVLLGGGVAAAVAAGM
                     AAIVIRATGAVLPGSDLEPVWSAEAHSGGLIEVIGSAGTAVAVLGTCLLLCRTRATWV
                     LTPLRAVGAMPLTAYAGQIVVWAIAAGVAFGDTTDLWSFRELQPFGWFVLGVVVFCFA
                     WGSLLGQGPLERLLGWAARRAVPDERQDAAVRVEQ"
     CDS             complement(6024..6947)
                     /gene="argF"
                     /locus_tag="LHIJIAID_00007"
                     /EC_number="2.1.3.3"
                     /inference="ab initio prediction:Prodigal:2.6"
                     /inference="similar to AA sequence:UniProtKB:A0QYS8"
                     /codon_start=1
                     /transl_table=11
                     /product="Ornithine carbamoyltransferase"
                     /db_xref="COG:COG0078"
                     /translation="MTRHLLRDDDLTPAEQSEILDLALELKKDRWREKPLAGPQTVAV
                     IFDKSSTRTRVSFAVGIADLGGSPLIISTANSQLGGKETPSDTARVLERQVAAIVWRT
                     YAQSGLEEMARGTRVPVVNALSDDFHPCQLLADLLTIREHKGDLTGLTLTFFGDGLSN
                     MSHSYALAGVTAGMHVRIAAPAGYAPRADVVSDAQRIAAATGGSLTLFTDPDAAAAGA
                     DVIVTDTWVSMGKEEEKTARLRDLGGYKVTQDLMARADDDAIFIHCLPADRGYEVDAD
                     VIDGPQSVVWDEAENRLHAQKALLVWLLQQQ"
     CDS             complement(6944..8191)
                     /gene="argD"
                     /locus_tag="LHIJIAID_00008"
                     /EC_number="2.6.1.11"
                     /inference="ab initio prediction:Prodigal:2.6"
                     /inference="similar to AA sequence:UniProtKB:A0QYS9"
                     /codon_start=1
                     /transl_table=11
                     /product="Acetylornithine aminotransferase"
                     /db_xref="COG:COG4992"
                     /translation="MSGPTTVSWKDDAARDLVLNAGDRYALLVRGEGSSLWDDEGNRY
                     LDFLGGIAVVSLGHAHPVFVQAVAEQAATLGHVSNYFATPPQLGLAARLKRLAGTGPS
                     GRVYFGNSGAEANEAAFKLARLHGGSARPRILALKQAFHGRTMGTLALTGKPAMQEPF
                     EPMVPGVEFLDTTVEALEAAIDDRVAALFVEPIKGEAGVLELPEGYLAAAREITARHG
                     ALLIVDEIQTGAGRTGAWFAFQHTGITPDAITVAKGIGNGIPIGALVTFGAASELFYP
                     GTHGSTFGGNPLATAVASAVLDEIERAGLVEAAAERGAQVRAAVDEIASPLVSGCRGQ
                     GLLIGVALRHPVAGAVVAAAQQHGLIVNAANDSTVRLAPALTIGDVEIDEFQTLFAKA
                     LATVENALMLDDPNHDDTPEASA"
     CDS             complement(8188..9087)
                     /gene="argB"
                     /locus_tag="LHIJIAID_00009"
                     /EC_number="2.7.2.8"
                     /inference="ab initio prediction:Prodigal:2.6"
                     /inference="similar to AA sequence:UniProtKB:A0QYT0"
                     /codon_start=1
                     /transl_table=11
                     /product="Acetylglutamate kinase"
                     /db_xref="COG:COG0548"
                     /translation="MTDIQQTTPEEAAGKAAVLVESLPWLKRFRDQIIVIKYGGNAMV
                     SEELQAAFAEDIAYLHHVGVKPVVVHGGGPQISAMLDRLDISSEFKGGYRVTSTEAIS
                     VVRMVLTGQINPQLVSRINAHGSFATGLSGEDAGLFRGRRRGVVVDGEEHSLGYVGDV
                     IGVDPQGVLDHLAADRVPVISSIAPDADEPGQSLNVNADAAAAALAVTLGATKLVILT
                     DVAGLYADWPNRDSLVSHLTASELRAMLPQLESGMIPKMQACLDAVDGGVGTAAIIDG
                     RQPHSVLVELFTQQGIGTEVVAS"
     CDS             complement(9084..10241)
                     /gene="argJ"
                     /locus_tag="LHIJIAID_00010"
                     /inference="ab initio prediction:Prodigal:2.6"
                     /inference="similar to AA sequence:UniProtKB:Q8CK24"
                     /codon_start=1
                     /transl_table=11
                     /product="Arginine biosynthesis bifunctional protein ArgJ"
                     /db_xref="COG:COG1364"
                     /translation="MSVTAAQGFEAAGVAVGLKSTGANDVAVVVNRGPRKVGAAVFTS
                     NRAKANPIIWSQQVIGDGVVEAVVLNSGGANCFTGSFGFQTTHQTAERAADLLGVSAG
                     DVLICSTGLIGTGDEVFRGKVLDGVEKAIGVLSSEGGEDASLAIMTTDSRPKRAVVTR
                     DGWTVGGMAKGAGMLAPGLATMLVVVTTDADIDAPTADAALREATRVSFDRLDSDGCM
                     STNDQVTLLASGATGIRPSREDVTAALTEVCRDLAEQLQGDAEGASHDIVIEVVGAAH
                     EDDAVVVGRSVARNNLFKAAIFGNDPNWGRVLAAIGTTDAEFDPYDVDVSFNGVRVCT
                     AGGPDRPREEVDLTPRRTEILIDLRVGTATATILTNDLTHDYVHENSAYSS"
     CDS             complement(10238..11293)
                     /gene="argC"
                     /locus_tag="LHIJIAID_00011"
                     /EC_number="1.2.1.38"
                     /inference="ab initio prediction:Prodigal:2.6"
                     /inference="similar to AA sequence:UniProtKB:P9WPZ9"
                     /codon_start=1
                     /transl_table=11
                     /product="N-acetyl-gamma-glutamyl-phosphate reductase"
                     /db_xref="COG:COG0002"
                     /translation="MTISVAVSGASGYAGGEILRLLASHPDVEIRTVTAHSNAGQPLI
                     DHQPHLRSLASLTLQDTTPEVLAGHDVVFLALPHGQSGQYTEALRDTPLVIDAGADHR
                     LTSADAWATFYGGDFHEPWVYGVPELPVAGGTQRTALVGAARIAAPGCNASTVSLSLA
                     PGVSAGVIDASDIVTVLAVGPSGAGKSLKTNLLASEIMGSASAYGVGGSHRHIPEIRQ
                     ALLAADPGLAADAVRISFTPVLVPMARGILATSTAPIAPGATDSAIREAWESAYAGET
                     FVHLLPEGQFPRTADVVGANTALMGLAIDREANRVVVVAALDNLTKGTAGAAIQSMNI
                     ALGLPEATGLSVNGVAP"
     CDS             complement(11532..13103)
                     /locus_tag="LHIJIAID_00012"
                     /inference="ab initio prediction:Prodigal:2.6"
                     /codon_start=1
                     /transl_table=11
                     /product="hypothetical protein"
                     /translation="MVATVLKLRYRALGNALSRRPWQLVGFIIGSLWGLGALASVIAG
                     LIAVGLFGDQTVATTVAVLGGSALILGWVLGPILVAGMESTVDATRLAPFPLTRLQVM
                     TALAAVGLTGIPGIITILVALSSLLLWLREPAAAAVALPAGLLGAVVCVLASRLTGEL
                     AGGLGGNRRGREVVGTVVLVLVIFAGPLITGVLSVLAGGVARLDVAVDVLRWTPLGAP
                     WYIAPAVAAGDVIGAVASAAIALVTAALLWFSWGRVLEVAATSPRRSASRSVAPGALG
                     LFGRMPTGPVGATWARSLTGWLRDPRYLRQLIVIPIFPVLFLVLGGVEGFGFAIAPVV
                     AALVLSIAGYADISYDGTAFGTVVAAGAPGRSDRLGRTLGAASIGIPLVIVLAVVSAV
                     VPGEATRLPAVLGASLALLLAGYGVCAVSSALIVTPVAAAGDSPFKSVPGQNALTGAL
                     VFVAWGAVMALSLPALVLAGIWMTTGGAVWAWSSLATGVIVGGAVAVIGVIVGGRLLD
                     RRGPDLLLRIASFPR"
     CDS             complement(13085..13855)
                     /gene="drrA_1"
                     /locus_tag="LHIJIAID_00013"
                     /EC_number="3.6.3.-"
                     /inference="ab initio prediction:Prodigal:2.6"
                     /inference="similar to AA sequence:UniProtKB:P32010"
                     /codon_start=1
                     /transl_table=11
                     /product="Daunorubicin/doxorubicin resistance ATP-binding
                     protein DrrA"
                     /translation="MTGNETAPALHLSGLVKQFGANLAVAGIDLIVPSGSFYGLVGPN
                     GAGKTTTLSMATGLLRPDGGGAWIHGVDVWRQPVEAKRMIGNLADGVRLFDRLTGEQL
                     ITYTAMMFGLPRADIAPRVSDLLDLMDLRGAAGTMVADYSAGMTKKVALACALVHAPR
                     LLVLDEPFESVDPVSAANIEDVLRSYTASGGTVIVSSHSMDLVQRMCDHVAVIASGRV
                     LAAGTVDEVRAGESLQNRFVSLVGGRHQSEGPQWLRQS"
     CDS             13929..15053
                     /gene="smc_1"
                     /locus_tag="LHIJIAID_00014"
                     /inference="ab initio prediction:Prodigal:2.6"
                     /inference="protein motif:HAMAP:MF_01894"
                     /codon_start=1
                     /transl_table=11
                     /product="Chromosome partition protein Smc"
                     /translation="MLRTLAVSGYRSLRDVVVPLSDLTVVTGPNGSGKSNLYRALRLL
                     ASAARGDLVGAVAREGGLPSLLWAGPEDGGGEGTVRRNPIAVQLGFASDELGYLVDLG
                     IPQISQESVFARDPEIKREQVFAGSFAKPATLLIDRLRTQTRVRDGAWVSLDQKLAPF
                     ESIITDLAEGDTAPELLGLRRIMNGWRFYDHFRVDADAPARRPQVGTRSPLLAHDGSN
                     LAAVWATVVDAGFGHQLDRAVDEAFPGTRVRVEASDGVLRLTVAQPGLLRPLDAAELS
                     DGTLRYLLLCAALLPARPAPLTVLNEPESSLHTSLLGPLANLVRAASEQSQVILVSHA
                     AELVDAIPDAARVSLERHTDGTVIKGQGLLDVPPWNWGKR"
     CDS             15097..16485
                     /gene="pnbA"
                     /locus_tag="LHIJIAID_00015"
                     /EC_number="3.1.1.-"
                     /inference="ab initio prediction:Prodigal:2.6"
                     /inference="similar to AA sequence:UniProtKB:P37967"
                     /codon_start=1
                     /transl_table=11
                     /product="Para-nitrobenzyl esterase"
                     /db_xref="COG:COG2272"
                     /translation="MPSFSVPGPIPTRSGPVTGRRDGDVIRYSGIPYASADRGAPPVP
                     AAPATGPDGELLVLRAVDRAPASPQPSSRILETLLQGALDGLAQSEDCQRLSITAPAD
                     VRAGEGLPVVAWFHGGGYTTGAGDLEIYDPRALVVEQRVIVVAVTARLGILGFGGGGG
                     GLRRPHERPPANLGLLDQIEALRWIRDSIAAFGGDPATVTAMGQSAGADAILHLLISD
                     GARGLIRRAIVQSPPVGITGGRERMFRAMARVTRRLPVDASIDAVLRQQAGAERASWV
                     SGIRAGLPWGPRYGHAPLPDEDDRDAAWREIAPEVDLLIGTTREEIAMYLPALPLVGA
                     LLRVRGLGGALRSLLMRALVHPMTRVVYTRPVTAFAERHRAAGGRAVRYVLETAPAQS
                     PIGVGHTVDVPLILGTKEAWTRTRLVPPASWPEVAARGLAVRRVWGDFARTGTVAADA
                     DAHACGMRFDRG"
     CDS             complement(16561..19071)
                     /gene="pheT"
                     /locus_tag="LHIJIAID_00016"
                     /EC_number="6.1.1.20"
                     /inference="ab initio prediction:Prodigal:2.6"
                     /inference="similar to AA sequence:UniProtKB:P9WFU1"
                     /codon_start=1
                     /transl_table=11
                     /product="Phenylalanine--tRNA ligase beta subunit"
                     /db_xref="COG:COG0072"
                     /translation="MRVPLSWLREYVDVAPDATPDDVLAALVTVGFEEEDVHGFDLTG
                     PIVVGRVVSFDAEPQSNGKTIRWCQVDVGAAHGGVRGIVCGAGNFFEGDKVVVTLPGA
                     VLPGPFPIAARKTYGHVSDGMIASAKELGLGDEHSGILRLTELGLDPEVGADAITLLG
                     LDDVAVEINVTPDRGYALSLRGVAREYSHATGAAFRDPAARPFEELEQPTGGFEITVD
                     DAAPIHGNVGASEFVVRIVRDVDPSRPTPPWMVARLTLAGIRSLGILIDITNYVMLEL
                     GNPIHGYDLDALTGGITVRRAAAGEKLTTLDGKERTLSAEDLLITDESGPIGLAGVMG
                     GGATEMGDATRNVLIEAAIFDTISIARTARRHKLPSEASRRFERGVDPLVPFVAARRV
                     ADLMVELAGGTLDVTTGGALFAEVFVPSIDLPAAFVPGIIGVAYSDAEIVGALETIGC
                     EVVATAEGWEVIPPSWRPDLTDRWTLAEEVARIHGLDRIPSILPTPPSGLGLTAAQRG
                     RRRVAGALASAGFVETIAFPFTTEEQNDLHGSSEGEHLPSIKLANPLDGQAPFLRRSL
                     VPGMLQIAHRNVSRGFTDLALFESGSVFTPEPGVSYGTDTVPPLGQLPDQATLDGLHA
                     AIPPQPRHVAVLLHGNAAPKQPGHPAAAFELADALGAVQTIAAAAGVTIDVTQGRRAA
                     LHPGRTGILSVRGTAVGYVGELLPAVAEAADLHGRVYVAELDLDGILGLVTAPDVAAS
                     LATYPAATQDVSLVVASDVAAGEVRAALEAGAGALLESVRLVDDYRGAGVADGTKSLT
                     FALRFRAADRTLTAGEATDAKLAGVAVAAERFGAAIRD"
     CDS             complement(19071..20111)
                     /gene="pheS"
                     /locus_tag="LHIJIAID_00017"
                     /EC_number="6.1.1.20"
                     /inference="ab initio prediction:Prodigal:2.6"
                     /inference="similar to AA sequence:UniProtKB:P9WFU3"
                     /codon_start=1
                     /transl_table=11
                     /product="Phenylalanine--tRNA ligase alpha subunit"
                     /db_xref="COG:COG0016"
                     /translation="MSDAPEITPDAVAAAVDEALAAVAAATDTAALKAARNAHTAEGS
                     PLARLNAQLRNVPNDQKAAFGKLVGQARGRVTQALTAREAELAAAETAAKLEAERVDI
                     TSIAPRTRVGARHPISLLQEEIADLFVGMGWEIAEGPELEHEWFNFDALNFAPDHPAR
                     QMQDTFFVDPVARHLVMRTHTSPVQVRSMLEREVPIYILCPGRVYRTDEFDATHLPAF
                     TQFEGLVIDKGITMANLKGTLDHAAKVLFGSEAKTRFRTNYFPFTEPSAELDLWHPTF
                     PGGARWIEWGGCGMVNPNVLRATGIDPEVYSGFAFGMGIERTLMFRSDVQDMRDMAEG
                     DVRFSEQFGMVV"
     CDS             complement(20160..21092)
                     /locus_tag="LHIJIAID_00018"
                     /inference="ab initio prediction:Prodigal:2.6"
                     /codon_start=1
                     /transl_table=11
                     /product="hypothetical protein"
                     /translation="MSGSVLYDVPGPRAIARNRVIGVITIAAVLAVVGFLVWRLAATG
                     QFSAEKWNAFTYTRIWEQFLLAAGRTLGAFAVAAVGALALGFLLAIGRLSDHAWVRWP
                     VTAVVEFLRAVPVLVTMFLLYYGMPVVGVRMEGYWVVVIALIVYNGSVLAEVIRAGVE
                     SLPRGQSEAGYALGLGKSGVMRLVLLPQAIRAMMPVILAQLVVTLKDTALGFIITYEE
                     LLFYAKYLGSQNSLDRPIVQATIVAGAIYIGLCLALSGVARLVEKRLGRVPRGTPGPA
                     RPVAETTDTELIIAQRGAGKFNPGAGAGGGGGHL"
     CDS             complement(21089..21745)
                     /gene="glnM"
                     /locus_tag="LHIJIAID_00019"
                     /inference="ab initio prediction:Prodigal:2.6"
                     /inference="similar to AA sequence:UniProtKB:O34671"
                     /codon_start=1
                     /transl_table=11
                     /product="putative glutamine ABC transporter permease
                     protein GlnM"
                     /db_xref="COG:COG0765"
                     /translation="MGVITDNLDFWAEALRGTLLLFFGGGLLALVLGIVVGAMRVSPV
                     PIARGVGTFYVNTIRNTPLTLVFFGFAFTLPPLLDVRASGGVQVIFAVAALGIYTATY
                     VAETVRSGINTVPVGQAEAARALGLTFGQVMSLVVLPQAFRSVIPPMMSVFIALLKNT
                     TVAAGFSVMNLGSARDWLSERGENQLVVILWVMVIFVALVLLLSWGQRSLENRWRVAR
                     "
     CDS             complement(21818..22714)
                     /gene="glnH"
                     /locus_tag="LHIJIAID_00020"
                     /inference="ab initio prediction:Prodigal:2.6"
                     /inference="similar to AA sequence:UniProtKB:O34563"
                     /codon_start=1
                     /transl_table=11
                     /product="ABC transporter glutamine-binding protein GlnH"
                     /db_xref="COG:COG0834"
                     /translation="MRTTRLAGAFAGIAIAALALAGCNSGSPTTPGAEGGEGEVSEDL
                     WEVASDVSLDGSPTFDRASEADEIVIGVKSDQPGLGYEDAVSGDRTGFDVDIARWIAA
                     SLGFDEDQIRFETIPSANREQEIVNGNIDYYVGTYSMTDARDEVIDFAGPYLITGQGL
                     LVAADDDSINGPDDLTDKVTCSVTGSTPLQRIRDEYNGEVTERQTYSECVEQLLSGQV
                     DAITTDEAILAGYVAEDPDNLKLAGAPFSEERYGVGLADGDTVLKDHINTLFTDGGDV
                     WTALYEQYLEPAGVEATQPKVD"
     CDS             complement(22772..23566)
                     /gene="glnQ_1"
                     /locus_tag="LHIJIAID_00021"
                     /inference="ab initio prediction:Prodigal:2.6"
                     /inference="similar to AA sequence:UniProtKB:P27675"
                     /codon_start=1
                     /transl_table=11
                     /product="Glutamine transport ATP-binding protein GlnQ"
                     /translation="MTTPAADPAPRTSNIDVRRGEPLVVMTDVQKHYGDFQALTDIDL
                     TVNRGEVVVVIGPSGSGKSTLCRTINRLETITSGTITIDGAELPAEGKALAALRADVG
                     MVFQSFNLFSHLTILENVTLGPLKVKGMKKTDADKLARELLDRVGVGHQADKLPAQLS
                     GGQQQRVAIARALAMKPKVMLFDEPTSALDPEMINEVLDVMVGLAQDGMTMIVVTHEM
                     GFARKAADRVVFMADGLIVEEATPQEFFTNPKSDRAKDFLSKLITH"
     CDS             complement(23664..24464)
                     /gene="aviRb"
                     /locus_tag="LHIJIAID_00022"
                     /EC_number="2.1.1.208"
                     /inference="ab initio prediction:Prodigal:2.6"
                     /inference="similar to AA sequence:UniProtKB:Q9F5K6"
                     /codon_start=1
                     /transl_table=11
                     /product="23S rRNA (uridine(2479)-2'-O)-methyltransferase"
                     /translation="MLENPRSPRVRAVAKLTKRTARQETGLYLLEGPQAAREALAYRP
                     DTLVELYATPTAWDKHQDLREIAADAGVEVIFAAEPVLDAMADTVTPQGIVAVARQVP
                     TSVRDIFDDAPQLIVICEEVRDPGNLGTIIRAADAVGADAVVLTGRTVDLYNPKVVRA
                     TTGSLFHLPVAVGVDLESTIGRARSAGLRVIAADVGGEDFLAHRQTLAEPTAWVFGNE
                     ARGLESEALALVDLSLKLPIYGLAESLNLATAASVCLYESAFAQRASR"
     CDS             complement(24559..24939)
                     /gene="rplT"
                     /locus_tag="LHIJIAID_00023"
                     /inference="ab initio prediction:Prodigal:2.6"
                     /inference="similar to AA sequence:UniProtKB:A0QYU6"
                     /codon_start=1
                     /transl_table=11
                     /product="50S ribosomal protein L20"
                     /db_xref="COG:COG0292"
                     /translation="MARVKRAVNAHKKRRVILERASGYRGQRSRLYRKAKEQVTHSLV
                     YAYRDRRKRKGDFRRLWIQRINAAARQNGVTYNRFIQGLGLAGVQVDRRMLAELAVHE
                     PAVFASLVATAKAALPADVNAPKA"
     CDS             complement(24969..25163)
                     /gene="rpmI"
                     /locus_tag="LHIJIAID_00024"
                     /inference="ab initio prediction:Prodigal:2.6"
                     /inference="similar to AA sequence:UniProtKB:P9WH91"
                     /codon_start=1
                     /transl_table=11
                     /product="50S ribosomal protein L35"
                     /db_xref="COG:COG0291"
                     /translation="MPKQKTHSGAKKRFKVTGSGKLMKQQANLRHNLEGKSTRRTRRL
                     DQEQVLAKGDAKVAKKLLGI"
     CDS             complement(25210..25866)
                     /gene="infC"
                     /locus_tag="LHIJIAID_00025"
                     /inference="ab initio prediction:Prodigal:2.6"
                     /inference="protein motif:HAMAP:MF_00080"
                     /codon_start=1
                     /transl_table=11
                     /product="Translation initiation factor IF-3"
                     /translation="MITTRTKEEFRISDPRTNDRIRVPEVRLVGPAGEQVGVVRIEVA
                     LRLAQEADLDLVEVAPNSKPPVVKIMDYGKFKYEAAQKAKEARRNQANTVLKEVRFRL
                     KIEAHDYTTKLKRAEGFLQAGDKVKAMILFRGREQSRPEQGVRLLRKFAEDVAEFGTV
                     ESNPTIDGRNMVMVVAPHKNKSEVKTEQNAVRAATKQAARDARGGTADEETTASAPAE
                     "
     CDS             26085..26483
                     /locus_tag="LHIJIAID_00026"
                     /inference="ab initio prediction:Prodigal:2.6"
                     /codon_start=1
                     /transl_table=11
                     /product="hypothetical protein"
                     /translation="MSTIPADHSDHDPERLARWEEQDRVAQSASRDIADVPAVELITT
                     TSVHLMSAAAVKLGLADDPGSQKDLDEARKLINALAGLITAAAPEVSDMHARSLRDGL
                     RTLQLAFREASTIQDPIGKGPGEKWTGPVT"
     CDS             complement(26508..27299)
                     /locus_tag="LHIJIAID_00027"
                     /inference="ab initio prediction:Prodigal:2.6"
                     /codon_start=1
                     /transl_table=11
                     /product="hypothetical protein"
                     /translation="MSPDSNPHDHADGGRPADSAGVPWEGRSFQPNPHSGDDGSADPA
                     LAAALASFHAGEGDAASVVDAYRSARLLIPLVAAKGEEGVGPTGLTVDKTQELSIVTV
                     AAPDGRRVLPVFSDVAAMTRWDAAARPVPADGIRTALSAVADDTELIVIDPGSETEFV
                     LRRPAVWAIGQGQPWAAPHLSPEVFAGLQESIGGELGVLDLSVATGDPRSRLRGPELV
                     VNLHLVDGLDQAALDAILQRLATRWAADDRVAVLVDSLTVKLLRA"
     CDS             complement(27283..28068)
                     /gene="hisA"
                     /locus_tag="LHIJIAID_00028"
                     /EC_number="5.3.1.16"
                     /inference="ab initio prediction:Prodigal:2.6"
                     /inference="similar to AA sequence:UniProtKB:A1R562"
                     /codon_start=1
                     /transl_table=11
                     /product="1-(5-phosphoribosyl)-5-[(5-
                     phosphoribosylamino)methylideneamino]
                     imidazole-4-carboxamide isomerase"
                     /db_xref="COG:COG0106"
                     /translation="MRALGSHSSLPGAMNDFASTPELILLPAVDVAGGKAVRLTQGEA
                     GTETNYGDPVDAAQEWARQGADWIHLVDLDAAFGRGSNGPLLRRVIKQMRGVQVELSG
                     GIRDDATLEAALDSGAARINLGTAALENPEWAADVISRYGEAIAVGLDVRGTTLAARG
                     WTRDGGDLWQVLDRLEDAGCSRYVLTDVTKDGTLNGPNLELLREVALRTDKPVVASGG
                     ISSLDDIIALRELVPLGVEGAIVGKALYAGAFTLAEALDVAGQ"
     CDS             complement(28083..28775)
                     /gene="hisH"
                     /locus_tag="LHIJIAID_00029"
                     /EC_number="2.4.2.-"
                     /inference="ab initio prediction:Prodigal:2.6"
                     /inference="similar to AA sequence:UniProtKB:P59957"
                     /codon_start=1
                     /transl_table=11
                     /product="Imidazole glycerol phosphate synthase subunit
                     HisH"
                     /translation="MSQVVPGDQDVPEGQDAAGAPLVAVLDYGSGNVHSVVKALIEAG
                     ADARLTRDRGLIADAAGLLVPGVGSYAAVMSALTAGHGDELIGRRLAGGMPVLGICVG
                     MQIMFDGGDERGVETEGMGEWPGRVTELTAPVLPHMGWNTVRAGSGSTLFRGLEDERF
                     YFVHSYGAQSWSLDVIKPFREPVLTWCDYGTPFLAAVENGPLTATQFHPEKSGAAGIA
                     LLRNWIGSLPSA"
     CDS             complement(28772..29383)
                     /gene="hisB"
                     /locus_tag="LHIJIAID_00030"
                     /EC_number="4.2.1.19"
                     /inference="ab initio prediction:Prodigal:2.6"
                     /inference="similar to AA sequence:UniProtKB:A0QX83"
                     /codon_start=1
                     /transl_table=11
                     /product="Imidazoleglycerol-phosphate dehydratase"
                     /db_xref="COG:COG0131"
                     /translation="MSSPASRTASVRRATSESTIELELNLDGTGRSHIDTSVPFFDHL
                     LTAFAKHSLTDLTVRATGDTHIDAHHTVEDTAIVLGQAIREALGDKSGISRYGDALVP
                     LDEALAQAVVDVSGRPYLVHTGEPDGFEFHLIGGHFTGSLVRHTFEAISFHAGLTVHV
                     RVLGGRDPHHIAEAEYKAFARAFRQAKSIDPAVDGIPSTKGAL"
     CDS             complement(29431..30504)
                     /gene="hisC_1"
                     /locus_tag="LHIJIAID_00031"
                     /EC_number="2.6.1.9"
                     /inference="ab initio prediction:Prodigal:2.6"
                     /inference="similar to AA sequence:UniProtKB:Q9KJU4"
                     /codon_start=1
                     /transl_table=11
                     /product="Histidinol-phosphate aminotransferase"
                     /db_xref="COG:COG0079"
                     /translation="MSASLDDLPLRDDLRGKTPYGAPQAPLPVALNVNENTHPVPEEV
                     ADDILDGIAQALREINRYPDREFTAVREGFASYLGHGLQPEQIWAANGSNEVLQHILQ
                     AFAGPGRTAFGFAPTYSMYPLLTGATGARYVSGTRGVDFTLSAADAAAQIDDAQPDVV
                     FLCAPNNPTGTPLSLDVVEAVYEASRGIVIVDEAYAEFAPREEPSAVTLLHGRERLVV
                     SRTMSKAFAFAGARVGYLAADPALIDALRLVRLPYHLSSLTQAAATAALRHAPTMLGM
                     VDEIVAQRDRISATLSALGYTPYESWSNFVLFGGVEDPHATWQALYDRGILIRDVGLP
                     HTLRVTAGTEQESTAFLEALASL"
     CDS             complement(30532..30906)
                     /gene="yneA"
                     /locus_tag="LHIJIAID_00032"
                     /inference="ab initio prediction:Prodigal:2.6"
                     /inference="protein motif:HAMAP:MF_02014"
                     /codon_start=1
                     /transl_table=11
                     /product="Cell division suppressor protein YneA"
                     /translation="MSTMTVTHTDRPTVGVTRLRLTTRGRRVLAGIVAAPAIAALGFA
                     ILSGGGALATNDSGAPAGTFDTVTVLPGESLWSIAEDIAPGHDPRDVVDAIITLNALP
                     SAVLDAGQSLSVPTAYTADSGK"
     CDS             31184..31849
                     /gene="lexA"
                     /locus_tag="LHIJIAID_00033"
                     /EC_number="3.4.21.88"
                     /inference="ab initio prediction:Prodigal:2.6"
                     /inference="similar to AA sequence:UniProtKB:P9WHR7"
                     /codon_start=1
                     /transl_table=11
                     /product="LexA repressor"
                     /db_xref="COG:COG1974"
                     /translation="MSDKPQTRRRKSLSDKQLAILEVIQRSIARHGYPPSMREIGDAV
                     GLKSLSSVTHQLNQLELSGYLRRDPGKTRAMEVLIDLPGAAGENPADTAPAVGDAAMV
                     PLVGRIAAGVPITADQQVEEVFPLPRQLVGKGELFMLKVSGDSMIDAAICDGDWVVIR
                     SQSTADNGEIVAAMLDDEATVKTFRQRDGHTWLLPRNSAFEPILGDDATVLGKVVAVL
                     RAV"
     CDS             complement(31921..34245)
                     /gene="metE"
                     /locus_tag="LHIJIAID_00034"
                     /EC_number="2.1.1.14"
                     /inference="ab initio prediction:Prodigal:2.6"
                     /inference="similar to AA sequence:UniProtKB:P9WK07"
                     /codon_start=1
                     /transl_table=11
                     /product="5-methyltetrahydropteroyltriglutamate--
                     homocysteine methyltransferase"
                     /db_xref="COG:COG0620"
                     /translation="MTAFPAGTILGYPRIGPRRELKRAVEAHWRGSLSEAELEATTAE
                     LRRATRSRLVELGLGADDSSIPESFSYYDQVLDVAATVGAIPDRFGHLRGADGSVPLA
                     ALFAAARGVGEAAPLEMTKWFDTNYHYLVPEIGPETVFSLTSDRFARQVAEAKADGAT
                     TRPVVVGPVTFLALAKPTDAAGSNYRPLDRLEDLLPVYVELLTALRSAGAEWVQLDEP
                     ALVSQSLGHSDDDLAAAAERAYAVLTDAASRPSILVAAGYAQLSDAAWQALASSDVEA
                     LAIDLTRGGVPAPAAGLAAKTVVAGVVDGRNVWRGDLAAAADRLEEVAALGAAAVTAA
                     TSTSLQHVPYDVSIETDLDERLVSWLAFADQKVAQIEVLARGIREGRAAITGDIDAAA
                     AALADRRAAPGVRRDDVRDRTASLASSHYSRVAYAERLQAQEAARDLPLLPTTTIGSF
                     PQTAEIRRARAAFVGGDIDGAAYDGFLREEIARVIALQEEIGLDVLVHGEAERNDMVQ
                     YFAENLDGFAVTRQGWVQSYGSRATRPSILWGDVSRPAPITVPWAEYAQSLSAKPVKG
                     MLTGPVTILAWSFVRDDQPLGETADQVALALRDEIADLEAAGIAIVQVDEPALRELLP
                     LKTADQPSYLDWSVASFRLATAGAHVATQIHTHLCYSEFGVVIGAIAALDADVTSIEA
                     ARSRGEVITDIATSGFDHGIGPGVYDIHSPRVPSTEEVSELIERAVAELPLRQIWINP
                     DCGLKTRGYEETVASLQNTVAAANAVRERLTARV"
     CDS             complement(34242..35192)
                     /gene="metF"
                     /locus_tag="LHIJIAID_00035"
                     /EC_number="1.5.1.20"
                     /inference="ab initio prediction:Prodigal:2.6"
                     /inference="similar to AA sequence:UniProtKB:P0AEZ1"
                     /codon_start=1
                     /transl_table=11
                     /product="5,10-methylenetetrahydrofolate reductase"
                     /db_xref="COG:COG0685"
                     /translation="MSIPHAHPAGTVPVSFEVYPPRDASSFAALYDVIDRLAAVDPSF
                     ISVTYGAGGSSGGRSLEVLTHILRETRVEPLAHLTCIGSSYAGSTALIREFLDAGIRS
                     FLALRGDPPGGEPGGDGDLESAAQLVQLIERVQAERTPYTEAPIPGVPGAARVERRDR
                     VEIAVAAFPNGHPRSRHPHEHLDALVAKQAAGATFAITQLFFHADDYLAFVERARAAG
                     VVIPILPGVMPITSPARLRRIVDLTGEELPGELAVALDVEPTTAGRRAIGVAHAARLC
                     REVLAGGAPGIHLYAFNSSETVLATLAAAGVTTPQKETTA"
     CDS             35395..37308
                     /locus_tag="LHIJIAID_00036"
                     /inference="ab initio prediction:Prodigal:2.6"
                     /codon_start=1
                     /transl_table=11
                     /product="hypothetical protein"
                     /translation="MTTIAPYGSWPSPLSASDASAGSARFDGARFVGDDIWWGESLPS
                     EGGRSSVRRRTEGGGVADVLPSPWDARSRVHEYGGGAWTTSPDGRLFFVEKTDQRVWA
                     LRPGEDPVALTPADPAARHGGLRWQAGALLAIREVHGAQRVPARSIVSIATDGPVAVT
                     EVVAGSTFVAQPALSPDGSLLAWVAWDHPDMPWDRTQLRVGRVVDGVVAEWSSVSSGE
                     TAALQPEWAADGSLLYIDEPTGRWNLYRTDAAARAAGRGSASEPVAPADADTGGGLWV
                     LGARWFAPLADGRTIAIRTHGADEIVHLDDAAAERLDVPVRARAVIEDTRGAAALVSG
                     AGTGVTGVWLIDEAGTATLVRGSRSNLGEEWTPPVRELTVAGRHGDVHAYDHPPTNPD
                     HTAPDGELPPYVVFVHGGPTSHVGGVADSKIVYFTSRGIGVLDVNYGGSTGYGREYRD
                     RLRGQWGVVDVDDVAAAAEGLGARGHADPARIAIAGGSAGGWTVLAALVGTDAFAAGI
                     SRYGVGDARTLATDTHDFEARYLDGLIGPLPEAEALYLERSPLGHTERFRVPVLLLQG
                     AEDDVVPPSQAEAIRDALAARGVPHAYVLYEGEGHGFRRAETIVHSLESELAFLGGVF
                     GFEAPGIPPIELS"
     CDS             complement(37326..38750)
                     /gene="hflX"
                     /locus_tag="LHIJIAID_00037"
                     /inference="ab initio prediction:Prodigal:2.6"
                     /inference="similar to AA sequence:UniProtKB:P25519"
                     /codon_start=1
                     /transl_table=11
                     /product="GTPase HflX"
                     /db_xref="COG:COG2262"
                     /translation="MFGAAQALQDASTASYGDSDGDQWDREDRAALRRVPGLSTELED
                     VTEVEYRQLRLENVVLAGVYPQGSQEDAENSLRELAALAETAGAVVLDGVLQRRPHPD
                     PATYIGRGKAAELRDMVVAVGADTVIADTELAPSQRRALEDVVKVKVIDRTTVILDIF
                     SQHAKSREGKAQVELAQLEYLLPRLRGWGDSMSRQAGGQVGAGGAGMGSRGPGETKIE
                     LDRRRIRTRMAMLRRQIRDFGPAREAKRAERKRNTIPSVAIAGYTNAGKSSLLNRLTS
                     AGVLVENALFATLDATVRRAEAADGRVFTLTDTVGFVRNLPHQLVEAFRSTLEEVAGA
                     DVIVHVVDGSHPDPAAQLATVRDVMGDVGARSTNEIVVFNKADLVDDDTRLVLRGLEP
                     AAHFVSSRTGEGIAELREAVEAALPLPAVEVRALVPYDRGDLVNAVHESGLIVSTSHE
                     EGGTAVHAHVSERLAADLAPYAVV"
     CDS             38918..39616
                     /gene="rsmC"
                     /locus_tag="LHIJIAID_00038"
                     /EC_number="2.1.1.172"
                     /inference="ab initio prediction:Prodigal:2.6"
                     /inference="protein motif:HAMAP:MF_01862"
                     /codon_start=1
                     /transl_table=11
                     /product="Ribosomal RNA small subunit methyltransferase C"
                     /translation="MGSDHYFSASPSSFENLRRIRVSLAGRDVEVTTAGGVFSPDHVD
                     GGTAVLLANTPPAPPGGHLLDLGCGWGPIALSLAIEAPHATVWAVDVNERALDLVRRN
                     AEELGLDNVNAVRPEDVPDDISFRSLRSNPPIRVGKDVLHGMLQTWIPRLAERGDAWL
                     VVQRNLGSDSLQRWLTASFDRSYSVTRAATGRGFRVLRVRRNGGSATGPIAVTDTAAE
                     DTPSGESDLAREDE"
     CDS             complement(39581..40447)
                     /gene="dapF"
                     /locus_tag="LHIJIAID_00039"
                     /EC_number="5.1.1.7"
                     /inference="ab initio prediction:Prodigal:2.6"
                     /inference="similar to AA sequence:UniProtKB:Q8NP73"
                     /codon_start=1
                     /transl_table=11
                     /product="Diaminopimelate epimerase"
                     /db_xref="COG:COG0253"
                     /translation="MSTIAFTKGHGTGNDFVIVADPDGTAELTGEQIAALTDRRFGIG
                     ADGLLRVVRSTALAEGAATPDAEWFMDYRNADGSVAEMCGNGVRVFVKYLLSAGYATL
                     DAGETLRIGTRAGTKAVTRSENGFEVDLGLWRADETDVLVRARGVSVARPGLGIDVGN
                     PHVVVALSSTDELDALDLTVQPILEPAPEAGANVEFVVPADPLITDGVGAIRMRVFER
                     GVGETLSCGTGVAASALAVRHWAGPSAPDRWTVDVPGGRLGVRVVRTDQGERVLLSGP
                     ASLVFSGEIALA"
     CDS             complement(40485..41405)
                     /gene="miaA"
                     /locus_tag="LHIJIAID_00040"
                     /EC_number="2.5.1.75"
                     /inference="ab initio prediction:Prodigal:2.6"
                     /inference="similar to AA sequence:UniProtKB:P9WJW1"
                     /codon_start=1
                     /transl_table=11
                     /product="tRNA dimethylallyltransferase"
                     /db_xref="COG:COG0324"
                     /translation="MSGPRLWAIVGATGTGKTSLSLDLAVELGLRGPGAEIVNADAMQ
                     LYRGMDIGTAKLPVDQRRGIRHHLFDVLEVTEDAAVAAYQAEARAAIAGVFASGKDAI
                     LVGGSGLYVSSVLYDFRFPPRDVDLRARLEVELDRDGAGALLARLRELDPVTAERIDP
                     RNGRRIVRALEVVSQGDATHGAVLPESPVLWHEPTTIVGVHIDRPELVDRLDRRVEQM
                     WAGGIVAEAERLREVGLESGATARRAIGYAQALAQSAGELTQDEAISQTQALTRRYAR
                     RQVSWFGRYRDLHRVGPGASPADLLVLALR"
     CDS             complement(41409..42953)
                     /gene="miaB"
                     /locus_tag="LHIJIAID_00041"
                     /EC_number="2.8.4.3"
                     /inference="ab initio prediction:Prodigal:2.6"
                     /inference="similar to AA sequence:UniProtKB:P9WK05"
                     /codon_start=1
                     /transl_table=11
                     /product="tRNA-2-methylthio-N(6)-dimethylallyladenosine
                     synthase"
                     /db_xref="COG:COG0621"
                     /translation="MTSPSAAPTLIAPSLAAVAGDGRPRTYEVRTFGCQMNVHDSERL
                     SGSLESAGYVRADAGVDADVIVINTCAVRDNAAGKLYGTLGHLKSRKDKHEGMQIAVG
                     GCLAQMDKDAVQQKAPWVDVVFGTHNMGSLPSLLERARHNGEAELEILESLEVFPSTL
                     PTKRDSASSGWVSISVGCNNTCTFCIVPSLRGKEKDRRPGDVLSEIRLLVDDGAIEVT
                     LLGQNVNSYGVEFGDRQAFGKLLRAAGEIPGLERVRFTSPHPAAFTDDVIDAMAETPS
                     VMPQLHMPLQSGSDRILKAMRRSYRSDRFLGILDRVRAKMPHAAISTDIIVGFPGETE
                     EDFEDTMRVVEQARFASAFTFQYSIREGTPAATMPDQVPKEIVQRRYERLIALQEQIS
                     LEENQKQLGRLVEVLVSSAEGKKDAATHRLTGRAEDNRLVHVEVPAGSPAPRPGDVVS
                     AVITHAAPFHLLADSPDGAPLKIRRTRAGDAWDRAQAESCGVPAPASGGARAVSLGLP
                     ALRVGE"
     CDS             complement(42995..43873)
                     /locus_tag="LHIJIAID_00042"
                     /inference="ab initio prediction:Prodigal:2.6"
                     /codon_start=1
                     /transl_table=11
                     /product="hypothetical protein"
                     /translation="MRIVTSLVVRNLRLFFRDRLNVFFSLLSGLVLFFLYTLFLARLQ
                     VDGLVATLPGVGRGDIEAFVDSWMLSGIVLLTTVTSGIGAVSTFVEDRASGRFADFLV
                     APIRRHHLVLGYLLSSVLVAVVMSSVIFVLSVLYLGLARGAWLQPLDLLGGVGAMLLC
                     CAAFTAIGAFGASFLKTTGAYSAFATVVGTVLGFIAGSYIPVGSLPSAVASVVNALPF
                     AQGAMLLRRPFTADTLAAVTGSDPEGMAGLREFYGIDLFVGTGEVTSLMALGVLVIVS
                     LGFSALSAARIRSLLR"
     CDS             complement(43870..44796)
                     /gene="drrA_2"
                     /locus_tag="LHIJIAID_00043"
                     /EC_number="3.6.3.-"
                     /inference="ab initio prediction:Prodigal:2.6"
                     /inference="similar to AA sequence:UniProtKB:P32010"
                     /codon_start=1
                     /transl_table=11
                     /product="Daunorubicin/doxorubicin resistance ATP-binding
                     protein DrrA"
                     /translation="MSVTIDVEGLVKSFKDVRAVDGISFSVEAGQLFAFLGANGAGKS
                     TTIGCVTTLLQPDAGRIRIAGHDVTTDAEAVRSAIGVVFQRSLMDDQLTVRENLTFRA
                     ALSRVPAEDVARRVGDLSELIELTDFLDRRYGRLSGGQRRRADIARALLHEPAILFLD
                     EPTAGLDPASRVAVWSAIARLQRDRGLTVFLTTHYMQETEDADQVTVIDAGRAVASGT
                     PSALRAKYSRSLLTVTTSDPASLLRLAEAADAIAERKGATLTIAVADGRQAQRILAAH
                     GDAVQDFEFRHGRMDDVFLALTGAAHADVDVA"
     CDS             complement(44855..45628)
                     /gene="recX"
                     /locus_tag="LHIJIAID_00044"
                     /inference="ab initio prediction:Prodigal:2.6"
                     /inference="protein motif:HAMAP:MF_01114"
                     /codon_start=1
                     /transl_table=11
                     /product="Regulatory protein RecX"
                     /translation="MTTDNGGERETLAPVIPLFGAPDPVALHPSGGRVGSSTASTGDS
                     GDTDEAGQWHATWTTDRPASASPDRPSTPPRRLAAVEDVDTASSAVEERRDAADRAER
                     ILLRKLRTRSLSLREARSVLTEAELDLADAEDIVERFVGLGYLDDLALAEQLIEKATS
                     RKAQGRQAVAQTLSQRGIPREVIDEALAELPDDEEERALDFARSKARGMEDLERDVAL
                     RRLSGQLARRGYGAVAFSAARRALDELSSGPRRGVRFEP"
     CDS             complement(45631..46686)
                     /gene="recA"
                     /locus_tag="LHIJIAID_00045"
                     /inference="ab initio prediction:Prodigal:2.6"
                     /inference="similar to AA sequence:UniProtKB:Q59560"
                     /codon_start=1
                     /transl_table=11
                     /product="Protein RecA"
                     /db_xref="COG:COG0468"
                     /translation="MPSPADREKALESALAQIDRQFGKGSIMRLGSDERAPVEVIPTG
                     SIALDAALGIGGIPRGRVVEIYGPESSGKTTLTLHAIANAQRAGGIAAFIDAEHALDP
                     DYAQKLGVDIDQLLVSQPDTGEQALEIADMLIRSGAIDLVVIDSVAALVPEAEIKGEM
                     GDSHVGLQARLMSQALRKITGGLSQTKTTAIFINQLREKIGVFFGSPETTAGGKALKF
                     YASVRLDIRRIETLKDGTEAVGNRTRVKVVKNKMAPPFKQAEFDIIYGVGISREGSLI
                     DFGVEHGIVKKSGAWYTYEGEQLGQGKENSRNFLIKNTDVAAEIELKIKQKLGVGMPK
                     VTEETAKSDELAARRPA"
     CDS             complement(46924..47145)
                     /locus_tag="LHIJIAID_00046"
                     /inference="ab initio prediction:Prodigal:2.6"
                     /codon_start=1
                     /transl_table=11
                     /product="hypothetical protein"
                     /translation="MRHSEFDRAVEAEFGRGGAALVDDLVLTAVGGRTAREALAAGVA
                     PREVWTALCIENDVPPARRHGAGRLEPRR"
     CDS             complement(47153..47473)
                     /gene="clgR"
                     /locus_tag="LHIJIAID_00047"
                     /inference="ab initio prediction:Prodigal:2.6"
                     /inference="similar to AA sequence:UniProtKB:A0QVU1"
                     /codon_start=1
                     /transl_table=11
                     /product="Transcriptional regulator ClgR"
                     /translation="MILVRQEIGDVLRDFRLQKGHTLRQVSGRASVALGYLSEVERGQ
                     KEASSEILAAVAEALDVPISTIMREVGERISVLEGLHSITDVVPDDLASLGGDIITPE
                     LSLH"
     CDS             complement(47620..48159)
                     /gene="cinA"
                     /locus_tag="LHIJIAID_00048"
                     /inference="ab initio prediction:Prodigal:2.6"
                     /inference="similar to AA sequence:UniProtKB:P54184"
                     /codon_start=1
                     /transl_table=11
                     /product="Putative competence-damage inducible protein"
                     /db_xref="COG:COG1058"
                     /translation="MIEPFAHALPDDLEETLVSSGPRSEPERLVERLRELGWSLGVAE
                     SLTGGLVAASVVAVPGASAVFRGGIVAYATDLKSRLLGVDATLLDAHGPVHPRVARQM
                     AEGIRRAVGESDAADVGIATTGVAGPGPADGQPAGTVHIAVSTPLGSRVESLELSGDR
                     EQIRTEAAARAIALAIDAL"
     CDS             complement(48156..48737)
                     /gene="pgsA2"
                     /locus_tag="LHIJIAID_00049"
                     /EC_number="2.7.8.5"
                     /inference="ab initio prediction:Prodigal:2.6"
                     /inference="similar to AA sequence:UniProtKB:P9WPG3"
                     /codon_start=1
                     /transl_table=11
                     /product="Putative
                     CDP-diacylglycerol--glycerol-3-phosphate
                     3-phosphatidyl-transferase 2"
                     /db_xref="COG:COG0558"
                     /translation="MTIPRQLPNAITIVRILCAPIFVWMLLASGDDDGALRWLAAVLF
                     IVAIATDGIDGYLARKYEIVTDLGKLLDPIADKVLTGCAFVCLSILGELDWWITIIVL
                     VREVGITVHRLMVATDHVVAAAWMGKLKTVAQAVALSLALLPLWTVFGDGVHIVNAVT
                     MTIAVVLTIASGLDYVITAVRARSARPNTPSRP"
     CDS             complement(48768..51521)
                     /locus_tag="LHIJIAID_00050"
                     /inference="ab initio prediction:Prodigal:2.6"
                     /codon_start=1
                     /transl_table=11
                     /product="hypothetical protein"
                     /translation="MARSTSPTSKSRASAPGSPSRAKKADPAPRKKADPAPRRYVDEA
                     EKPSVITRAWMGLAHMAGGVFRAFGPETLEKDQRRDGFPFLLVLMAIAGATVEWFLIG
                     TQVGTNISAYSVGGLLGREAFILPVLLLLLAGWLFRHPPSVHDNGRIGIGFGLFVLAV
                     AGFCHVVGGRPQPSGGLPALSEGGGLFGWMIGEPLTVMTEIGAGIVLGLLAFLSVLIL
                     TKTPPNRIGHRLGDLYAWMFDAERPARPERAEKGETGPTVAFDAVDDDDDPALPWWRR
                     NKSGREEDVDGGLGADDLTALLEASRDGSFDKAVTTPEVAPEAMTEIIEPLDVAAAAP
                     PRRPGRKPGSLDVPPTPPLPEFVAANLDSVDPSSADYRLPGTDALAAGTPHKERSEAN
                     DAMVRAIMGVFEQFSINAKVTGFSRGPTVTQYEIALGSGVKVERITALTNNIAYAVAS
                     NEVRILAPIPGKSAIGVEIPNTDREIVTLGDVLRSGNAQQATHPMTIGIGKDVGGGYV
                     VANLAKMPHLLVAGSTGSGKSSFVNSMITSLLMRAKPSDVRMVLIDPKRVELTAYAGV
                     PHLITPIITNPKKAAEALQWVVKEMDMRYDDLASFGFRHIDDFNKAVVAGELQLPAGS
                     ERVLKPYPYLLVVVDELADLMMVAPRDVEDSIVRITQLARASGIHLVLATQRPSVDVV
                     TGLIKANVPSRLAFAVTSVTDSRVILDQPGADRLIGQGDGLFLPMGTSKAIRVQGAWV
                     AEKEIEKVVQHVKNQARPEYRKDVEAVIEKKEIDADIGDDLELLLAAAEQIISTQFGS
                     TSMLQRKLRVGFAKAGRLMDLLEAREIVGPSEGSKARDVLVTPDELPAVLARLRGEEP
                     PEDAAPAAPADHAPAPSAAPPVPPMPADPYGPDPVAAQFDGYDVVDGDDGDEDAWSLT
                     GRD"
     CDS             complement(51644..53320)
                     /gene="rnj"
                     /locus_tag="LHIJIAID_00051"
                     /EC_number="3.1.-.-"
                     /inference="ab initio prediction:Prodigal:2.6"
                     /inference="similar to AA sequence:UniProtKB:A0QVT2"
                     /codon_start=1
                     /transl_table=11
                     /product="Ribonuclease J"
                     /db_xref="COG:COG0595"
                     /translation="MSNTVSAPEPLAPGTLRVTPVGGLGEVGRNMTVFEYDGKLLIVD
                     CGVLFPEEHQPGVDLILPDFEAIRGRLDDIVGVVLTHGHEDHIGAVPYLLKRKADIPL
                     IGSQLTLALVEAKLKEHRIKPYSLTVKEGQNEQIGPFDLEFIAVNHSIPDALAVAVRT
                     PAGLVLATGDFKMDQLPLDDRLTDLRAFARLGEEGVDLFLVDSTNADVPGFTPLEREI
                     GPVLDQVIGKAPRRVIVASFSSHVHRVQQVIDAAAAHGRRVAFLGRSMVRNMTIAEDL
                     GYLKVPSGVLIDYKKAKDLPEDKIVYMSTGSQGEPMAVLSRMANLDHAIEPGEGDTVI
                     LASSLIPGNENAVYRVIDGLTKLGANVVHKANAKVHVSGHAAAGELLYCYNILKPRNV
                     LPIHGEYRHLMANAKLAQDSGVPAENTILAENGTIIDLKGGVARVAGQLDLGFVYVDG
                     SSVGEITDADLKDRRILGEEGFISVIVVVDAATGRIVSGPEIHARGVAEDDAVFDSVK
                     PKIAQALADAAQSGVRDQHALQQVVRRTIGRWVNQSLRRRPMIVPMVIEA"
     CDS             complement(53317..54294)
                     /gene="dapA"
                     /locus_tag="LHIJIAID_00052"
                     /EC_number="4.3.3.7"
                     /inference="ab initio prediction:Prodigal:2.6"
                     /inference="similar to AA sequence:UniProtKB:P9WP25"
                     /codon_start=1
                     /transl_table=11
                     /product="4-hydroxy-tetrahydrodipicolinate synthase"
                     /db_xref="COG:COG0329"
                     /translation="MTHSGNPFGQVLVALVTPMTADGEVDWPAVEKHIDAVIAGGADG
                     IVVTGTTGETSTLTDAEKLRLVEVGKSVSAGRAKIITGGGSNETAHAIELYKASEKAG
                     ADGIMIVTPYYNKPTQAGILTHFRLVADATDLPVIMYDIPGRTGVPLKYETILRLAKH
                     PNILAVKDAKGDFSEVSRVLNQTDLMYFSGDDANVLPHLSIGASGFIGVTANITSAPY
                     RAIVDAVNRGDLHAATAAHRSLEPLVRAVMTHVPGTVSVKYILHGLGRITSPRVRLPL
                     VGPEEWEAALIEDELALVADIDGADFSNFRPDRNAAAGGALPKVHGTTR"
     CDS             complement(54387..55130)
                     /gene="thyX"
                     /locus_tag="LHIJIAID_00053"
                     /EC_number="2.1.1.148"
                     /inference="ab initio prediction:Prodigal:2.6"
                     /inference="similar to AA sequence:UniProtKB:Q9WYT0"
                     /codon_start=1
                     /transl_table=11
                     /product="Flavin-dependent thymidylate synthase"
                     /db_xref="COG:COG1351"
                     /translation="MSENAAAPEIEFRSDVTVELVRANASDSDVLFAARVSTQGEQTL
                     ASAADGSEATSRDRGLINYLMRDRHGSPFEHNSMTFYVQAPIFVFREFMRHRMASYNE
                     ESGRYRELRPVFYVPSAERNLLQVGKPGAYQFHPGTAEQVELVQQTTREASAAAFDAY
                     QRMLDAGVAREVARIVLPLNIFSSMYVTVNARSLMNFLSLRTKREGTHFPSFPQREIE
                     MCAEKMENAFEELMPFTYAAFNANGRVAP"
     CDS             55224..55661
                     /locus_tag="LHIJIAID_00054"
                     /inference="ab initio prediction:Prodigal:2.6"
                     /codon_start=1
                     /transl_table=11
                     /product="hypothetical protein"
                     /translation="MDLLPAILVLAALLAATVGVGLVLRWLQNRPRHVDPDEVVEPRR
                     LGASHLGASATLLQFSTEMCSRCPGVHRALREIADGQPGVLHLDVDLTHRPDIARHFR
                     VMQTPTTLILDRDGVVQTRFGGTPSRSVIEMELDRVTSGGVRA"
     CDS             55654..56232
                     /locus_tag="LHIJIAID_00055"
                     /inference="ab initio prediction:Prodigal:2.6"
                     /codon_start=1
                     /transl_table=11
                     /product="hypothetical protein"
                     /translation="MPERRGIDPRGPRFAAAVTSVLLLLATFLALTGIATARVDTGSF
                     GWFAYQPLPHDFAFIAGIAVWANPLASLSVRVTDLGFLAVLLVALLFMWGVASPRTAP
                     WGAFYRAVIRPRLAPPTDLEDPRPPRFAQGVGLVVTTVGLVLHLAGVPLALPIAAALA
                     FMAAFLNAVFGLCLGCQLWVLLQRGGFVGRAG"
     CDS             56324..56749
                     /gene="osmC"
                     /locus_tag="LHIJIAID_00056"
                     /EC_number="1.11.1.15"
                     /inference="ab initio prediction:Prodigal:2.6"
                     /inference="similar to AA sequence:UniProtKB:P0C0L2"
                     /codon_start=1
                     /transl_table=11
                     /product="Peroxiredoxin OsmC"
                     /db_xref="COG:COG1764"
                     /translation="MSVTSEATTSWKGSLFEGSGDVALESSNQGPLAVNWKARSEGST
                     SVTTPEELLAAAHSSCYSMALSNALAENGTPPTTVETTASVTFIPGTGITGSHLNVNA
                     TVPGLSAEDFSRIADEAKTGCPVSAALAGIEITLEATLA"
     CDS             56742..57632
                     /locus_tag="LHIJIAID_00057"
                     /inference="ab initio prediction:Prodigal:2.6"
                     /inference="similar to AA sequence:UniProtKB:P9WGP7"
                     /codon_start=1
                     /transl_table=11
                     /product="Epimerase family protein"
                     /db_xref="COG:COG1090"
                     /translation="MPDARVVLSGASGLIGRALADSFTADGYRVVRLVRHEAQGPDEV
                     RWAPGSETLDSAVLAGATAVVNLNGASIGHFPWTSRYRRELVWSRIHPTQTLARALRE
                     LGDEAPHFVSSSAVGYYPPEGRGRTFEEDGPRGDAFLSDLCGEWESAARTAGENVTLL
                     RTAPVVHRQGVLKPLILLTRLGLSGPIGRGTQVWPWISLDDEVRAIRHVIDQRLTGPV
                     NLSGPQRATANDLGFALARGLNRPYLLRAPVWAMKLALSADAVQALLTVDTHVVPKAL
                     LDSGFAFRHPTVEDAVASAL"
     CDS             complement(57647..58096)
                     /locus_tag="LHIJIAID_00058"
                     /inference="ab initio prediction:Prodigal:2.6"
                     /codon_start=1
                     /transl_table=11
                     /product="hypothetical protein"
                     /translation="MTTRIGVAIVAAVLALYVVLVGHRAWLLVTSGDPVGVAMGVAMV
                     ILPVVAVWALWRELSFGIGAQRLGRRLAEDGALPDEELTLRPSGRPVAAEADALFPAY
                     RDAVEAAPEDWRAWYRMGLLYDGSGDRRRARGAIRTAITLERADRRR"
     CDS             complement(58093..58905)
                     /gene="dapB"
                     /locus_tag="LHIJIAID_00059"
                     /EC_number="1.17.1.8"
                     /inference="ab initio prediction:Prodigal:2.6"
                     /inference="similar to AA sequence:UniProtKB:P40110"
                     /codon_start=1
                     /transl_table=11
                     /product="4-hydroxy-tetrahydrodipicolinate reductase"
                     /db_xref="COG:COG0289"
                     /translation="MTTRVALVGGTGKLGSIIAEVIAATDGFEVVATLGSASDLSEID
                     GADLVVDASTPAVSIDVVRAAVERGINVLVGTSGWSAARIAGIRPLVDAAGTGAVFIP
                     NFSLGSVIGSAIAAASARFFPSIEIVETHRETKVDSPSGTAVRTAELIAAARSTAGPV
                     EAPHADQRARGQQIASIPVHSLRRPGVIARQETILSGPGESLSIVHDTIDPAAAYAPG
                     IRVALVAARDAGGVVIGLDSMIDIGVRTPGERPAGAPVLDPPSGQVARGTGA"
     CDS             complement(58915..59736)
                     /gene="yfcA"
                     /locus_tag="LHIJIAID_00060"
                     /inference="ab initio prediction:Prodigal:2.6"
                     /inference="similar to AA sequence:UniProtKB:P0AD30"
                     /codon_start=1
                     /transl_table=11
                     /product="putative membrane transporter protein YfcA"
                     /db_xref="COG:COG0730"
                     /translation="MLDGPLLADWLPVSATALAFLIVAAGLAGWVDAVVGGGGLIQLP
                     ALVIGVPKDVATPFILGTNKLSSFFGTLSASWVYLRRIRVHLALLIPLVVGAFGGSAV
                     GAALSRYVPREVLTPVVLVAVVVVAVYTLLRPKMGLHHEPRHTGRAAVAWRSGLIGVL
                     VGFYDGILGPGTGSFFVILLVGVLGFGFLQASVNAKIANLTTNLAALIVYGVHGEIIL
                     LLGIAMAAANMTGGFLGAHMATKNGNGFVRIVFLVVLSLLIVKLAADTIAQFTAA"
     CDS             complement(59782..60642)
                     /locus_tag="LHIJIAID_00061"
                     /inference="ab initio prediction:Prodigal:2.6"
                     /codon_start=1
                     /transl_table=11
                     /product="hypothetical protein"
                     /translation="MPQPAAEITLTAEQVAQLVREQHPSFAGPIGTVSHGWDNDVFRL
                     GDRWAVRAPRRRLAVALIENEQRWLPEIAERMPVAVPAPVATGIPGALFPWPWSIVPW
                     FDGVSAAGVSASGRDRLAPAVAAGVVALHTDAPADAPVNAFRGVALRKRADAVEPRLT
                     GSPELMAQWRDGCAAPEWPGAPVWVHGDLHVGNLICRGGELRAIIDFGDLTSGDPACD
                     LAVAWLAFTTDGRAVFRAELQGRYDPHIWRRARAWAVAIASLVADADDASLREMSAHA
                     VAQLLTDTAD"
     CDS             complement(60676..61302)
                     /gene="gpmB"
                     /locus_tag="LHIJIAID_00062"
                     /EC_number="5.4.2.-"
                     /inference="ab initio prediction:Prodigal:2.6"
                     /inference="protein motif:HAMAP:MF_01040"
                     /codon_start=1
                     /transl_table=11
                     /product="phosphoglycerate mutase GpmB"
                     /translation="MWDDEASDDVTHYLYLVRHGEHLDAEHGLADGPLSPRGRRQADL
                     LADRLSGVPLTNVWHSPLERAAETARAVSQRLPSVDPEPTALLFDCVPSGLSSGTPSV
                     YEPFFGGVTEAEIDAGSAQMADATAEFLAHRPNAHELLITHNFVIAWFVREVLQAPEW
                     RWLTINQAHCGLTVLAQRAGRPWTLVTHNDLAHLPMELRTGLPEAPLI"
     CDS             complement(61345..62364)
                     /locus_tag="LHIJIAID_00063"
                     /inference="ab initio prediction:Prodigal:2.6"
                     /codon_start=1
                     /transl_table=11
                     /product="hypothetical protein"
                     /translation="MAATHAGSGTPRVAEPRVHPSGPLPVSGAPLGRSLRVPLGETGF
                     SVFPLVLGGAEFGWHVDIAAAHAILDTYVRRGGNAVHTSDSYAAGRSEHVIGQWLRSR
                     GTRDDVVLAVRVGRNPDNPGLGSINLVRAVEASLTRLGTDRIDVLYLDGSADRVTVLE
                     DTLATAEWLVDAGKVRALGTSGHTAAQLVEARILSAAGYPRFAALDVPYNVLRREEFD
                     GDLRLVAGAQGIAVTPSQALEHGYLSGAHRERDRVGSSVRGRQLAANMNRRGARTLRA
                     LDHVAGELGVPTAAVAIGWLLAQRVVVAPIVNAYAPAHVEELVQGTGVHLSRAHLADI
                     ARAAE"
     CDS             complement(62645..64924)
                     /gene="pnp"
                     /locus_tag="LHIJIAID_00064"
                     /EC_number="2.7.7.8"
                     /inference="ab initio prediction:Prodigal:2.6"
                     /inference="similar to AA sequence:UniProtKB:A0QVQ5"
                     /codon_start=1
                     /transl_table=11
                     /product="Polyribonucleotide nucleotidyltransferase"
                     /db_xref="COG:COG1185"
                     /translation="MEGPEITAAEAVLDNGRFGTRTVRFETGRLAQQAQGAVAAYLDE
                     ETMILSATSAGKHPREGFDFFPLTVDVEERSYAAGKIPGSFFRREGRPSTEAILVCRL
                     IDRPLRPSFVDGLRNEVQIVITVLSIAPGEYYDALAINAASASTQISGLPFSGPIAGV
                     RLALIPGHGEHADQWVAFPNQAQVEEAVFDLMVAGRLLPDGDVAIMMVEAEATEGSWN
                     LIKGGAVKPSEEVVAGGLEAAKPFLKQLVEAQAEMAASSSRAPGVYPVFAPYSSEVYD
                     FVAGRAYDDLVNVYQIADKQERQAADDVVKDRVKAELIAAVEADELPAGAPIEFSAAY
                     KSVTKVVVRGRILSEGVRMDGRGLADIRPLDAEVQVIPRVHGSAVFQRGETQIMGVTT
                     LNMLKMEQQIDSLSPTTSKRYMHHYNFPPYSTGETGRVGSPKRREIGHGFLAERALVP
                     VLPSREEFPYAIRQVSEALSSNGSTSMGSVCASTLSLLNAGVPLRAPVAGIAMGLVSD
                     QVDGQTRYAALTDILGAEDALGDMDFKVAGTSEFITAIQLDTKLDGIPSSVLTAALTQ
                     AKDARMTILGVLNAAIDAPDEMAATAPRVISVQIPTDKIGELIGPKGKTINSIQDETG
                     AQISIEEDGTVYIGAVDGPSAEAARAQVNAIANPTNPEVGEQFLGTVVKLAAFGAFVS
                     LLPGKDGLLHISEVRKLAGGKRVENVEDVLGVGQKILVRITKIDDRGKLSLEPVVEEP
                     ADQEGSAAASEGPEAPAEG"
     CDS             65205..65387
                     /locus_tag="LHIJIAID_00065"
                     /inference="ab initio prediction:Prodigal:2.6"
                     /inference="similar to AA sequence:UniProtKB:A0A089QKZ7"
                     /codon_start=1
                     /transl_table=11
                     /product="putative proteinA"
                     /translation="MTDEDTAPGAASDDVKRKFREALDKKNAQHRRGEAHLDGDSAVH
                     SAHGAVTKREFRRKSG"
     CDS             complement(65454..66881)
                     /gene="dctA2"
                     /locus_tag="LHIJIAID_00066"
                     /inference="ab initio prediction:Prodigal:2.6"
                     /inference="similar to AA sequence:UniProtKB:Q9I4F5"
                     /codon_start=1
                     /transl_table=11
                     /product="C4-dicarboxylate transport protein 2"
                     /db_xref="COG:COG1301"
                     /translation="MALTSSFRLPGYNARRGKQAWDKHTWLYISVILAVVLGAVVGLV
                     WPTFGVALEPLGKAFVNLIKMMIAPIIFCTIVIGVGSIAKAATVGRIGGLALLYFMVM
                     STFALAIGLVVGNIIHPGEGLNMQSATYDVEGAGEAKTTVDFLLGIIPTTFFSSFTGE
                     SVLQVLFVALLVGFALQQLGAKGEPIMAAVKNLQTLVFRILGMILWLAPIGAFGAIAA
                     VVGKTGVAAIVSLGVLMIAFYITCILFIVGILGTLLYAVARINIFQLMKYLAREYLLI
                     VGTSSSESALPRLIAKMEHLGVSKPVVGITVPTGYSFNLDGTAIYLTMASLFIAAGMG
                     APMSIPEQIGLLVFMIIASKGAAGVTGAGLATLAGGLQAYRPDLVNGVGVIVGIDRFM
                     SEGRALTNFTGNAVATVLIGTWTREFDRTQARAVLTGERPFDEATLSGGHGMSDDTGA
                     VDTKGLEEAAVAEMSDKQARARARG"
     CDS             67020..68288
                     /locus_tag="LHIJIAID_00067"
                     /inference="ab initio prediction:Prodigal:2.6"
                     /codon_start=1
                     /transl_table=11
                     /product="hypothetical protein"
                     /translation="MARRGGRSAASGVFALVAAVVVGIALITAVVLLWDGQRAVRAEA
                     ERVTQAVAETIADTSEVSDALASGDPADASAVLQPQVEEIIADADVDFVTIMDPRGIR
                     ITHRDASQIGRPYIGTIPATPAALTEEFTGTLGPSVRTIVPISAGDEIIGWVSVGVTV
                     GSISATLGPRILLAIAIAVALAAAGLLGAVIARRATRRVAGDLPAGAIRDAVSSYESL
                     RTLGEALRAQTHEHGNRLHTAIALLELGRTPEAIEILAENSRQSQILVDQVAARREGD
                     PTVGALLLGKASQAKERGVEWRAQIEPDAPRSVLSAVDAVSVVGNLIDNALDAAAAGA
                     APRWVEVSMARTPEDELALAVSDSGRGVAPDVAARMYEHGFSTKPAGRAGRGVGLALV
                     RSIVDGSGGIVTLSQDPTTFRVVLPTEADG"
     CDS             68285..68968
                     /gene="dcuR_1"
                     /locus_tag="LHIJIAID_00068"
                     /inference="ab initio prediction:Prodigal:2.6"
                     /inference="similar to AA sequence:UniProtKB:P0AD01"
                     /codon_start=1
                     /transl_table=11
                     /product="Transcriptional regulatory protein DcuR"
                     /db_xref="COG:COG4565"
                     /translation="MIGVLLVDDEALTLDLHRQYVDRLDGFTVVGECSGARAALRALF
                     DSPRSGAIDLVLLDMTMPDGSGLDVLRHLRAQARQVDVIAITSVREADTVRQVIGLGA
                     AHYLVKPFTFADFRERMTQYQRFREASERAGGTATQADIDAMLGALHPAAAAPLPKGL
                     AADTLERVTELIRRLEVVSAREAAEHLGMSRVAARRYLEHLAESGRVERSARYGAPGR
                     PEAEYRWRP"
     CDS             complement(68997..69608)
                     /locus_tag="LHIJIAID_00069"
                     /inference="ab initio prediction:Prodigal:2.6"
                     /codon_start=1
                     /transl_table=11
                     /product="hypothetical protein"
                     /translation="MRDVVTEQLPACLALRPDLVSLMIGSNDLMGGPVDIAALADQVG
                     GVVRRLREAGCDVLLGTVFLPGRPAAGLLARRFAEYNARLRTIAAATGAILVDLEAEA
                     DLQSLEMWADDRVHLRSRGHRFVAYRAAEALRVPHAHALAELDEAFHIDEEPAVSGTW
                     LRRDALPWVWRRLTGRTAGDGLGAKQPDYVVLGRPGGRARAPR"
     CDS             complement(69593..70822)
                     /gene="mshA_1"
                     /locus_tag="LHIJIAID_00070"
                     /EC_number="2.4.1.250"
                     /inference="ab initio prediction:Prodigal:2.6"
                     /inference="protein motif:HAMAP:MF_01695"
                     /codon_start=1
                     /transl_table=11
                     /product="D-inositol-3-phosphate glycosyltransferase"
                     /translation="MVTESFLPHMNGVTGSVLRVREHLERRGHDVFVVAPGVRRHELG
                     MPGRTVASVPMPRYPAVRLAAPAPAALARELDRFGADVVHLASPFLLGWQGLLAAEMR
                     RMPSVAVYQTDVIAYTARYGIPQATTVAASHIRRLHRRATLTLAPSAAARTQLQDLGV
                     DRVSLWGRGVDGIRFAPHRRSDRWRGEVAPGETVVGYVGRLAPEKQVEDLAALRGIPG
                     VRLVIVGDGPSRAALERLLPEAVFLGHLQGDDLAVALASFDVFVHPGESETFGQTIQE
                     AQASGVPVVATGRGGPVDLVRSSIDGWLYRPGDTDDLRARVLDLVGDPAKRRAFPTSP
                     RAGLPRLRRRRGDGRATSPSATRSPRGSATPRACPRGRSAVGPTVSRTCWRSRARRAA
                     RSGTPTSPSGAGGCETS"
     CDS             70984..71580
                     /locus_tag="LHIJIAID_00071"
                     /inference="ab initio prediction:Prodigal:2.6"
                     /codon_start=1
                     /transl_table=11
                     /product="hypothetical protein"
                     /translation="MLTDLISAVAEGPWILPTMFVLVLADAALVVVPGELAVTAAGAL
                     AVSAGSPPLAAVIAVAALAAFCGDALCYAAGRAVGLERWRWMRHPRVSAAFAWAGTRL
                     SRGTATVVFTARFIPFARLAVNLTAGATRVAAGRYLGVAAVAATAWAAYQAVVGAAVG
                     TLLPGQPVVAVLVSMVAAVALGAAIDVAVTRITRRRSR"
     CDS             complement(71593..72237)
                     /locus_tag="LHIJIAID_00072"
                     /inference="ab initio prediction:Prodigal:2.6"
                     /codon_start=1
                     /transl_table=11
                     /product="hypothetical protein"
                     /translation="MTARRIAVVSAGLSNPSSTRMLADKLAAATIADLAGRGIEASVD
                     SFELREYAHDITNNLLTGFAPAALEAAINTVVSADALIVVTPIFSTSYSGLFKSFIDV
                     LDPDALAGMPVLIGANAGTARHSLAIDYAIRPLFAYLHAEAVPTGVFAASSDWGAHAD
                     DVKPLGARIERGARELADAIERRPHEAVLDPFDPESYLGKGGSFGHLLGGLTGE"
     CDS             complement(72234..73490)
                     /gene="fgd_1"
                     /locus_tag="LHIJIAID_00073"
                     /EC_number="1.1.98.2"
                     /inference="ab initio prediction:Prodigal:2.6"
                     /inference="protein motif:HAMAP:MF_02123"
                     /codon_start=1
                     /transl_table=11
                     /product="F420-dependent glucose-6-phosphate
                     dehydrogenase"
                     /translation="MSDTTTTGSSAAGTPAAGTPVQFGIFTVTDITQDPTTGHTPSER
                     ERIAATVEIARHAEEVGLDVFAIGEHHNPPFWSSSPTTTLAYIAAQTEKLILSTSTTL
                     ITTNDPVKIAEDYAMLQHLSGGRMDLMLGRGNTGPVYPWFGKDIRQGVPLAIENYALL
                     HKLWREDVVDFEGKFRTSLQGFTSTPRPLDGVPPFVWHGSIRTPEIAEQAAYYGDGFF
                     ANNIFWPAEHYQRLIGLYRQRWAHYGHGAPETAIVGIGGQAFMAKNSQDAVAQFRPYF
                     DNAPVYGHGPSMEDFTEMTPLTVGSPQQVIDRYAGMRDLFGDFQRQLFLVDHAGLPLK
                     TVLEQLDMLGGEVVPVLRKELAQNRPAEVPDAPTHANRVVAAYGDGPTREARPRANRG
                     DNLSGPSPYQDAPVPAGAAFGIGGAR"
     CDS             73596..74723
                     /locus_tag="LHIJIAID_00074"
                     /inference="ab initio prediction:Prodigal:2.6"
                     /codon_start=1
                     /transl_table=11
                     /product="hypothetical protein"
                     /translation="MSFPAPTSARTRRVPIWDNARAACIVLVVLGHAIQRLTYDSDLA
                     LALYFVVYAFHMPAFALISGYFSSSDPPTRRQMTRVLTDIVLPYLIFESLWIATIFLA
                     QGRTNPNLTQPSWTLWFLLALAIFRLVLPYLSLVRWPLAWTLVVSISAGYLPNVDSTL
                     SLSRTLGLLPFFVLGWWLRHHRILEKYDLLRRRRVSVRVAAALVLAAAGWAAWFFIAQ
                     WKEMNLSQWLFYDENYAEIGAPQWWAGAVRLALMLVALLLSVAFFALIPRGEHRWTAI
                     GRYTMYVYLLHSFVLYPFRESGVLRQLEPTWLWLPTVIFASIVITVALASAPVRRLFR
                     PLIEPRPGWLFVDPATTTRDDRRRDPTGSRRPSDDPPAERA"
     CDS             complement(74734..75846)
                     /gene="ald"
                     /locus_tag="LHIJIAID_00075"
                     /EC_number="1.4.1.1"
                     /inference="ab initio prediction:Prodigal:2.6"
                     /inference="similar to AA sequence:UniProtKB:A0QVQ8"
                     /codon_start=1
                     /transl_table=11
                     /product="Alanine dehydrogenase"
                     /db_xref="COG:COG0686"
                     /translation="MRIGIPTEIKNNENRVAITPAGVDALIARGHDVRVQSGAGAGSR
                     IADADFAAAGARIVPDAADVWGEAELLVKVKEPVASEYGYLREDLTLFAYLHLAADRP
                     LTDALLASGTTGVAYETVQLADRTLPLLAPMSEVAGRISIAVGAHSLMSAAGGRGTLL
                     GGVAGTPKAKVVVIGGGVAGEHAAANAWGMGADVTVIDISLPRLRELERRYTGIHTRV
                     SSRYEIAEQVAQADLVIGSVLIPGAAAPKLVTLDMVAGMKDGAVLVDIAIDQGGCFEG
                     SHPTTHDDPTFPVHRALYYCVANMPGAVPETSTRALTAATLPYLLALADQGWDAAASA
                     DHALAKGLNTAAGRVTNEGVAVAFGLPFTSPGALTR"
     CDS             75936..76478
                     /locus_tag="LHIJIAID_00076"
                     /inference="ab initio prediction:Prodigal:2.6"
                     /codon_start=1
                     /transl_table=11
                     /product="hypothetical protein"
                     /translation="MSSNSGDAARRGRSEAASSPKDLRESDRLDDLDAEIVRALADDG
                     RLTNAELASRIGVAASTAHARTRSLLERGVITGFHASVNQRVIGAGLQAMVHVTLRPG
                     SRQESIVDFAHEVRGLPQVIQVFFLGGPEDFLIHIAVRDSSDVRAFVVEHLSAQRSVA
                     NTRTSIIFDYHRNRVAAPFH"
     CDS             76548..77558
                     /gene="cefF"
                     /locus_tag="LHIJIAID_00077"
                     /EC_number="1.14.11.26"
                     /inference="ab initio prediction:Prodigal:2.6"
                     /inference="similar to AA sequence:UniProtKB:P42220"
                     /codon_start=1
                     /transl_table=11
                     /product="Deacetoxycephalosporin C hydroxylase"
                     /translation="MPVPSLPVLDLSLLDQGPDAAERFRADLRRATHEVGFFYLTGTG
                     VSAELEERMHRAALDFFALPDEAKLEIENTKSPHFRGYTRVGGELTQGRVDWREQIDI
                     GPERPAVTDPGAPDHAILVGPNLWPSAQPELRPLVEEWTTLLSSVSRTLLRAWAEALG
                     APATYFDDHFGEAQTLLKIVRYPGTSDPEPQQGVGAHKDSGVLTLLWVEPGKGGLQVE
                     RDGVWVDAPSIPGTFVVNIGELLEHATNGYLAATNHRVVSPRFPDDRISLPFFFNPSL
                     EAQLPPIELPAELAAQARGVSQDPGNPIHGLHGENALKSRLRAHPDVAAIWHADLVAS
                     RA"
     CDS             complement(77589..78902)
                     /gene="efeN"
                     /locus_tag="LHIJIAID_00078"
                     /EC_number="1.11.1.-"
                     /inference="ab initio prediction:Prodigal:2.6"
                     /inference="similar to AA sequence:UniProtKB:P39597"
                     /codon_start=1
                     /transl_table=11
                     /product="putative deferrochelatase/peroxidase EfeN"
                     /db_xref="COG:COG2837"
                     /translation="MTDAAESAPASAPDPAAEVEPGSRLSRRGLFGLLGAGAAGLAIG
                     GAGGAGVAVSLTGAGGGAGGIRPFFGSHQGGITTEVQDHLHFASFDMVEGANREDLVS
                     LLQDWSYAAARMTQGLDVSASGAVGGSPQAPPDDTGEALDLPASNLTITFGFGPDLFE
                     ADGVDRFGIRSQRPAELQPLPPFLGDDLDPLRSGGALCIQACADDPQVAVHAVRNLSR
                     IAFGRARIRWSQLGFGRTSKTTAAQATPRNLFGFKDGTANILASDAAGLAEHVWVGDE
                     GPAWMAGGSYLVARRIRQTIESWDRLRLAEQERTIGRDKRVGAPLSGGDEFTEPDFTR
                     TDAGGAPRIDALSHVRLAHPTSNGGIRLLRRGYNFVDGNDDRGSLEAGLFFLSFQRSP
                     AHFVTVQRSLGADVLSEYLRHVGSGVWAVPPGASPGSYVGARLFG"
     CDS             complement(78899..80128)
                     /gene="efeO"
                     /locus_tag="LHIJIAID_00079"
                     /inference="ab initio prediction:Prodigal:2.6"
                     /inference="similar to AA sequence:UniProtKB:Q8FJ35"
                     /codon_start=1
                     /transl_table=11
                     /product="Iron uptake system component EfeO"
                     /db_xref="COG:COG2822"
                     /translation="MNAPRLLVGLAGVAAFGLALTGCVAKVDAASSASLAVNASDSTC
                     AVSATSAKSGPLAFEVTNEGTEVSEFYLLAEDGLRIVGEVENIAPGASRTLTVVAQPG
                     EYFTLCKPGMVGEGVGRAAFRVSGEQVAATGDDAEQKEQAVSLYEAFVKDQVEQLVPA
                     VAEFTASYTSGDDDAARAAFPQVRAFYERIEPVAESLGDLDPKIDYREVDAVAEGLDW
                     TGFHRIEKDLWVPAKDALNADDVTPAWQDWAPSTDAERVKFADQLVADVGQLNDYVHS
                     EEFTTALQAQGIAGISNGAIALLDEVATGKISGEEDWWSGTDLYDFAANVEGSKMAYS
                     LVRDLAAASGDSGESLVADIDAGYAALEAKLATYGSFDAGFAPYRDLTDADTRDLTDL
                     INALAEPLSRLTSTVLA"
     CDS             complement(80125..81051)
                     /gene="efeU"
                     /locus_tag="LHIJIAID_00080"
                     /inference="ab initio prediction:Prodigal:2.6"
                     /inference="similar to AA sequence:UniProtKB:Q8FJ36"
                     /codon_start=1
                     /transl_table=11
                     /product="Ferrous iron permease EfeU"
                     /db_xref="COG:COG0672"
                     /translation="MLPSLLIGLREGLEAAIVVGILVAYLARLGRRDVLPRLWLGVGL
                     AVAISLVAGAVLTFGAYTLTFTAQEILGGSLSLIAVAMVTAMIFWMQRIGRGLKRALE
                     GDVDRALATGALWGVVVIGFVSVAREGLETTLLLWSLFQSFDEQPPALLGAVVGIAIA
                     IVLGWAISRGMVRLDLRLFFTWTGALLVVVAAGVLAYGIHDLQEAGVLPGPFSAGAPV
                     DPVTGAVAVGLGAAPLGWAFDVSGIIAPGSTGAALLQATVGFMPKMSWLQVFGWTAYV
                     VVVGIFFVRGARSRTAPSRADASAPVLQGTPA"
     CDS             complement(81224..81493)
                     /gene="rpsO"
                     /locus_tag="LHIJIAID_00081"
                     /inference="ab initio prediction:Prodigal:2.6"
                     /inference="similar to AA sequence:UniProtKB:P05766"
                     /codon_start=1
                     /transl_table=11
                     /product="30S ribosomal protein S15"
                     /translation="MALEADVKKAIIEEYATHPGDTGSPEVQVAMLTQRIKDLTEHLK
                     EHKHDHHSRRGLFLLVGQRRRLLGYLQDVDINRYRSLIERLGLRR"
     CDS             complement(81603..83075)
                     /locus_tag="LHIJIAID_00082"
                     /inference="ab initio prediction:Prodigal:2.6"
                     /codon_start=1
                     /transl_table=11
                     /product="hypothetical protein"
                     /translation="MRATAIAAALVVASALFVAPPAGAASTAPPAPSAPAPDPSAASV
                     WGYFRTPWAADGSVVETRSDGTRVILSAAEWAGRGSPPVSIAPVDYVRTSWSPTVYAL
                     VTWPDRADDRDVDLVSVPTPAQLRVAGSPRARVVGAIPTTRYSQYASGPRDLYAETPD
                     GSVHLLTRDERRAAGSPQPERVIPGGYYRTAWTGAVFFVRPGGAREAVTRASYLAAGE
                     PQVSITPTSFVRAPWSPHVYALVTWPHAPGDRTVDQVSRLSSAQYAAAGRPRVETRQR
                     IPGDAFVKLTVGPTVYHRLGGILTPVTTAQWRTAGAPKVATVRPGAPLRIRDILIVNK
                     SVGLPASYGNGLRPELRRAFAKMKADAAADGVRLSVVSGFRSYASQRSVFASKVRQHG
                     RATAERRSARPGHSEHQTGLAIDVGAISQAWGSTKAGKWVARHGHEYGFIVRYPQGKE
                     RITGYRWEPWHLRHVGVGTATHLKKTGLTLEEYLGVPSRY"
     CDS             complement(83160..83528)
                     /gene="fkbP"
                     /locus_tag="LHIJIAID_00083"
                     /EC_number="5.2.1.8"
                     /inference="ab initio prediction:Prodigal:2.6"
                     /inference="similar to AA sequence:UniProtKB:P28725"
                     /codon_start=1
                     /transl_table=11
                     /product="FK506-binding protein"
                     /translation="MTADRTKPEIDAPLDPAPTDLVTRDLIEGDGAEAKPGDNVTVHY
                     VGVEYVSGEEFDSSWNRGESIQFPLRGLIQGWQDGIPGMKVGGRRELVIPPHLAYGPA
                     GGHFLGGKTLIFVIDLLDVA"
     CDS             complement(83570..84133)
                     /locus_tag="LHIJIAID_00084"
                     /inference="ab initio prediction:Prodigal:2.6"
                     /inference="similar to AA sequence:UniProtKB:Q7A339"
                     /note="UPF0312 protein SA2479"
                     /codon_start=1
                     /transl_table=11
                     /product="hypothetical protein"
                     /translation="MTDSSNTLDIPGYKAGTWVLDPSHSEVGFSVRHMMISKVRGHFA
                     VKEATLVAPENPLDVTLEAKVDASTLDTKDEGRDGHLRGEDFFDVEKYPFITFVSTGV
                     RFEKGDLLVEGDLTIKDVTKKVTFDVDFGGFGSDPWGNYKAGATAKTVINREDFGLTW
                     NAALETGGVLVGKDVTIELDLQGSIQA"
     CDS             complement(84375..85538)
                     /locus_tag="LHIJIAID_00085"
                     /inference="ab initio prediction:Prodigal:2.6"
                     /codon_start=1
                     /transl_table=11
                     /product="hypothetical protein"
                     /translation="MTFPSPLAQPVHAVPATPPPAPTRPKLPVPAPSRGRVVLWIVAV
                     VLLLVAAALIAYLLTFLGPTASVVAGFLALIPLFGVLLVIRAIDRWEPEPRGLVIFAV
                     SWGAIAAVAIALAVDLLLAVAAAPGVIPAGFATVVQAPVVEEVAKGAGILLIFFSARR
                     AFDGPVDGVVYGALIGAGFAFTENILYFADSLLTGGAQDAAYTFFLRGILSPFAHVMF
                     TAVIGYAVGIAARRGASRGGAIGPWAGGLVVGIALHALWNGSAMYADFFAVYGTLQVP
                     LFVAFTIGVVLLRREEARLTRLRLGEYAAAGWFSPAEVDMLATPTGRGKAIAWARTLP
                     GDRSSIMRRFIAEAGALAATRQRVVGGRDPRAAADERIYLDRVVAARGELLAR"
     CDS             85640..86503
                     /locus_tag="LHIJIAID_00086"
                     /inference="ab initio prediction:Prodigal:2.6"
                     /codon_start=1
                     /transl_table=11
                     /product="hypothetical protein"
                     /translation="MRFAHLVLDGAVEPQLVVVEGDRAAKVSALFDGAPSTLQRLIDG
                     GSELLDRVRAHTVEASWMPLDGAVFASAVSQHPVTIAIGLNYAAHSSELGLKADAAPT
                     IFTLWPGSLSGHQSTTTWPRELSQSVDYEAELGVIVGPAARDVALEDALDHVWGYTVV
                     NDITARDIQFAEAQWSRCKSFDGFTPTGPFVVTADEIPDPQDLHIWAVVDGQTVQDAS
                     TGQMIHPVAKLVSYLSRSATLLPGTLISTGSPGGAGYSRDPQIFLRDRSTVTVGIDGI
                     GELTTHCRITD"
     CDS             complement(86570..86998)
                     /locus_tag="LHIJIAID_00087"
                     /inference="ab initio prediction:Prodigal:2.6"
                     /codon_start=1
                     /transl_table=11
                     /product="hypothetical protein"
                     /translation="MTDPNQPSPQHTPPAAPAYEAQAYPNAPQYAPQPVSGGPVPGRT
                     MGIIALILAIIPFTQLIGLILGIVALVQSRKAGQKNGLAIAAIIVSVVLMILGIILFI
                     ALIWPPIAAGMTCASDPTAIVNLYGVDVDCMTVLSESGRY"
     CDS             complement(87073..88530)
                     /gene="aspA"
                     /locus_tag="LHIJIAID_00088"
                     /EC_number="4.3.1.1"
                     /inference="ab initio prediction:Prodigal:2.6"
                     /inference="similar to AA sequence:UniProtKB:P0AC38"
                     /codon_start=1
                     /transl_table=11
                     /product="Aspartate ammonia-lyase"
                     /db_xref="COG:COG1027"
                     /translation="MALDATTRTETDSLGTMEIPADAYWGIHTARALENFPISMRPIS
                     VYRDLVVALAMVKQASARANKKIGALDPDRADLIDRASQRVIDGEFHDQFVVGVIQGG
                     AGTSTNMNANEVITNIALEMAGRDKGDYDFLSPIDHTNRSQSTNDVYPTAIKVGLGLD
                     LMSLLEELDLLRQSFLAKAGEFHDILKVGRTQLQDAVPMTLGQEFHGFATTLGEDYHR
                     LRENASLLYEINMGATAIGTGITTHPDYGPAVLAHLRDISGLDLEIAEDLVESTSDTG
                     AFMSFSSSLKRNAIKLSKISNDLRLLSSGPQAGFGEINLPPRQAGSSIMPGKVNPVIP
                     EVVNQIAFAVAGADLTVTMAVEGGQLQLNAFEPVIAHSIFQSITWMRRGMRTLRVNCI
                     DGITANTERLDLMVGSSVGVITALTPFIGYAAAAALAKTALLTRRNVGDLVVEAGLMS
                     REDVDKQLSPARLSGLEVATRAIPVITTTGDVDGN"
     CDS             complement(88627..89610)
                     /gene="iolS_1"
                     /locus_tag="LHIJIAID_00089"
                     /EC_number="1.1.1.-"
                     /inference="ab initio prediction:Prodigal:2.6"
                     /inference="similar to AA sequence:UniProtKB:P46336"
                     /codon_start=1
                     /transl_table=11
                     /product="Aldo-keto reductase IolS"
                     /db_xref="COG:COG0667"
                     /translation="MKTITLGKHGSEVGRIGLGLMGISAFYTGAGQDDAGGARTILGA
                     LDRGVTFLDTAEMYGPYTNEELLGRTLAAAGRRDDAVIATKFGTIRHTAGDAGGLDGS
                     PANVRLSVEGSLQRLQTDRIDLYYQHRMDPSVPVEDTVGALAELVTEGKILGYGLSEA
                     SVTTIRRAHAVHPVTAVQTEYSLWSRDPETDLLPALRELGIGFVPYSPLGRGFLTGAL
                     RSVDSLDESDFRRANPRFAGGALDENLRIVEVIERVAAEAEATPAQVALAWILAQGDD
                     IAPIPGTRRLERLEENAGADALQLTAAHLEALGAIGPATGDRYADMSSVNR"
     CDS             complement(89734..90633)
                     /gene="cpdA_1"
                     /locus_tag="LHIJIAID_00090"
                     /EC_number="3.1.4.53"
                     /inference="ab initio prediction:Prodigal:2.6"
                     /inference="similar to AA sequence:UniProtKB:P9WP65"
                     /codon_start=1
                     /transl_table=11
                     /product="3',5'-cyclic adenosine monophosphate
                     phosphodiesterase CpdA"
                     /db_xref="COG:COG1409"
                     /translation="MQPVSFGRHEPAMRTIVHLSDSHLLGGDARLGGRFDSTSGVIAA
                     LAAVERTGIRPDAIVFTGDLTDLGEPSAYRRLREIVEPVAARLGAPVVWVAGNHDERP
                     ALRESLLGLPATSEPVTGVWDLGGLRLIALDSTVPGWHHGDLDAAQLDWLRAELSQPA
                     PLGTLLALHHPPLPSHIPFFDILELRSQDAFAEVIAGSDVRGILAGHLHYSTSGIFAG
                     VPVNVASATCYTMNLQRPATEVNGMDAGQSFHLVHVYDDTITHAVVPVGEAETADFFT
                     PEWTAHMASLTADERLEEFSRKR"
     CDS             complement(90674..91009)
                     /locus_tag="LHIJIAID_00091"
                     /inference="ab initio prediction:Prodigal:2.6"
                     /codon_start=1
                     /transl_table=11
                     /product="hypothetical protein"
                     /translation="MSVAIDWFAFVQVFLAAILAASVVVTFYAVGLRLLVRAGHAPVV
                     APVEFTDALTVITEKDQRRAAKAGAKAARKSPLTPAQKRVALLGAYASFSVSGLAVLG
                     GLLLIVFNH"
     CDS             complement(91006..92250)
                     /locus_tag="LHIJIAID_00092"
                     /inference="ab initio prediction:Prodigal:2.6"
                     /codon_start=1
                     /transl_table=11
                     /product="hypothetical protein"
                     /translation="METAALIVVLVIALALFFDFTNGFHDTANAMATPIATGALKPKV
                     AVLLAASLNLVGAFLSTEVAKTISGGIVREDQISLEIFPAIIFAGLVGAITWNMLTWL
                     LGLPSSSSHALFGGLIGATLVGASVAAIDFGVVLSKVVLPALIAPLTAGIIAFAATKV
                     AYAITRRYDAKPDGRDGFRWGQIFTSSLVALAHGTNDAQKTMGVITLALITVGWQSGA
                     HHEPQLWVIVACAVTIALGTYMGGWRIIRTLGKGLTDVKPAQGFSAEASTASTILASS
                     ALGFALSTTQVASGSVIGSGLGRRGSKVRWGTVGRIMIGWVLTLPAAGAVGAAAALLV
                     VWFGQLVGVLIGAVIAVIVVLAIFLRSRRNEVTSANAMSEVADSGRAVKVKRNPPPTR
                     RQERAARLAEKQKATSGSEEQR"
     CDS             92422..94539
                     /gene="dapb1"
                     /locus_tag="LHIJIAID_00093"
                     /EC_number="3.4.14.-"
                     /inference="ab initio prediction:Prodigal:2.6"
                     /inference="similar to AA sequence:UniProtKB:O07834"
                     /codon_start=1
                     /transl_table=11
                     /product="Dipeptidyl aminopeptidase BI"
                     /translation="MTSDALRPPVADPRPSTRTHHGDAVEDRYEWLRAKEDADVLAHL
                     EAENAYTDARTAHLEPLRARIFEEIKGRTLETDLSVPSRRGDWWYYGRTLEGQQYGIH
                     CRAPISDPDDWTPPLLSPDADVPGEQVLLDGNVEAGEHEFFSLGSLDITTDGSRMLYA
                     VDVSGDERYTIRVRDLTTGEDLGDVIEKTFSGAVFSPDGRYIVYTTVDDAWRPDTVWL
                     HEVGTDAASDRVIFTEPDERYWVGAGFTRSDRFLVIGVGSSITSEEFLVDADDLTAQP
                     RSVWPRRDGVEYSLTHAVVDGEDVLYILHNDGALDFELVRVAASDPTGERRVVLPHEP
                     GRRLLDVSAYRDWAVTEYRRDGLARVAILDYSTDAVAEIDFDEELYDVGASGSSEWAP
                     PVIRLAYASFVTPSTVYDYDVARGELLLRKRQPVLGGYDAMEYGQERVWAVADDGTRI
                     PVSVVWKRSFGEPGTSPRALHLYGYGSYEHSIEPGFSVGRLSMLDRGVIFAIAHVRGG
                     GEMGRQWYEEGKILHKRNTFTDFVSVGRDLVARGYTSPDRLAAEGGSAGGLLMGAVAN
                     LAPDLFAGIVAGVPFVDALTTILDPSLPLTVIEWDEWGDPLHNPEVYAYMKSYSPYEN
                     VQEGVVYPRILAVTSLNDTRVFYVEPAKWVARLREVGADALLKCEMVAGHGGVSGRYN
                     SWRERAFELAWLLDVMGVAADES"
     CDS             94601..95524
                     /locus_tag="LHIJIAID_00094"
                     /inference="ab initio prediction:Prodigal:2.6"
                     /codon_start=1
                     /transl_table=11
                     /product="hypothetical protein"
                     /translation="MSTERFHASVRIDLDLICSHPEDLMRSARQSGRGRHADAEDALL
                     SLIDVGVAPVAQHVAGVGSVQSSIVRSDWRDARDSKLTRTSDDAEVARTGSRLSGIDW
                     ALNELFAEDLEPSQEADSLRQRTLLKGLLWNASVAIVECLFADLVTLAERHDDPAAWR
                     DTHVLSRMPSRFAPHYDRAFTQKFLAATIEVTSRFAAAWVYPQSVAHELALKLVLDEA
                     EGNAKDLDEALPYTWREHLDDVLFQDLDVERLYVAPQDVSEGVDHDAIPVPPLDFDSW
                     FIPYVNASPSVPYANDEIKEPVDHERDPRLV"
     CDS             95713..96741
                     /locus_tag="LHIJIAID_00095"
                     /inference="ab initio prediction:Prodigal:2.6"
                     /inference="similar to AA sequence:UniProtKB:P9WG93"
                     /codon_start=1
                     /transl_table=11
                     /product="putative membrane protein"
                     /db_xref="COG:COG0861"
                     /translation="MNITPLIWGITIAVTIAFFVYEFFAHVRKPHEPSIGESARWSAF
                     YIGLALLFGVGIGMVSGWRYGGEYFAGYLTEKALSVDNLFVFLIVMTGFAVPKIYQQK
                     VLMIGIVIALIMRGGFIAIGAALIANFSWVFYIFGALLLFLAYRQAFAHGESDPANGR
                     FMKFVRRHLPVTDDYHEDKLTVKKNGRRFVTPMLLVIITIGFVDLIFAVDSIPAIYGL
                     TEEAYIVFTANAFALMGLRQLYFLIGGLLERLVYLAQGLAVILAFIGVKLVLHAMHVN
                     ELPFINNGEPMLWAPEIPIWLSLLVILATITVATIASLYKTRNDRPKKNRDEIRGEEI
                     TTAEDSPR"
     CDS             96738..98027
                     /locus_tag="LHIJIAID_00096"
                     /inference="ab initio prediction:Prodigal:2.6"
                     /inference="similar to AA sequence:UniProtKB:P9WFP3"
                     /note="UPF0053 protein Rv1842c"
                     /codon_start=1
                     /transl_table=11
                     /product="hypothetical protein"
                     /translation="MSGDLLWNIALVFIFVLVGGVFAATEMALVTLRESQINAISARG
                     KRGEKVAALARNPNTFLSAVQIGVTVAGFASAAYGATSIAPSVAPLFVVWGAAEPLAL
                     TIATLVLTLMIAYLSLVLGELVPKRLAIQRNVQFAYAIAPILDRFALVMRPVIWLLSV
                     STNALVRLLGGDPHKASEQLSDEEVRDIVATHEGLPEDERRILDDVLSLRGRQISEVM
                     RPRPEVTALDETATIAEAVLQVRELPFSRYPVADQSIDDITGFVHVRDLFELVAVEPE
                     SSLTRVLRPISYFPSTARVLPTLTRMRAEGHQIAVVVDEYGGTDGIVTLEDLVEEVVG
                     EIFDEYDPAAVPASAEGLVDGRLNLQEFEERTGVELPRGSSDTVAGFVTERLGRLAVT
                     GDTVDVNGAVIQVTAMDRRRIAEVRVSPRTDTDETPD"
     CDS             complement(98055..99068)
                     /gene="ccpA_1"
                     /locus_tag="LHIJIAID_00097"
                     /inference="ab initio prediction:Prodigal:2.6"
                     /inference="similar to AA sequence:UniProtKB:P46828"
                     /codon_start=1
                     /transl_table=11
                     /product="Catabolite control protein A"
                     /db_xref="COG:COG1609"
                     /translation="MTEAQPRDAKRPTMMEVARLAGVSHQTVSRYLRAEGGLRPATRE
                     SIDRAVNELNYRPNLVARSMRTRRTGRLAIVLPRMTYDPARMVAGAAAAAAEAGFGIE
                     VVSVGGAAERTQRALELADSGQVEGVLSLSPLAGSSSAAHTAVPVVVSDDFDEEMRGV
                     SALADASPVVELVAGLAAQGHTRFAHVAGAPQFASARARADTFTRAVQEAGLEVTAVY
                     EGDWSGESGIRAVRAMDERHRPTAVIAANDVVAAGVIRGAWERGWTVPGDLSVTGWDN
                     HVLGQFGVPSLTTVDVDLEGLGRNAMRRLIAAVRSNAPSGEPEPLLTGVVWRESTAPP
                     SIG"
     CDS             complement(99117..100067)
                     /gene="xsa"
                     /locus_tag="LHIJIAID_00098"
                     /inference="ab initio prediction:Prodigal:2.6"
                     /inference="similar to AA sequence:UniProtKB:P49943"
                     /codon_start=1
                     /transl_table=11
                     /product="Xylosidase/arabinosidase"
                     /translation="MSEPSRAGAALPGLWADPNIAEFHGRFYIYPTTDGVAEWGATEF
                     FAWWSDDLQTWHRTPEPVLRLGPGGDVPWASGKAWAPTILERDGTYFFYFCGMDPRRG
                     DHCIGVATADSPLGPFIADPEPLVTNTEEVRVGHAIDPAAFVDPVTGQAYLFWGNTDA
                     IFAELTDDLRGIRPETLMKPAGLELFSEGIFVNYREGIYHLTYSIGDTRWKEYRVGYA
                     TATSLSGPWTYRGVLLEQRPDAGIFGTGHSSILRVEGTDEWYIVYHRFAGADGDGMHR
                     ETAIDRLDVDPVTGLMRAVTPTRGGVVRPVVRAAPDRARR"
     CDS             complement(100064..100972)
                     /gene="araQ_1"
                     /locus_tag="LHIJIAID_00099"
                     /inference="ab initio prediction:Prodigal:2.6"
                     /inference="similar to AA sequence:UniProtKB:P94530"
                     /codon_start=1
                     /transl_table=11
                     /product="L-arabinose transport system permease protein
                     AraQ"
                     /db_xref="COG:COG0395"
                     /translation="MTVDLLEETVTPPKPDAVGGRRRPRRRVGRVRAIVKHALLIVFG
                     IVMIYPLLWMVSSSFKPDALIFRDPSLLPAEIDLSHYPNGWEALSHPFSLYLMNSAII
                     VLGSLLGNLLTCSMAAYAFARLEFRGRGIAFAVMLITLMLPAQVVLIPQYVIFANLEW
                     VNTFLPLIVPKFLATDAFFIFLMVQFFRGLPREIDEAAKIDGAGYWRIYFGILLPLSV
                     PALATTAIFTFIWTWNDFFSQLVYLTKPEMITATVALRNYVDSTSGASWGSLFAMSVV
                     TLIPVFLVFLFGQRFLIRGIATTGLK"
     CDS             complement(100962..101906)
                     /gene="lacF_1"
                     /locus_tag="LHIJIAID_00100"
                     /inference="ab initio prediction:Prodigal:2.6"
                     /inference="similar to AA sequence:UniProtKB:P29823"
                     /codon_start=1
                     /transl_table=11
                     /product="Lactose transport system permease protein LacF"
                     /translation="MTVTAPAPRATAAPRRPARSRMKRAEERAAWSFLAPWAIGIVAI
                     TVGPMIASLYFSFTDYNLLSAPEWLGLDNYAKMLADTRLHTALGVTFLYVLIGVPALL
                     IVALALALLLNKGVRGLAFYRSVYYLPSLLGGSVAVGVLWRQVFGKEGLVNQFLALFG
                     IEGPGWVSNPDTALMTIIVLHVWTFGASMVIFLAGLRQIPEEYYEAAAIDGANEWRQF
                     RHITLPLLTPIIFFNLVLGVINSFQTFTQAFVVSGGTGGPSDSTLFYSLYLYDQAFGG
                     RLNMGYASAMAWLLLVIIAVFTAINFYFSKRWVHYGDR"
     CDS             complement(101903..103945)
                     /gene="bgaB"
                     /locus_tag="LHIJIAID_00101"
                     /EC_number="3.2.1.23"
                     /inference="ab initio prediction:Prodigal:2.6"
                     /inference="similar to AA sequence:UniProtKB:P19668"
                     /codon_start=1
                     /transl_table=11
                     /product="Beta-galactosidase bgaB"
                     /translation="MAAFRRRLPGIVYGGDYNPEQWGPETWREDVELMRRARVRLVSL
                     GVFSWAALEPRDGEFDFGWLDEVMGLLGDAGISVNLATPNAAPPPWLAEGHPETLLVE
                     RSGTRVSIGSRGHFCPSSAVYRDRSRRIARALAERYGSHPALAMWHIGNEYHAHCFCD
                     LCDAAFREWLASRYESLAALNEAWGTMFWSQRYSEWNQVHVPRPVRGSVNPARELDFS
                     RFVSDVQADLVRAERAILQAATPGIPTTTNLLQNYPLGDYRRWSDAWDVVAFDSYPDP
                     GVPGSHVSAALQFDLMRSLGEGRPWMLMEQAPSGVAQWRVNVAKSPGQMRQGSLQAVA
                     HAADAVMFFQWRASRAGHEKFHSAMLPHGGTQTRTWREIEQLGAELERLESVAGSETS
                     ADTAIVWDWENWWAVEGVAHPRNDVDYRALVREYHSSLWRRNIGVDVIGWEGDLSRYR
                     AIVVPNQYLLSEDRRAALQRYVEGGGHILLGSFSGIVDENDRVQLPGYAPGLRPLIGA
                     RILDLAARPDGEALALRAPGGVPAAPGRHATRWQEELALDGATVLWEYADGDLLGEPA
                     VLVHRCGLGQVTYLGTELSPELLDATIGDFLAEADVRAPHAAPADVEVVERRNGEETF
                     TFFLNHRGSPVDVPLAGGGLDLLTDSTYAAGSILTLAVRGVAVIHAPLPSKEKTPT"
     CDS             complement(104001..105305)
                     /gene="yesO_1"
                     /locus_tag="LHIJIAID_00102"
                     /inference="ab initio prediction:Prodigal:2.6"
                     /inference="similar to AA sequence:UniProtKB:O31518"
                     /codon_start=1
                     /transl_table=11
                     /product="Putative ABC transporter substrate-binding
                     protein YesO"
                     /db_xref="COG:COG1653"
                     /translation="MRHGQRRRAASFIALGSVAAVLVSGCAAADSSGSGEEKVTLRFN
                     WWGSDARHALTQEAIDLFEKEHPNITVQAEYSNYADYWNKLSTGAASGDLPDVLQIVD
                     PFMYSYIDNGQLLDLTTVSEQLPLDGFTEQALSFVETDGGIYGVPAGLTAFGVSADPT
                     LFEKAGVEFPDDETWTWQDWIDISADITKALPDIEGSALPLDEQTFTVWIRQQGEDFW
                     NGDSTDVGFTAETATAYWEWLLDLRDNGGVPSVEESIERQSAGGSVEQSAIGTQVGAM
                     QIGLSGQQALLEEAVGHEVGLLFFPGEAEAESTGIFSKPGLFYGVSAGSDHPEEAAML
                     VDYLANSPEVGELFKFDRGVPANADVLEAITPELSEAEQRVAEYMQRIEEQDPAPFSR
                     ANIDAGAIASPTFARLNQDVLFDRLTPKQAAEQFIAELRAEM"
     CDS             complement(105563..105811)
                     /locus_tag="LHIJIAID_00103"
                     /inference="ab initio prediction:Prodigal:2.6"
                     /codon_start=1
                     /transl_table=11
                     /product="hypothetical protein"
                     /translation="MNKVLGMASGVVLIVIGLALLVLVQVNIYAQIDRVDREGGGGNL
                     FAPDVFPLGILGLVAIVLGVAVLVFTRRRAQPASTVGD"
     tRNA            complement(106521..106595)
                     /locus_tag="LHIJIAID_00104"
                     /product="tRNA-Thr"
                     /inference="COORDINATES:profile:Aragorn:1.2"
                     /note="tRNA-Thr(tgt)"
     CDS             complement(106629..107579)
                     /locus_tag="LHIJIAID_00105"
                     /inference="ab initio prediction:Prodigal:2.6"
                     /codon_start=1
                     /transl_table=11
                     /product="hypothetical protein"
                     /translation="MSTDSGEPTPAAPDRREAVREKAQLVRARQSRARLARRIGLSAL
                     AAGAVAAIVAVVAWSVMSTMGGRDLSPENITADGFAIDSVAGATSDQAVITDPSPTPE
                     GETKPTPTPDPSATTAAPVDIRVYVDYLSPGAREWHLANLQQLSTWVDEGAATLTYHP
                     VSMLTAKSNGTKYSLRAAAASACVASHAEDVYFAYNSELLSRQPAIDSDGFSDAELAD
                     IAQAIGAADPDEVRSCIEDGDFIEWAKDATERAIEGIPDTDGLTLTGTPMILVNGQPY
                     MGVLTDAAEFSQFVLTSASDRFYKEQAELATPTPTPSATP"
     CDS             107831..108934
                     /gene="sugC"
                     /locus_tag="LHIJIAID_00106"
                     /EC_number="3.6.3.-"
                     /inference="ab initio prediction:Prodigal:2.6"
                     /inference="similar to AA sequence:UniProtKB:P9WQI3"
                     /codon_start=1
                     /transl_table=11
                     /product="Trehalose import ATP-binding protein SugC"
                     /db_xref="COG:COG3839"
                     /translation="MASVTFDNATRLYPGGTRPAVDKLNLEVADGEFLVLVGPSGCGK
                     STSLRMLAGLEEVNAGSIRIGDRDVTDVPPKDRDIAMVFQNYALYPHMTVAENMGFAL
                     KIAGIGKEERATRVLEAAKLLDLEEYLTRKPKALSGGQRQRVAMGRAIVRQPQVFLMD
                     EPLSNLDAKLRVQTRTQIASLQRRLGVTTVYVTHDQTEALTMGDRIAVLKDGLLQQVG
                     TPRDLYEKPNNVFVAGFIGSPAMNLFPADLAEGGVRFGTEVVPLDRDTVGRAHGSQVT
                     VGVRPEDIEVGPSDGKGLTVQVDLVEELGADGYLYGHTDINGKRADIVARVDGRNHPN
                     AGETVTLAAKPGHVHAFDLESGERLNDKAIASA"
     CDS             109014..110318
                     /locus_tag="LHIJIAID_00107"
                     /inference="ab initio prediction:Prodigal:2.6"
                     /codon_start=1
                     /transl_table=11
                     /product="hypothetical protein"
                     /translation="MVTSLSITASSVDAGLLALPWSTPLGEWPSETIVSLPKGLSRHL
                     VRFANLSGRVVAVKETTAEMARREYEMLGSLARLDVPCVGRVAVIDGRRSPKGEPLPA
                     ALVTAHLKFSLPYRALFTQVLRPDTANRLVDALAVLLVRLHTVGFFWGDVSLSNTLFR
                     RDAGAFAAYLVDAETGELHESGLTRGQREHDLDVARTNIAGEIMDLEAGGRLEGGIDA
                     VAIADGIMSSYRSLWNELTKTEVFAADETWRITERVQRLNGLGFDIGEMSIDGTADGA
                     TVLIQPKVVDAGHHQRRLLRLTGLDVQENQARRLLNDMDEFAARVSRLGSDEEMVAHE
                     WLTRVFEPVIKAIPWDLRAKLEPAEVFHQVLEHRWYMSQARGRSIPIAEVLSSYIDDV
                     LRHRRDEATVMGPPTETSALPVITGDVPVSEADEDVDWRDLV"
     CDS             complement(110315..110953)
                     /locus_tag="LHIJIAID_00108"
                     /inference="ab initio prediction:Prodigal:2.6"
                     /codon_start=1
                     /transl_table=11
                     /product="hypothetical protein"
                     /translation="MSRIAVIGGTGYAGGHIVTEAVTRGHTVVAVSRKLAAERVEGAT
                     YVEGTLLDAPALVAELEGVDVVVFATSPRGDMAGKMRESIAQVVALLPDTVRVGVIGG
                     AGGTLVAPGGPRLIDTDFPDEFKPEALEAIGILEDLQADDKGHDWFYIHPAGGFGVWA
                     PGERTGSYRDGGDVLVTDEKGESFISGPDLAVAIVDEIESPQHSRERFTVGY"
     CDS             complement(111023..112006)
                     /locus_tag="LHIJIAID_00109"
                     /EC_number="2.1.1.-"
                     /inference="ab initio prediction:Prodigal:2.6"
                     /inference="similar to AA sequence:UniProtKB:P9WFY5"
                     /codon_start=1
                     /transl_table=11
                     /product="putative tRNA/rRNA methyltransferase"
                     /db_xref="COG:COG0566"
                     /translation="MAKPGNPSAGRGKKGPLKGTGGKNRRSLEGRGPTPKAEDRAWHP
                     AGKRKAAQERFAAAGGKSAPRQGNVNRSPKSKADDTETVTGRNSVLEALRAKIPATAF
                     YIAQRVEMDDRVKEMLSITTHRGIPVLEVTRQELDRMAGFDGVHQGVALKVPPYEYAH
                     PQDLLEEVIDKGQLPLFVALDGITDPRNLGAIIRSTAAFGGQAVIVPQRRSAGVTSAA
                     WKTSAGAAARVPVAIAPNLTTTLKEFKKQGVFVLGLDGGGDVSLPALQLADRPVVIVV
                     GSEGKGLSRLVTETCDQIVSIPITAATESLNAGIAASVALYQVTTLRAAAE"
     CDS             complement(111999..113402)
                     /gene="cysS"
                     /locus_tag="LHIJIAID_00110"
                     /EC_number="6.1.1.16"
                     /inference="ab initio prediction:Prodigal:2.6"
                     /inference="similar to AA sequence:UniProtKB:P9WFW1"
                     /codon_start=1
                     /transl_table=11
                     /product="Cysteine--tRNA ligase"
                     /db_xref="COG:COG0215"
                     /translation="MTIRLYDTQAQALRDFAPVDPSNVSIYVCGPTVQSGPHIGHVRA
                     ALGFDVLRRWLAHRYDRVTFVRNVTDIDDKVIANATPDEPWWALAYRMELEFSSAYAA
                     VGVLPPTYEPRATASIPQMQELIELLIDAGHAYAAEGDVYFDVRSWPAYGALTHQSID
                     AMEPAADADPRGKRDPRDFALWKGAKADEPADAAWASPWGTGRPGWHIECSAMSRRYL
                     GPEFDIHGGGLDLRFPHHENELAQSAAAGDAFARYWVHNGLVTVGDQKMSKSLGNFLL
                     ASDVLAQNDPLVVRYALIAAHYRSSLDISETTFTEARAALDRIRSFLQRAIRQRGGSF
                     GSFASDLPASFAAAMDDDLGVPQALAALHDAVRTGNAALDAGDDDATEIALRQVAAMA
                     DILDIDPTDAKWSAPVARSAAGALQRLVTTMITQRADARAEKDWAAADRIRDAIAAAG
                     LVLEDGPDGTHWSLNNG"
     CDS             113484..114392
                     /locus_tag="LHIJIAID_00111"
                     /inference="ab initio prediction:Prodigal:2.6"
                     /codon_start=1
                     /transl_table=11
                     /product="hypothetical protein"
                     /translation="MIAVLVAALLFGTTGTAQALGPDGTTPLAVGVARMVVGGTALAL
                     VAFVLAARARRRGAARPALTARPLVLMAVTGVALTVYQPLFFLGTETNGVAVSTVIAL
                     GSAPVIAGLVEWALTRRVPSGVWLSATGLATAGVVLLGIGGGEAGAADPVGVLAAVGA
                     GASFAVIANAQRALLDDGWDPFTVVGAMGASSAALSAAAVPFVDLAWVADPRGILMTL
                     WLGVATIAVAYALFTWGLHGLTAATAATLTLGEPLTATILGVAVLGERLSLLAILGLV
                     VLTLGLATLAWGSRRARDPIPFAVEG"
     CDS             114421..114885
                     /gene="ysnE"
                     /locus_tag="LHIJIAID_00112"
                     /EC_number="2.3.1.-"
                     /inference="ab initio prediction:Prodigal:2.6"
                     /inference="similar to AA sequence:UniProtKB:P94562"
                     /codon_start=1
                     /transl_table=11
                     /product="putative N-acetyltransferase YsnE"
                     /translation="MTPLTIRRDDLTGRDTLELIEHHLAGMRGQTPPESVHALGAAEL
                     RSPGVTVWSAWSGERIAGVAAWRRFGDSDAEIKSMRVADRFLGTGVGRALLRHLLAEA
                     LSTEVTRLWLETGSGDDFRAARGLYASEGFTECAPFGDYRADPLSTFMTRAV"
     CDS             complement(114908..116083)
                     /gene="ispDF"
                     /locus_tag="LHIJIAID_00113"
                     /inference="ab initio prediction:Prodigal:2.6"
                     /inference="similar to AA sequence:UniProtKB:Q9PM68"
                     /codon_start=1
                     /transl_table=11
                     /product="Bifunctional enzyme IspD/IspF"
                     /db_xref="COG:COG0245"
                     /translation="MSLIPVPTVAVIIVAAGSGTRLDGGAPKAFVGIDARSILRHALT
                     GVFSAPSAQVVVVAPAERVGDALTEALEAAGERRDLVSVVAGGSTRQESVAAGLDAVW
                     PDVEVVLVHDAARALTPPAVFERVVEAVEAGSDAVIPVVPVVDTLKQVDADAVVAAVD
                     RDTLAAAQTPQGFRRAVLDAAYRDAAAGHTDDAALVQAAGGSVRTVAGDERAFKITTP
                     SDLDRARALLAPPRAVLGLPRVGVGTDVHAYGGDGALWLAGLEWPGEPGLKGHSDGDA
                     VAHAIVDALLAAAGLGDIGTHFGTAQPEYAGAHAPAFLERTRQLLADAGFAIGNVSVQ
                     VQANRPRFSARRSEAEGVLTGALGAPVTVTATTTDGLGFTGAGEGVAAFAVALVVAV"
     CDS             complement(116080..117363)
                     /locus_tag="LHIJIAID_00114"
                     /inference="ab initio prediction:Prodigal:2.6"
                     /codon_start=1
                     /transl_table=11
                     /product="hypothetical protein"
                     /translation="MTIRETMPQIDLSKRDLTLDLARVVCVLFVIVVHLVQIGIGPGP
                     DGALVSSRPAEQQPWFTGATWAGQIMPLFFVVGGFAAATGWRSWTAKGGDAAGFVRTR
                     ALRLAQPALPLFVFFAVVLVAATLLNLAPQLVADAAVGAGSPLWFLAAYLICQAAVPW
                     SAAAHAAAPRRTLALLVVGVIVVDAARFGSGIPEVGLLNLLFVWPLIQQFGFWYADGW
                     FDRRHPLTLLGIAAACYLLLWPLTAWGPYSASMLGNLNPPTLPLVILGVAQACLLRLA
                     RPALGRLMATRPMRGIVFVLGSRLMTIYLWHLPVMLALTGLSLLIPGAAPSPASAAWW
                     NTRPVMFVAVLAVLLFLSLAIARWEGLGRLGPTPSRAQVAGGWLLAFAPPFAVMQWFL
                     DVWIAVGGAVSLALAVVLLRGARPTRERPSVRSDA"
     CDS             complement(117443..117925)
                     /gene="carD"
                     /locus_tag="LHIJIAID_00115"
                     /inference="ab initio prediction:Prodigal:2.6"
                     /inference="similar to AA sequence:UniProtKB:A0R561"
                     /codon_start=1
                     /transl_table=11
                     /product="RNA polymerase-binding transcription factor
                     CarD"
                     /db_xref="COG:COG1329"
                     /translation="MLFEVGETVVYPHHGAATIIEVKDRVIKGETKKYLKLNVTQGDL
                     VIEVPADNVDLVGVRDVIGKDGLEKVFDVLRAPFTEEPTNWSRRYKANLEKLASGDVI
                     KVSEVVRDLWRRDQDRGLSAGEKRMLAKARQILTSEIALALKADEEKATAVLDEVLAS
                     "
     CDS             118029..118580
                     /locus_tag="LHIJIAID_00116"
                     /inference="ab initio prediction:Prodigal:2.6"
                     /codon_start=1
                     /transl_table=11
                     /product="hypothetical protein"
                     /translation="MPFASAGGSVKSRFAASIALGAAVILSATGCNLVAPQATTIDYS
                     ASDGRNVPESGPLKVRNAMIIANEDGSLGNLIAGVVNPTDDVVTLNVGIDGALQTVEV
                     PARGTVSLGVTSAPMLFEGLGAKPGSDVEVSFQSGEGTGVAVAIPVLDGTLPYYAPFV
                     PTPLPTATPLPAPTPTPTATPAG"
     CDS             complement(118646..119329)
                     /gene="regX3"
                     /locus_tag="LHIJIAID_00117"
                     /inference="ab initio prediction:Prodigal:2.6"
                     /inference="similar to AA sequence:UniProtKB:P9WGL9"
                     /codon_start=1
                     /transl_table=11
                     /product="Sensory transduction protein regX3"
                     /db_xref="COG:COG0745"
                     /translation="MTRVLIVEDEPDLADPLAYLLRREGFEVEIAEDGGIALDAFTAR
                     GADIVLLDLMLPGMPGTEVCRVIRTTSRVPIIMLTAKDSEVDIVVGLELGADDYVTKP
                     YSSRELLARMRAVIRRSDVDELDIDDGIIEGGRVTLDIDRHTVTVGGSEIAMPLKEFE
                     LLELLMRNAGRVLTRGQLIDRVWGSDYFGDTKTLDVHIKRIRSRIEVSPSEPTMLLTV
                     RGLGYRFEA"
     CDS             complement(119326..120525)
                     /gene="sasA_1"
                     /locus_tag="LHIJIAID_00118"
                     /EC_number="2.7.-.-"
                     /inference="ab initio prediction:Prodigal:2.6"
                     /inference="protein motif:HAMAP:MF_01837"
                     /codon_start=1
                     /transl_table=11
                     /product="Adaptive-response sensory-kinase SasA"
                     /translation="MDSTQLALLALIVGAIIGAFAVGLIVFAVRSRDQTRRVTSVEVP
                     DGTGAVLQGMDDAAVIVDASLLVLASSAPAEVFSLRVGDTLHADELRALVRSVRASGA
                     ASTETMQLNRGVEPRLVAARASVITPRLTLIVIRDITERERVAQMRRDFVANTSHELK
                     TPVGAVMLLAEAIESAADDPDQVRHFAGRLTGEASRLGQLTSRIMNLSRLQSSDDITE
                     MRDVSIDEVVTTAIESQSITAEASGITVARGGERGLYVRGDPQILTEAVGNLVANAIA
                     YSPAGAQVGVGVREADGAVEIAIADHGIGIAEEDQQRIFERFYRADQARSRRTGGTGL
                     GLSIVKHAVQRHGGSVELWSRPGRGSTFTVRLPLVGAPEPLPGAKKKIKKTKAPGARA
                     SADRGAL"
     CDS             120711..121382
                     /gene="phoU2"
                     /locus_tag="LHIJIAID_00119"
                     /inference="ab initio prediction:Prodigal:2.6"
                     /inference="similar to AA sequence:UniProtKB:P9WI95"
                     /codon_start=1
                     /transl_table=11
                     /product="Phosphate-specific transport system accessory
                     protein PhoU"
                     /db_xref="COG:COG0704"
                     /translation="MREVFHQSLEDVQTRLVEIADLVAVAIDSATRAFGTGDVALAED
                     VIEKDDVIDEKAIELDELAIEILARQQPVARDLRIVVAALRVSASLERMGDIAEHIAQ
                     LTRMRFPERAVPKGLKGTFAKMGEIDGEVARTLADLLRTEDLSLVNRLHELDDQLDAL
                     HLSVFEKVLGDAWQGEASATVDATLASRYHERFGDHALSVAKKVSYLATGTWAADIEN
                     TDPQI"
     CDS             complement(121463..122212)
                     /gene="gpmA_1"
                     /locus_tag="LHIJIAID_00120"
                     /EC_number="5.4.2.11"
                     /inference="ab initio prediction:Prodigal:2.6"
                     /inference="similar to AA sequence:UniProtKB:P33158"
                     /codon_start=1
                     /transl_table=11
                     /product="2,3-bisphosphoglycerate-dependent
                     phosphoglycerate mutase"
                     /db_xref="COG:COG0588"
                     /translation="MTAPYTLILLRHGQSEWNKSNQFTGWVDVRLTDQGKAEAQRGGE
                     LLREAGILPDILHTSLLSRAIQTANIALDAADRLWIPVTRSWRLNERHYGALQGKDKA
                     QTLDEYGEEQFMLWRRSFDVPPPEISDDDPFTQVHDPRYVGVDGDVPRTESLKIVIDR
                     LLPYWEESIVPDLTAGKTVLVTAHGNSLRALVKHLDGISDDDIAALNIPTGIPLVYRL
                     GEDLTPIEPAEYLDPEAAAAGAAAVASQGKK"
     CDS             122254..123078
                     /locus_tag="LHIJIAID_00121"
                     /inference="ab initio prediction:Prodigal:2.6"
                     /codon_start=1
                     /transl_table=11
                     /product="hypothetical protein"
                     /translation="MTRTGTVVGQVTRGTTNTNRLRRVDRWIARHPVLRRADDPLVID
                     LGYGASGVTAFELEARLRRARPDVEVRGLEIEASRVERAQHQLAQVRAGATPFAADAR
                     VSFGRGGFEVPVHGGRRPAVIRAFNVLRQYDEADVADAWGRMASRLQPGGLLVEGTCD
                     ELGRVSTWIAVGPDAAPRSLTISLRLAGLDSPSIAAERLPKALIHRNVAGERVHDALA
                     ALDAEWTRAVSASAFGPEQRWRAALAALVAAGWPIGDRSRWRLGELTLPWSAVAPR"
     CDS             complement(123121..124224)
                     /locus_tag="LHIJIAID_00122"
                     /inference="ab initio prediction:Prodigal:2.6"
                     /codon_start=1
                     /transl_table=11
                     /product="hypothetical protein"
                     /translation="MTSAPPPTGPVPTRWSAQRFPRAGLRRVAGSGVAIAQIAIAATT
                     AFAIAHYGLGHPAPLLAATVTITSLGLVRDARPVRVLETVIGMILGIFVAELVVFTAG
                     SGWWQIGVTIAASLTVARFVSPQASFATAAAIQSVIVVIVPATAPFLRLIDGAIGGAV
                     ALLVTALIPRSPMRTALADAARLFAAFDAAAGTLVQGLRRGSRVRTERGLEKARDLQQ
                     PLDEWRTSLESGRAIARISPFARRQRTELERQERIRASMDLAVRNLRVVARRATYLSD
                     DGVPREVAADLLVQLARGADLLASSLRDIADEPLAREALRAVAGRLDPVALVPDGSIG
                     DQTLISALRPLATDLLTATGLTSSEARAFLPRA"
     CDS             complement(124227..125327)
                     /gene="gcvT_1"
                     /locus_tag="LHIJIAID_00123"
                     /EC_number="2.1.2.10"
                     /inference="ab initio prediction:Prodigal:2.6"
                     /inference="protein motif:HAMAP:MF_00259"
                     /codon_start=1
                     /transl_table=11
                     /product="Aminomethyltransferase"
                     /translation="MSDVAGSPAAVFAGVPGAVVDEHGLSHLGSPVREQRDLISGRAL
                     APLLDRAVLTVAGEDRLSWLDSITSQALTALTPGVATELLVLDPQGHVEYAASVVDDG
                     ERAWMIVDGPRAEGLVGWLRRMRFRLRVDPQDVSEQFAVVGGTRGAVAELPAAAVWQD
                     PWPYVAQGGWGYSPADPHPGLGRDWAEAIVPVAALDDLAAAAVRGEQPLAGYLAAEAL
                     RIAAWRPRAAAEADGRTLPHEVDWLRTAVHLDKGCYRGQETVAKVHNLGHPPRRLVAL
                     QLDGSDAELPVPGAAVRLDGVEVGAITSAARHHEDGPIALAIVKRSVAVDAPLTVDVT
                     DGAIAAAQEVVVPPDAGRAASIPRLPRLSQRR"
     CDS             complement(125324..125926)
                     /locus_tag="LHIJIAID_00124"
                     /inference="ab initio prediction:Prodigal:2.6"
                     /inference="similar to AA sequence:UniProtKB:P9WFG9"
                     /note="UPF0678 fatty acid-binding protein-like protein
                     Rv0813c"
                     /codon_start=1
                     /transl_table=11
                     /product="hypothetical protein"
                     /translation="MIDLPTDLPADLVPLSWLLGVWEGTGVIEYEAGGRTFTGEFAQR
                     VSFSHDGGNSLNYSATAWMQDADGARRDLVAETGFWRLSRPSTDADAGPALLPAVTAG
                     APRTADDVEALRADSGGFEIEVALVHSDGISELYLGQVRGPRIDIATDAVVRPVGAKH
                     YSAATRMYGLVEGHLLWAWDIAALGRELGSHASARLARMQ"
     CDS             complement(125931..126044)
                     /locus_tag="LHIJIAID_00125"
                     /inference="ab initio prediction:Prodigal:2.6"
                     /codon_start=1
                     /transl_table=11
                     /product="hypothetical protein"
                     /translation="MDLIALELFFVGLLGLASLAIAFVSGVVVWNLYRGQR"
     CDS             complement(126093..126392)
                     /locus_tag="LHIJIAID_00126"
                     /inference="ab initio prediction:Prodigal:2.6"
                     /codon_start=1
                     /transl_table=11
                     /product="hypothetical protein"
                     /translation="MDAMTDPHALPRTRIGGVLVVWGIAGVIALAIGVFAEPDWRGAW
                     LSVGLGVCFFLSFATQLAYGRSQGFIVRVAASVLGAMVVMGLVSAGFALAALFAG"
     CDS             126494..127180
                     /locus_tag="LHIJIAID_00127"
                     /inference="ab initio prediction:Prodigal:2.6"
                     /codon_start=1
                     /transl_table=11
                     /product="hypothetical protein"
                     /translation="MAQLLVLSSAAPGDAVLPALELLSHRVRQIPAVPAQLVNAPSAD
                     IIFIDARVDLVGAKSLCKIMNTTGLDSPLVLVVTEGGLTAVSPDWGIDDVMLVTAGPA
                     EVDARIRLAIGRASKEQVSTRIQTSGITIDESSYSAKVHGRPLDLTYKEFQLLHFFAT
                     HPSRVFTREQLLSEVWGYDYFGGTRTVDVHVRRLRAKLGDLEQLIGTVRNVGYRFNVY
                     EDDQLPGSPA"
     CDS             127236..129404
                     /gene="ppk"
                     /locus_tag="LHIJIAID_00128"
                     /EC_number="2.7.4.1"
                     /inference="ab initio prediction:Prodigal:2.6"
                     /inference="similar to AA sequence:UniProtKB:P9WHV9"
                     /codon_start=1
                     /transl_table=11
                     /product="Polyphosphate kinase"
                     /db_xref="COG:COG0855"
                     /translation="MIDTQVHDSGLGDADDDDFDGAVEAYDSQLPDNRYLDRELSWLA
                     FNKRVLELAEDPDLPVLERANFLGIFASNLDEFFMVRVAGLKRRIVTGLAIPTNVGRS
                     PQDVLSDLSTSAHTLQVRHARAWSEQVRPALSDAGIEVVSWADLSDAERSALYDYFQG
                     QVFPVLMPLAVDPAHPFPYISGLSLNLAIRIRNARTGRQEFARLKVPPMLPRFVEVLK
                     DGTRVRYLPLEELISENLADLFPGMEILEHHTFRLTRNEDMVIEEDETENLIQALEAE
                     LLRRRFGPPIRLEITEDMDDVTLDLLVNELDISEADVYRLPAPLDLRGLFALSQIDRP
                     ELRYPKHVPKTAVAFQPAEQNGRADLFAAIREHDVLVHHPYESFTTSVVAFLEQAARD
                     PHVLAIKQTLYRTSGDSPIIEALINAAENGKQVLALVEVKARFDEAANIVWARTLEKA
                     GVHVVYGLVGLKTHCKLLHVIREEDGVLRSYSHIGTGNYNPKTSRIYEDFGLFTANEQ
                     VGRDLTRLFNELSGYAIEKKFKRLLVAPLHLRKGLLRLIDGERRNALAGKDAHIRIKV
                     NSMVDEQIIDALYRASQAGVKVDVWVRGICSLRTDLPGVSDNITVRSILGRYLEHSRI
                     FAFHRDGDPHIFIGSADMMHRNLDRRVEALVRIVEPVHLKEITDLFDFAMSDATSSWR
                     LGAEGAWTRHSHDEEGAPLIDLQDKTMAQVLRRRRARAVR"
     CDS             129401..130339
                     /gene="mutT1"
                     /locus_tag="LHIJIAID_00129"
                     /EC_number="3.6.1.55"
                     /inference="ab initio prediction:Prodigal:2.6"
                     /inference="similar to AA sequence:UniProtKB:P9WIY3"
                     /codon_start=1
                     /transl_table=11
                     /product="putative 8-oxo-dGTP diphosphatase 1"
                     /db_xref="COG:COG0406"
                     /translation="MTATAVYAAGGVVWRLVDGKLHVLAIHRTAYADVTLPKGKVEPG
                     ETLAETAAREIFEETGIRVSLGIPVGISKYRLPSKRQKIVHYWSAEATEKAIRASAFV
                     PNKEVAAVEWMTPRKALDRLSYPVDIEILQNFLTFVDDGVLATFPVVVLRHGKALARE
                     DWDGADADRPLTERGLRQASAVVGPLRAFGIRRVVSSTAERCLETVAPLATALDTDVR
                     TTDLLSQDAWEAGTADVRRVVGKRVRAGKPVVLCSHGPLLPALMRELALATGTLPGAY
                     IGSSADLETGAFSVAHLSATNPGSGIVAIETHQPKV"
     CDS             130476..131588
                     /gene="pstS3"
                     /locus_tag="LHIJIAID_00130"
                     /inference="ab initio prediction:Prodigal:2.6"
                     /inference="similar to AA sequence:UniProtKB:A0A0H3MBK5"
                     /codon_start=1
                     /transl_table=11
                     /product="Phosphate-binding protein PstS3"
                     /translation="MKLNRIARLGAVAAVAALSLTACAANEPAANPSQGGSETTTLSG
                     TVKATGASSQGAAQQAWTAEFQNTHGDVTINYQPTGSGTGRDNFLAGSSQFIGSDRAY
                     DADELAAGGFGACATDEIVEVPAYISPVAVVFNLEGVDTLNLTPELIGQIFDEKIEKW
                     NDPAIAEVNDGVELPDLPITPVYRGDSSGTTGTFTEYLASVAPDAWPYEDGDEWPVDV
                     TRSEAAQQTSGVESAVNGGQGTIGYIDASRVGDLGSAAVQVGDEFVEFSADAAAQLVS
                     ASPLEEGRGEGDLVYAIDPASAPAGSYPIALVSYLIGCVDYEDAAVADVVREYFAYIV
                     SEEGQAASQEAAGSAPLADEVRTQAEAAIALIGAAE"
     CDS             131672..132634
                     /gene="pstC2"
                     /locus_tag="LHIJIAID_00131"
                     /inference="ab initio prediction:Prodigal:2.6"
                     /inference="similar to AA sequence:UniProtKB:P9WG05"
                     /codon_start=1
                     /transl_table=11
                     /product="Phosphate transport system permease protein PstC
                     2"
                     /db_xref="COG:COG0573"
                     /translation="MPPTPATVEDQAPPKRTVRRRGDLVFSSSALGAGIIILIVLAAV
                     TVFLIVESIPALTGDPDETQFLNGNPFWEYVWPFVFGTLWASLIALAVATPLAIGIAL
                     FISHYAPRRIAALLGYIIDLLAAIPSVVYGLWGALVFSQMLKPFYVWLNDNLGGIPLF
                     AGAVSQTGRTILTASLVLAVMILPIMTAIMREVFLQTPTLHEEAALALGATRWEMVRM
                     AVFPFARGGMVSGAMLGLGRALGETMAVTMVLSATGAVTFQVLTSNNPTPIPANIALN
                     FGEAYGDGVNVLIATGLILFIVTFAVNAIARWVVNRRAEFSGAN"
     CDS             132634..133725
                     /locus_tag="LHIJIAID_00132"
                     /inference="ab initio prediction:Prodigal:2.6"
                     /codon_start=1
                     /transl_table=11
                     /product="hypothetical protein"
                     /translation="MTTLTRTRTAAPVGNSLTAGQLPKWMPWALLLASLVLSGAVFAI
                     INSGGEVADFNIAGAVVVGVVVFAIVLVALSSVVETRRRATDRLATVLVSIAFTIALL
                     PLISLLFTVVANGIARFDGTFFSFSMRSIVGEGGGAVHAIWGTLIVTGWAAVISVPIG
                     LMTSIYLVEYGRGRLAKLITFFVDVMTGIPSIVAGLFIVAVAALVLGPGVNTGFMGSL
                     ALSVLMIPVVVRSSEEMLRLVPNELREAAYALGVPKWLTIVKVVLPTSIAGITTGIML
                     SISRVIGETAPLLLTAGFTQSLNLDAFNGPMMTLPVFVFDQFQNPGTDVAAYLDRAWA
                     GALTLIIIVMALNLIARFVAKRFAPKFGR"
     CDS             133752..134531
                     /gene="pstB1"
                     /locus_tag="LHIJIAID_00133"
                     /EC_number="3.6.3.27"
                     /inference="ab initio prediction:Prodigal:2.6"
                     /inference="similar to AA sequence:UniProtKB:P9WQL1"
                     /codon_start=1
                     /transl_table=11
                     /product="Phosphate import ATP-binding protein PstB 1"
                     /db_xref="COG:COG1117"
                     /translation="MSKSIEVNDLNVYYSEFLAVEGVSLDIEPRSVTAFIGPSGCGKS
                     TFLRTLNRMHEVIPGARVEGEVLLDGEDLYGQGVDPVLVRRQIGMVFQRPNPFPTMSI
                     RENVLAGVKLNNARMSKSDSDGLVEKSLRGANLWNEVKDRLEKPGSGLSGGQQQRLCI
                     ARAIAVSPDVLLMDEPCSALDPISTFAIEELIQELKKEYTIVIVTHNMQQASRVSDKT
                     AFFNIAGTGKPGKLIEYDETGTIFTKPSVQATEDYVSGRFG"
     CDS             complement(134729..135613)
                     /gene="pabC"
                     /locus_tag="LHIJIAID_00134"
                     /EC_number="4.1.3.38"
                     /inference="ab initio prediction:Prodigal:2.6"
                     /inference="similar to AA sequence:UniProtKB:P28305"
                     /codon_start=1
                     /transl_table=11
                     /product="Aminodeoxychorismate lyase"
                     /db_xref="COG:COG0115"
                     /translation="MAWRFALMIDPAGSDDTRTDFSDTFLEVDPSAPALTVGELSTQR
                     GDGIFESIGVVNGHAQEVEAHLQRLAHSAEICELPAPNLAQWRQAVAQAQAASGDGEA
                     VIKLILSRGVEHGPTPTAWVTVATAADFTRPRTAGIRVAVLDRGYSIDLPARAPWLLL
                     GAKTLSYAVNMAAIREAKRRGADDAVFVSSDGFVLEAPTASLIIRRGDTFVTPAPNGG
                     ILHGTTQLSLFEHLESRGFATAYETVPVEALHDADAAWLVSSVRLAAPVTAVDDRDLA
                     VDAELTASFNAYLLSPRD"
     CDS             complement(135876..136514)
                     /locus_tag="LHIJIAID_00135"
                     /inference="ab initio prediction:Prodigal:2.6"
                     /codon_start=1
                     /transl_table=11
                     /product="hypothetical protein"
                     /translation="MSDASRDFHKPVRRSPDSFDRNFAVDDPAESSRVAHATASALLS
                     RVREAPADDVIERLVSFTDSHGIATIAELWSHSPARSLPGALWRLYLLQLMIHDDAET
                     SALLYERGRLRLASVDVVVAGAPAPAGPDELVALIDQILRGVFAGDFALALERAAAFS
                     RVVAAGATDLADDYDESEPGRASQFTTRALRLDTYAGDLVSAAGLWRREGLT"
     CDS             complement(136553..137386)
                     /locus_tag="LHIJIAID_00136"
                     /inference="ab initio prediction:Prodigal:2.6"
                     /codon_start=1
                     /transl_table=11
                     /product="hypothetical protein"
                     /translation="MNEKEFAELSAGHALDALSPEDERAYTEALAAHPEWNELVVADA
                     QVAGFLGEGAAEETPPPALRAHLLEQIASLPQGTDAAPAGTSNQVSASEAPASEPPAP
                     GDSDTVPDHPPTDMVQTIQRRSWTRGLFALVASVVLLVGIGWGVGTVVEELRTPVSVQ
                     ALDEIEAAPDAQSASGQFADGGEAVVHWSASVGKAVLTTDDAPQIDADRTFELWYVRD
                     ETPISAGTFEPGEEVTALLDGDMQAGDLIAVTVEAAGGSPDGVPTTAPIVAIPTDAGD
                     L"
     CDS             complement(137383..137982)
                     /gene="sigK_1"
                     /locus_tag="LHIJIAID_00137"
                     /inference="ab initio prediction:Prodigal:2.6"
                     /inference="similar to AA sequence:UniProtKB:A1KFR7"
                     /codon_start=1
                     /transl_table=11
                     /product="ECF RNA polymerase sigma factor SigK"
                     /translation="MLVEMVIDGLEVPEEGAAADTAAELLVRVADGDQSAFAQLYDML
                     SARVFGLIRRVLVDASQSEEVLQEVFLEVWQSASSFAPNKGQGRSWILTIAHRRAVDR
                     VRASQASADRDVRVGSRDAHTPQEGVAEQVEMRIEGRRVVRALGTLPDPQREALTLAY
                     FGGYSQSEIAALVGAPLGTVKTRMRDGLTRLRQEMGVTL"
     CDS             138388..139056
                     /locus_tag="LHIJIAID_00138"
                     /inference="ab initio prediction:Prodigal:2.6"
                     /inference="similar to AA sequence:UniProtKB:P0CAX7"
                     /codon_start=1
                     /transl_table=11
                     /product="Cell surface glycolipoprotein MPB83"
                     /translation="MLSTKKKMTAALTLTLAGAFALSACSTGTTGGTAEESTAPSTPM
                     ETMAPEATEDAMDPAANLVGAGCADYAEAVPDGAGSVAGMAADPVAVAASNNPLLKTL
                     TAAVSGQLNPDVDLVDTLNGDEFTVFAPVDTAFEKIPAETIEGLKTDADTLSSILTYH
                     VVPGQIAPDEIAGMHTTVQGGDLEVTGSGDELMVNDAKVICGGVQTANATVYLIDTVL
                     MPPM"
     CDS             139150..139371
                     /locus_tag="LHIJIAID_00139"
                     /inference="ab initio prediction:Prodigal:2.6"
                     /codon_start=1
                     /transl_table=11
                     /product="hypothetical protein"
                     /translation="MPWARGVRIVARMDSDEKDISGSGTGIAMGIALGLPLGAVVGML
                     VFDNIALGAGIGMLVGIVAWSLAGLWKKP"
     tRNA            139415..139489
                     /locus_tag="LHIJIAID_00140"
                     /product="tRNA-Lys"
                     /inference="COORDINATES:profile:Aragorn:1.2"
                     /note="tRNA-Lys(ttt)"
     CDS             139688..139987
                     /locus_tag="LHIJIAID_00141"
                     /inference="ab initio prediction:Prodigal:2.6"
                     /codon_start=1
                     /transl_table=11
                     /product="hypothetical protein"
                     /translation="MLPSSTEEVLPGVVEDTVRFLGEDSVGWRYFAAKAAVDGERAKT
                     CLVIDALDSGPFAACGEDALPDEVGIGDVAVTVTDGTAAVAGTGEQVGDYLFVQR"
     CDS             complement(140010..140957)
                     /locus_tag="LHIJIAID_00142"
                     /EC_number="3.3.2.10"
                     /inference="ab initio prediction:Prodigal:2.6"
                     /inference="similar to AA sequence:UniProtKB:O52866"
                     /codon_start=1
                     /transl_table=11
                     /product="Soluble epoxide hydrolase"
                     /translation="MTHTLRASRNPTRDPRTALTSDQASLGLARSVVETSLGGVVVRA
                     GARAGDTATIFVHGAAGSWTTWTPLLRAAREAGEPVPNVVAVDLPGWGESDIVTDGLD
                     VAQLSLAVREVAEALGYRRWIVVGHSLGGLLALDIAARTPDATDAVLLISPSGPAVID
                     AVRRPLRGGAALPWFAGMLLAMRMLSGLRAVGEATVPALNRIGLLRALSAPLFASPRS
                     VHDTVIDAVAAEIRPRAFVDAARAAARYDETIWRAITCPVVALRGEQDVFVRDSDEDV
                     LRELVQDITYRRIGSAGHFAAAERPELVWEALRSLSRAQ"
     CDS             complement(140963..141604)
                     /locus_tag="LHIJIAID_00143"
                     /inference="ab initio prediction:Prodigal:2.6"
                     /codon_start=1
                     /transl_table=11
                     /product="hypothetical protein"
                     /translation="MLVVLLVTGLAGLALSSAVVTLVRDRLRFSCEIIARGVEGGGEW
                     TCSDGIGYLIPVAAMTGLGLVATLTGFARTRSGMGRQSARLLTIVAVCVAAGAFTVSA
                     VASNGSVGAETSQPSGVELWSSHVGSAAIVAGVSAVVGLSALWARRRAACALSAMSAF
                     GMLAASALQTGLAAALVPAAGVLIVVAITSREAPHESRRSVATRPIRSPRVSE"
     CDS             141772..142164
                     /locus_tag="LHIJIAID_00144"
                     /inference="ab initio prediction:Prodigal:2.6"
                     /codon_start=1
                     /transl_table=11
                     /product="hypothetical protein"
                     /translation="MGTWSAEPFGNDSAADWAFELDDAEDWTLVRVALDDLLAIDGPD
                     QDIETIAIAAAEVVAHGLGKPTQQDPYVESVDEFVSRAGQPPVDLPALAMRVLDRVAS
                     ESELEELWEDDVDEWKAALARLRAVLSH"
     CDS             complement(142220..142990)
                     /gene="fabG_1"
                     /locus_tag="LHIJIAID_00145"
                     /EC_number="1.1.1.100"
                     /inference="ab initio prediction:Prodigal:2.6"
                     /inference="similar to AA sequence:UniProtKB:P0A0H9"
                     /codon_start=1
                     /transl_table=11
                     /product="3-oxoacyl-[acyl-carrier-protein] reductase FabG"
                     /translation="MPENTSSVALITGGNRGIGRGIALALADAGVGVVVTYRGHADEA
                     LELVSRITDAGGVARALQLDVSEAASFPAFRADLTAALGDAWGRADLDFLVNNAGVSG
                     DPSPLGDTTAENLDHLYAVHVKGVFLLTQELAPLLRDGGQVLAVSSGLTRFVSPPFSA
                     YAAMKAATEVLVRYWAAELGGRGISVNTIAPGPVATDFGGGMDNLPSEVLASFDSQAA
                     LGRIGQPADIGEFVASLLTSKSSWATAQRIELSGGFSL"
     CDS             143151..143729
                     /locus_tag="LHIJIAID_00146"
                     /inference="ab initio prediction:Prodigal:2.6"
                     /codon_start=1
                     /transl_table=11
                     /product="hypothetical protein"
                     /translation="MSTSPRRPLRADAQRNYDAIIDVARSTFAERGTGASLDDIASRA
                     GVGPGTLYRHFPTREALVTAVLERPVDTLVEWASGLASGPEEPRHALDLWFLATARHM
                     RTYDGLPDLMTTALAQPESPLHEQCRRFADVTETLVEQAKKAGTIRPDVDADDLGALV
                     GSIAWASARRNDSDESLQRLLALATEGLGAER"
     CDS             143916..145289
                     /locus_tag="LHIJIAID_00147"
                     /inference="ab initio prediction:Prodigal:2.6"
                     /codon_start=1
                     /transl_table=11
                     /product="hypothetical protein"
                     /translation="MTEATDAMPQGAYLVSLASIVAGVEATERQVAAAQIAQLRVLAA
                     AGRLAEAQTVGTDARVRAHDMALRSIAAEVGGVLRTTDRTVQRRIDEACTIVEGYPAA
                     LSAWEMGRITRGHVLVIVDTGSAVPLEVRAEFEAAAIERCEHDTPNRIRGELEILAQR
                     MHPRSFTQRHAEAASARNVRLVPGRDGMSELIAALPTVIAAGIHDRLTQQARAIIDTR
                     TERGHAEGAGGAVGAEGATDAGQVAASDRRTTDQVRADVFADLLLAGTPALDDTHDTS
                     AGPLGAIRARVQVLIPAPALTGNDDGPCDLTGRAPIDATSARALAGATHIWERLFHDP
                     TTGVTTLTDSYRVPSAMRRFLQARDQHCRFPGCRIAAIRCEIDHTHDHALGGATKLSN
                     LAHLCQRHHSMKQFTPWRVRQHPGGVLEWTSPLGKTYREDAPTPAVAFTLAATPTPAV
                     AFASAAP"
     CDS             145315..146100
                     /locus_tag="LHIJIAID_00148"
                     /inference="ab initio prediction:Prodigal:2.6"
                     /codon_start=1
                     /transl_table=11
                     /product="hypothetical protein"
                     /translation="MRAIPTELDPIIVTEIDRRLTAVTHDHDVRIPWAIESGSRAWGF
                     PSPDSDYDCRFIYVRPREAYLSLWPDRDVIETPLDEIFDVNGWDLAKTVRLLAKGNAT
                     AIEWLRSPIIYTGDADFRNGLLSLADAIAERSAIGRHYLHVAAQQRLGPASLKRFFYV
                     LRPAAALRWLDTHPASAIPPMDLPTLIEEGDVDRDVRTAVDDLIAEKSRTRELGAGTP
                     PSVLERFVSTQLERAAVYETMAPAHSPDHTRSVADDYFAALVG"
     CDS             complement(146116..147009)
                     /gene="araQ_2"
                     /locus_tag="LHIJIAID_00149"
                     /inference="ab initio prediction:Prodigal:2.6"
                     /inference="similar to AA sequence:UniProtKB:P94530"
                     /codon_start=1
                     /transl_table=11
                     /product="L-arabinose transport system permease protein
                     AraQ"
                     /db_xref="COG:COG0395"
                     /translation="MAIATVTEPDKAATTTDAAPRRRHRPMSWSRGATYIALTIGLVM
                     TLMPFIWMLLGSFKTQGELLQRPITWWPEQATLDNYSRWLTQLDYGQFFFNSVVVALV
                     VVVGNIVFCSMVAYALAKLDFPGKKVLFGLVLLTLMVPGVVTLVPMFVLVANMGLVNT
                     YPALILPFLAGPLGVFLMRQFIMGVPDALIEAARIDGAGEFRIFLRVVLPQCGPPIAT
                     LAILTFLGSWNNFLWPLVIAQTEQMYTLPVALSLYSVGSNGTFYGLLMAGSVLVVTPI
                     LILFLFLQRYFVQGIAMTGLK"
     CDS             complement(147011..147937)
                     /gene="lacF_2"
                     /locus_tag="LHIJIAID_00150"
                     /inference="ab initio prediction:Prodigal:2.6"
                     /inference="similar to AA sequence:UniProtKB:P29823"
                     /codon_start=1
                     /transl_table=11
                     /product="Lactose transport system permease protein LacF"
                     /translation="MALASTSAAGRRGGFAAQRRRTAVVAWVFALPFLVIFAVFMLGP
                     LLASFAMSFTDLGVRDLRSPFSVNAIGLDNFVTLFQDELFVKSIVNTFYFVGVGIPLT
                     MALGLLLAVALNSGIERFRSVFRVGFYTPVVTSIVAVAVVWRFILQDSGLMNTVLAWV
                     GIDGPDWLNDPFWAMPSIIAMGAWRNMGTLMIIFLAGLQAIPRDVYEAAEVDGASAWR
                     RFTSMTLPLMRPTLLLGAVLLSVGFLQVFEEPFVMTQGGPLNSTLTISYYVYNQFGYG
                     DYSLASAAAYVLFAFIAALSAVQFRLLRSKDN"
     CDS             complement(147943..149232)
                     /gene="cycB_1"
                     /locus_tag="LHIJIAID_00151"
                     /inference="ab initio prediction:Prodigal:2.6"
                     /inference="similar to AA sequence:UniProtKB:O07009"
                     /codon_start=1
                     /transl_table=11
                     /product="Cyclodextrin-binding protein"
                     /db_xref="COG:COG2182"
                     /translation="MKMRNRALAFGAIGVVGMLALAGCGRAEDAGENGGAAEAATVDD
                     SPATGDIEVWAMGEEGENLGDFADAFVEANPDATVTVTSIPWADVMTKYQTAVAAGTV
                     PDAIMIGSSLLPAMVAATGLAPVPDDLVDEDAFNETAAESTEVEGTSYAVPWYVETRV
                     MYYRTDLAEKAGLEAPKTWDDLTAFATAMKDQGAEYGLQLPMGDAEDSTQVILPFYAQ
                     AGGDVLNDDGTAYEWDEAALAQALDYYASFFTGGLAPMSGYGDAQTAAFANGSNPAFI
                     SGPWMVSVLGDQESPEWVEENVGTAPVPAGTDNNDSYLGGGHLGVFADAENADGAWKL
                     IRWLSEPETQQSWFETVNALPAVTSALDAEPFTSDPRLSVLNDQLENTVAPPSVPSWN
                     EMSAFIETEAEKVANGSSAEESASAIVEKAESLGTGW"
     CDS             149353..150048
                     /gene="betI_1"
                     /locus_tag="LHIJIAID_00152"
                     /inference="ab initio prediction:Prodigal:2.6"
                     /inference="protein motif:HAMAP:MF_00768"
                     /codon_start=1
                     /transl_table=11
                     /product="HTH-type transcriptional regulator BetI"
                     /translation="MSNAATRPAESGDETPGVRPDQRKVRGDKRRSTILATAVEVFGE
                     QGYRGTSVREIARRVGISDAGLLHHFGSKVGLLAATIAERDDIDRVRREAAEAAGATF
                     VDTMRDQVARNTRSPGLVALHVVLSAEATDPQHPAHDSFRERYRHLRHQDDASFSRLQ
                     QDGELRSDLDPRRVGQLVTAMMDGLQLQWLLDPDGVDMEGLFEDFLHLLEIPARSSGA
                     APSAPAEDATPPG"
     CDS             complement(150049..151656)
                     /gene="lctP"
                     /locus_tag="LHIJIAID_00153"
                     /inference="ab initio prediction:Prodigal:2.6"
                     /inference="similar to AA sequence:UniProtKB:P55910"
                     /codon_start=1
                     /transl_table=11
                     /product="L-lactate permease"
                     /db_xref="COG:COG1620"
                     /translation="MWTQVIDPTGQLWLSALLAVMPIAVFLICLLVFKLTGLVAASIA
                     VVLEVVVAVWPFGMPLGSAAGAGLLGILTALWPIAYIILMAVWLYRLAVASGRFDVIR
                     SSISGISPDQRVQVLLISFAFGAFLEGAAGFGVPIAICAALLVQLGFGPIKAAMLSLV
                     ANVAAGAYGAIGIPVIVGAQIGGVSLADLSVDMVLVLQLLTFSVPFILVMILDGVRGL
                     RETWPVTLGVAVVYSAAQAGILLFLGPELADIVPGLVGMVAIFVISRFWRPRHIYREG
                     GSEAPVVERQSFREIVVAWSPFYILTAVIFVWSIPAFKALFAVGGPLAWLTVAVPIPG
                     ITGVVVPAGADAAVATTWMFTPVNATGTAILIAVLISFWTMPHVKARMLVGELAATFR
                     MLWKPIVLIALILVIANIANFSGGSASIGNALAAVGVVFPLLAPIIGWFGVFVTGSVV
                     NNNTLFAQLQTVTAQGIGVDPTLLVAANTAGGTVAKVVSPQSIAIAAGAVGLTGRESE
                     ILRASIKYSLGMLAFVCVWVFALSLVA"
     CDS             complement(151820..152716)
                     /gene="yghA_1"
                     /locus_tag="LHIJIAID_00154"
                     /EC_number="1.-.-.-"
                     /inference="ab initio prediction:Prodigal:2.6"
                     /inference="similar to AA sequence:UniProtKB:P0AG84"
                     /codon_start=1
                     /transl_table=11
                     /product="putative oxidoreductase YghA"
                     /translation="MTRDQYTFTNPVELYADIQPKKGYQPEPGLDADMSPKADLGEDT
                     YRGTGRLTGRKALITGGDSGIGAATAIAFAREGADVALSYLPEEQEDADRIAGIVRDA
                     GVTVLMFPGDLRDKGYCTELVAKTVEGLGGLDILVNNGGKQVFNEDITTLDDQQFDDT
                     FATNVDAMFWITKAAVPHLPAGSTIINTTSIQAYSPSDILVDYASTKATINAFTKALA
                     QQLAPKGIRVNAVAPGPIWTPLQVSDGQPQEAIEEFGEQTPLGRAGQPAELAPAYVFL
                     ASAESSYVLGETLNVNGGMPTP"
     CDS             complement(152752..154566)
                     /locus_tag="LHIJIAID_00155"
                     /EC_number="3.2.1.28"
                     /inference="ab initio prediction:Prodigal:2.6"
                     /inference="similar to AA sequence:UniProtKB:P71741"
                     /codon_start=1
                     /transl_table=11
                     /product="Trehalase"
                     /db_xref="COG:COG3387"
                     /translation="MPHSTADAMPGADLRDYAPIGDGRTVALIGMRGQIDWMPLPGVD
                     DLPIFGRLLDDDAGGCIELEPVGEYRVRRRYSSRTNVLVTTFLTENGTATVTDALVTG
                     VAGRLPWAELARRVDGVEGEVEFRWRVQPGTSLKTAAPWHDPEHDGRIMRSGLTTIGV
                     TGKNHGPDGAPSEAGLTSSVRGHFRTSEGSRHLVIVVGTHDEPVHLPDPDNVDRGIDR
                     TIEAWRSWSKEFSYDGPWAAAVQRSALMLKLLIHSPTGAIAAAATTSLPENLDGGKNW
                     DYRLAWVRDLAYTVDALIGFGLREETHAAISWLLRTIRANGPELHVMYTLDGDLDGGA
                     RTYDVPGWRGIGPVVTGNPAREQLQLGVYGDLFAICRAYVDAGNILDVETGRMLSMFA
                     DMTCDIWRNPDSGMWELPEEKHYVSSKMGCWQALRDAVHLAELGQIPGRSSRWSEEAE
                     RIRAWVDEFGWSESRGAYVMAQGSRDLDASVLLHAFSGFDRGDRMSRTIDALSAELGE
                     GPHLYRYTGMREEEATFVACSFWRAAALVCVGRHDEGVAAMTELVASGNDVGMFAEMI
                     DPADGSFRGNLPQALSHLALIQSALLIRELVGDDADTR"
     CDS             complement(154688..156196)
                     /gene="dauA"
                     /locus_tag="LHIJIAID_00156"
                     /inference="ab initio prediction:Prodigal:2.6"
                     /inference="similar to AA sequence:UniProtKB:P0AFR2"
                     /codon_start=1
                     /transl_table=11
                     /product="C4-dicarboxylic acid transporter DauA"
                     /db_xref="COG:COG0659"
                     /translation="MTAVTPTRDDSERYRIEPTVLQALRSPRLLTRETLAGLVVAIAL
                     IPEAIAFSIIAGVDPRLGLFSSFIMAVAISFLGGRPAMITAATGAVALVIAPVAREHG
                     VDYFIATVMLGGLIQVLLAALGVAKLMRFIPRSVMVGFVNALAILIFLAQIPQLIDVP
                     WAVYPLTAAGLLILFLLPRLTRVVPAPLVTIVVVTAAAIVFGLTVPTVGDQGELPESL
                     PTLFVPNVPLTGETLAIIFPYAAAMAVVGLLESLMTAKLVDEITDTHSRKTREAWGQG
                     AANILSGLFGGMGGCAMIGQTMINVKASGARTRISTFLAGVFLLVLVLVFGDVVAIIP
                     MGALVAVMIVVCIATFDWHSIRLSTLRRMPRSETAVMVLTVVVTVWTHNLAIGVGAGV
                     IAAMVLFARRVAHFTTVTRVVEGEVAHYAVNGELFFASSNDLTTQFEYTRDPARVVID
                     LSRSHVWDASTVAALDAIQAKYAQRGTQVEFRGMNPATTDFHGRLSGGLGGE"
     CDS             156294..156875
                     /locus_tag="LHIJIAID_00157"
                     /inference="ab initio prediction:Prodigal:2.6"
                     /codon_start=1
                     /transl_table=11
                     /product="hypothetical protein"
                     /translation="MTAAFESVGRIIVGRVAADQAPTAASIHGEASAAGRRLLTEAIA
                     AAGEPGAVVTSHCDTCGGDDHGRPVVASGRTVVSVAYSAGLVMVAAAPAEAASAIGID
                     VETDRAGALDDLAALFAPHPAPDVRRWTQLEAALKADGRGIRVSPERVVIAQRAGRAF
                     AEVPGREGLIELFDAPAPRGYRASLAVIPPAPG"
     CDS             complement(156853..158208)
                     /locus_tag="LHIJIAID_00158"
                     /inference="ab initio prediction:Prodigal:2.6"
                     /codon_start=1
                     /transl_table=11
                     /product="hypothetical protein"
                     /translation="MTVDRYIPHSGDAGYRALHYDLALDYRLATNRLSAVAVIDIRAE
                     EELRSVRFDLVGLRVGKVRVAHDDRATFRQTDRKVKVTLSAPLAAGETARITVTYAGA
                     PQPRRTRWGLLGWEELEDGLIIASQPTGAPSWFPCNDLPGDKATYRVRVATDPGYAVI
                     GSTPATTAKSGRQVEWDFSIDAPTPTYLMTLQIGRYVDEPMMLRDVPGHLHYPAAMTG
                     RVRSDFARLPEMMATFVDAFGRYPFSAYTVVVTPDDLEIPLEAQAMAIFGANHIDGEG
                     SLERLVAHELAHQWFGNSVGLTGWQHIWLNEGFACYAEWIWSEASGGPTAHAKALGHH
                     ARLRGLPQDLVLSDPGPELMFDDRVYKRGALTLHALRLTVGDAAFFEIVREWVSTFAY
                     RAATTDDLIATAARHTALPLGGLFAAWLHRTALPELPAGPGGEPAPVTGPVLLSPALG
                     G"
     CDS             complement(158205..162134)
                     /gene="dltA"
                     /locus_tag="LHIJIAID_00159"
                     /EC_number="6.1.1.13"
                     /inference="ab initio prediction:Prodigal:2.6"
                     /inference="protein motif:HAMAP:MF_00593"
                     /codon_start=1
                     /transl_table=11
                     /product="D-alanine--poly(phosphoribitol) ligase subunit
                     1"
                     /translation="MLPAIPGYDRVAHAPAARTLIDVLRDTARRHPDASAIEDQDGAL
                     SYAELMARVGQAATRLHAQGVQRGDRVGIRMPSGRRDLYVSILSVLAAGAAYVPVDAD
                     DPQERADLVFGEAAVRGIVGEGGRFVPASGDDHAPGGGILQGDAHPATAPIALPGQPT
                     PDDDAWVIFTSGSTGVPKGVAVSHRSAAAFVDAEARMFLQEAPLGPGDRVLAGLSVAF
                     DASCEEMWLAWRHGACLVPAPRSLVRSGEDLGPWLLGHGITVVSTVPTLAALWPQDTV
                     ENVRLLIFGGEACPPELVARLVGEGRELWNTYGPTEATVVACAALMDGEGPVRIGLPL
                     DGWALAVIDSEGRPVPEGEVGELIIGGVGLARYLDPAKDAEKYAPMPTLGWSRAYRSG
                     DMVRADAAGLVFQGRVDDQVKIGGRRIELGEVEAALQDLDHVSGSAVVVQKTASGAAV
                     LVGYLVPREGFDRAAARAQLTVALPAPLIPLLAEVDDLPVRTSGKVDKAALPWPLDDP
                     GAGDSTLSGTAAWLAEQWFAVLGVRPHEEGADFFQLGGGSLAAAQLVSRIRTRAPEFT
                     MADVYDRPRLQRMADAVEDAAGETADREYSAATPTPLRMQVLQTALGVPLFILSGARW
                     VTWLLTASWLLQWVPGFAFLPDAPLGVVIGGLLLFATPFGRMAIAAASARLLLSGVRP
                     GDYRRGGGVHLRLWLAEQLSHQIDPVGLAGAPWVLWYARALGARIGRDVDMHSLPPVT
                     GMLYVGEGAAIEPEVDLAGYWIDGDTVRIGAIRIGAGATIGSRSTLAPGTKIGRGAEI
                     APGSAVFGRVRSNQRWAGSPAARVGGRSMPFAPGRPPAGRRWLWAYGASSTVLGALPF
                     VAFGAGALVVAGGARGADDLAAAVPALAAWLVPGVVTAGLVFGGCVVAAVRLLSIGLV
                     AGVHPVRGRVAWQAWTTERVLDSARTLLFPLYASLVTPVWLRLLGAQVGRDVEASTVL
                     LIPSMTTIDDGAFLADDTMVATYELSGGWMRLGPARIGKRAFLGNSGLAAAGHRVPKD
                     GLVAVLSVAPERSKPGSSWLGSPAVRLRRVVNEADLERTYRPHPRLRVARALWELLRI
                     VPVIATCALGLAVLLVLSAIVDAAGIAAAVAASGAVLLAAGAVAAGVTSAAKWVFVGP
                     IRPGEHTLWSSFVWRTEVADTFTEMLAAPWFANAAAGTPALAVWLRTLGAKVGRGVWT
                     DSYWFPEPDLVTLGDGATVNRGCVVQTHLFHDRVMSIDTVTLESGATLGPHSVVLPAA
                     TIAADATVGPASLVMRGETVPAGSRWSGNPIGPWRVVKVRAYQDADG"
     CDS             complement(162264..163004)
                     /locus_tag="LHIJIAID_00160"
                     /inference="ab initio prediction:Prodigal:2.6"
                     /codon_start=1
                     /transl_table=11
                     /product="hypothetical protein"
                     /translation="MSRGAPAGWYADPGVPGQLRWWDGSEWAPDTVAPAEPSERAGPG
                     EPPDAVDEAGAADAADVIERSAANPAPAPGRQPEAPRPSSAGARTRTRTNTVWVWLAI
                     VFSVFPLCSALLIDAITSTRLIGYFTLPAGFDPGPRGWVLGGLLLLAFVNGLSLAASV
                     LFAWLDARSLRRRGVEKPFGWGWSALVFVATLAVYIVGRTVVVRRATGGGFAPLWGWL
                     IGLLVGLIALVLWLSAFVDSLATLMVAG"
     CDS             complement(163001..163600)
                     /gene="pncA"
                     /locus_tag="LHIJIAID_00161"
                     /EC_number="3.5.1.19"
                     /inference="ab initio prediction:Prodigal:2.6"
                     /inference="similar to AA sequence:UniProtKB:I6XD65"
                     /codon_start=1
                     /transl_table=11
                     /product="Nicotinamidase/pyrazinamidase"
                     /db_xref="COG:COG1335"
                     /translation="MSRALFIVDVQNDFTEGGALGVDGGDAVAAGIAAHLAAHAGDYA
                     LIVASRDWHDAEGDNGGHFAAEPDFTESWPVHCVAGTPGADYDPGLDTTAVTHHVKKG
                     QGRPAYSLFEGTTDAGETVAELLSAQGITDVDVTGIATDHCVRASALDAIAHGRHVRV
                     LTGLVAGVAPAPSEAALAELAHAGAELVGASAPTAEPGR"
     CDS             complement(163597..165861)
                     /locus_tag="LHIJIAID_00162"
                     /inference="ab initio prediction:Prodigal:2.6"
                     /codon_start=1
                     /transl_table=11
                     /product="hypothetical protein"
                     /translation="MIRLLQKRITSYSSDMSSRTPSRWLRIALPLVLVVIWLAGGSIG
                     GPYFGKVDEVSTNDQSSFLPQSAESTQVQERLDDFTGGEAIPALIVFDAGGELGPDQL
                     EGVQALGESVAGIDGIDEVSPAIPSDDGEAAQIVVSIDTSGDVTEIVGEIRDLVDAQT
                     PAGLEAWVTGPAGFTADLASGFTGIDGLLLLVALGAVFLILIVVYRSPLLPLLVLLTS
                     VFALCVALLTVWWLAKAEIFVLNGQVQGILFILVIGAATDYALLYVARFREAIGEGRE
                     RWDAVVTAWRGAFEPILASGGTVIAGLLCLLLSDLASNRALGPIASIGIAFAMLSALT
                     FLPALLALTGRAAFWPFIPKVGARAMPDDLTQPVKGVWARLARFIARRARIVWIASTV
                     VLLAASLGITQFQADGVSSSELVLGESQARDGQAVLGEHFPAGSGSPLYVIVAEADAA
                     DAATVLTAEDGIDSLAVLSEDSPTGQAAASVEEGELVFTAQGPPGAAAPAATVVGGDV
                     MLVGTLADAADSLAAEQTVRDLRTAFTSDASGAIVGGTTAIDLDTNDTSIRDRTVIIP
                     VILVVVLLILMLLLRSVVAPVLLILSVIVSFAAALGVSGIVFTDLLGFPGADPAVPLY
                     GFVFLVALGIDYNIFLMSRVREESLQHGTRPGILRGLVATGGVITSAGLVLAATFAAL
                     GVIQILFLVQLAFIVAFGVLLDTFIVRSLLVPALAYDIGQKIWWPSKLARLDPRNDDA
                     VKMTRAEYRRTLDT"
     CDS             complement(165858..166247)
                     /locus_tag="LHIJIAID_00163"
                     /inference="ab initio prediction:Prodigal:2.6"
                     /codon_start=1
                     /transl_table=11
                     /product="hypothetical protein"
                     /translation="MANALDAILEIFSWVGFGAAFAFAIAAVIVWAADGSWLAAEAYL
                     DDDGTTARWIDADGEVNSARLSDHDVAAFAGKDRADIFYRHGWRDRMRMTARPGVLRL
                     LWGLAAGGFVLGVVTVVWSVVALFTRG"
     tRNA            complement(166263..166338)
                     /locus_tag="LHIJIAID_00164"
                     /product="tRNA-Thr"
                     /inference="COORDINATES:profile:Aragorn:1.2"
                     /note="tRNA-Thr(cgt)"
     CDS             166559..167452
                     /gene="metQ"
                     /locus_tag="LHIJIAID_00165"
                     /inference="ab initio prediction:Prodigal:2.6"
                     /inference="similar to AA sequence:UniProtKB:P28635"
                     /codon_start=1
                     /transl_table=11
                     /product="D-methionine-binding lipoprotein MetQ"
                     /db_xref="COG:COG1464"
                     /translation="MSKKILAAAALALPVALLLSACATPGAGSAGSGETDGPVRIGVV
                     GAGDPYWDAYTEAAAAEGIEVELVDFTEYTQPNPALTADELDLNQFQHIVYLATYNVQ
                     SGEDLVPVGSTAIYPLGLYSAKYDSVEDIPAGETVAVPNDESNQARGLLVLQSAGLIE
                     LKDGGSIFSTVADVLDTSKVTVEALDAAFTATSLPDVAAAIVNNDFVEDAGLTPEDAI
                     ATDDPSDPNALPYVNIFAARADEADNETYQTLVEIYQDTKAVQDGVLEASGGTAQLVT
                     TPVDDLVTSLHDVEDDIRANQ"
     CDS             167521..168558
                     /gene="metN_1"
                     /locus_tag="LHIJIAID_00166"
                     /EC_number="3.6.3.-"
                     /inference="ab initio prediction:Prodigal:2.6"
                     /inference="similar to AA sequence:UniProtKB:O32169"
                     /codon_start=1
                     /transl_table=11
                     /product="Methionine import ATP-binding protein MetN"
                     /db_xref="COG:COG1135"
                     /translation="MTFIRLRGVTKSFPSTTRGAAPVVAVDDVSLDIEAGSITGIIGY
                     SGAGKSTVLRLVNALEKPTSGSVEIDGRDITCFGERDLRTLRGDIGMIFQQFNLFDSR
                     TVAGNVAYPLEIAGRSRADIRARVEEMLAFVGLADKARSYPEQLSGGQKQRVGIARAL
                     ATEPRILLADEATSALDPETTHEVLGLLQRVNTELGITILVITHEMEVVRTIADRIVV
                     MENGRVIEDGSVFDILSTPQHAATRRFVSSIIDEVPSGDKLQHLRDRHPGRIVTFSVR
                     DGDVAQADVFTAIAAHGVRFELIHGGINDIGGRVFGHLSLSLTGDADAVDRAIAAARE
                     HAPLTEEDSRG"
     CDS             168551..169210
                     /gene="metP_1"
                     /locus_tag="LHIJIAID_00167"
                     /inference="ab initio prediction:Prodigal:2.6"
                     /inference="similar to AA sequence:UniProtKB:O32168"
                     /codon_start=1
                     /transl_table=11
                     /product="Methionine import system permease protein MetP"
                     /db_xref="COG:COG2011"
                     /translation="MDRLIDLLPDLWDATFETLFVVSFALILGGVLGLLLGLALYATR
                     DGSLFPNRAVFGVLNVLVNFFRPIPFVILLAAVQPFARALGIPGIGPSFAVFAITLAS
                     LFAISRIVEQNLLTVRPGVIEAARAAGASRSRVLFRLVPREALGPLVLGYTFIVVALV
                     DMTAIAGAVAAGGLGEFAIVYGFKQFNPVVTWAAVLVIIVIVQVVQFVGNGLARRILR
                     R"
     CDS             complement(169229..170764)
                     /gene="caeB"
                     /locus_tag="LHIJIAID_00168"
                     /EC_number="3.1.1.-"
                     /inference="ab initio prediction:Prodigal:2.6"
                     /inference="similar to AA sequence:UniProtKB:P9WHR5"
                     /codon_start=1
                     /transl_table=11
                     /product="Carboxylesterase B"
                     /translation="MRRLVRALVPAVVAITAVAALTSCAPEERRDAPDRPPVTDGVPA
                     ELVDYYSQDIGWERCEGGGDGDFFCGTVTAPVDWAKPGKEDLELAVIVRVASGESKGS
                     LLVNPGGPGASGVDLVRGSASFAVGEELLGSYDVVGFDPRGVGASTAVTCLDPEAMDA
                     YLFDVPAAPRGSAAWEDELTERADTFVEACSENSGDILPQITTANAARDMDLLRGVLG
                     DEKLNYLGYSYGAFLGATYAELFPERVGRVVLDGGIDPSVPGSEVGARQAVGFESALR
                     AYMASCLEAGEDCPFEGSLDDAMTQLADALAAIDESPLTATDGRELGGDAAVMGIITA
                     LYSEENWTYLTSALTAALEGDADPMFILVDTYYNRIDGQYLDNSTEAFTAYNCMDYPA
                     DPVDAQDAADALVEEKAPTIAPYWTGVDLCASWPYPPTGTRGEIHASGADPILLVGTT
                     NDPATPYEWSAALAEQLDSGILLTRVGEGHLGYNKGNACIDDAVEAYFVSGTVPDADI
                     TCE"
     CDS             complement(170761..171915)
                     /locus_tag="LHIJIAID_00169"
                     /inference="ab initio prediction:Prodigal:2.6"
                     /codon_start=1
                     /transl_table=11
                     /product="hypothetical protein"
                     /translation="MTTAAPATLPWGEVWGQDDAVQQLSAAASDPSQLAHAWLITGPP
                     GSGRSTLAYAFAAALIAEPGDENAMRQVIARTHPDVTALRTEGVIISIKDARALVERS
                     YFSPSLGRYRVMVMEDADRMVERTSNVLLKALEEPPENTVWILCAPSDADLLPTIRSR
                     VRILRLREPDVADVARLISARTGVSDAVAEQSARLAQRHIGMAQRLATDAASRDRREQ
                     TLRSVLGVRGVGDAVEIAARIVALATEDAKALTAARDDDERTALLHTLGVTPGGAVPP
                     AVRSQVSALEDDQKRRATRSLRDGIDRVLTDLESLYRDTLMRQFGRATDLINRELEPD
                     IDALAAAWAPQRTLTVLDAIAETRTNLQGNAAPALALESMLITVATGRRQ"
     CDS             complement(171925..172575)
                     /gene="tmk"
                     /locus_tag="LHIJIAID_00170"
                     /EC_number="2.7.4.9"
                     /inference="ab initio prediction:Prodigal:2.6"
                     /inference="similar to AA sequence:UniProtKB:Q2SWM4"
                     /codon_start=1
                     /transl_table=11
                     /product="Thymidylate kinase"
                     /translation="MTRGLWITLEGGDGSGKTTQAGFLEEWVRTTGRSVVRTREPGGT
                     EVGVLIRDIVLHHRGDIAPRAEALLYAADRAHHVATLVRPALERGEVVIQDRYLDSSV
                     AYQGAGRVLDGAGIRDLSLWATEGALPDVTVLLDVDPAVARARLDAADKPFDRLEAEK
                     SAFHERVREAFLALAHAEPGRFVVVDATAPVAEIAEVVRARVAAALDAQSGVGATP"
     CDS             complement(172572..175238)
                     /gene="topA"
                     /locus_tag="LHIJIAID_00171"
                     /EC_number="5.99.1.2"
                     /inference="ab initio prediction:Prodigal:2.6"
                     /inference="similar to AA sequence:UniProtKB:A0R5D9"
                     /codon_start=1
                     /transl_table=11
                     /product="DNA topoisomerase 1"
                     /db_xref="COG:COG0550"
                     /translation="MAHGKKLVIVESPTKMRSIQGYLGDGYEVMSSVGHIRDLADKKD
                     IPADLKKTSVGKYSIDIENDFTPLYVESDRGKKTVTELKRALKGADELLLATDEDREG
                     EAIAWHLLETLKPKVPVKRMVFHEITKDAIQAAVNNTRELDHALVDAQETRRILDRLY
                     GWDVSDVTRRKVGQGTSAGRVQSAATRMVVERERERMAFVSASYWDVDSTAVKGADAF
                     AVRLARLDGAPLARGTDFDDTGSLKKAVVVLTEDQARALAEALTAAGAASVTAVEAKP
                     GTRSPKPPFTTSTLQQEAGRKLSMSAKHAMGVAQRLYEKGYITYMRTDSTALSTQAVT
                     AARSQAVALYGDKAVPANPRSYRNNAKNAQEAHEAIRPSGEVFRKPQDVSSGLDRDEL
                     RLYDLIWKRAIASQMSDAKYETTTVTIDADAAGQTATFTASGTVYTFKGFLEAYEEGR
                     DEKRNDNDRTDDQSLPALSVGDALTLRDIEPKGHATSPKPRFTEASLVKALEEKGIGR
                     PSTFASIIDVILDRGYVSKRGQALVPSWLAFSIVRLLEEHFADLVDYDFTAALEDDLD
                     AIARGEQNRAAWLQEFYFGSEGHVGLRNIIDNLGDIDAREINSTKIGDVAVLRFGRYG
                     PYLEVPGDDPETPRRINVPEDLAPDELTPAKARELIDAPVGGDRVLGQNPDNGRDVVI
                     KDGRFGPYLEEVLPEEEAPAEPEAKPKRGAKKAVPPKPKRASLFKSMSPETIDLATAL
                     KLLSLPREVGVDPESNVAITAQNGPYGPYIKKGTDSRSIASEDMIFDITLEQALEIYS
                     QPKYANRAATSLKEFEADPVSEKPIRIKDGRFGAYVTDGTTNVTIPKGQTPDDITFEV
                     AVQMLADKRAKGPAPKRTTRKPAARKPAAKKK"
     CDS             complement(175313..175639)
                     /locus_tag="LHIJIAID_00172"
                     /inference="ab initio prediction:Prodigal:2.6"
                     /codon_start=1
                     /transl_table=11
                     /product="hypothetical protein"
                     /translation="MAGTAMTVGTVAVVATLAVGLTTAGLASATSARASGAADAAALA
                     AADTASGLVVGVPCARAAEVAERVGASVESCTLSGLVATVQITVPFGAFSARAEARAG
                     PPPGAR"
     CDS             complement(175639..175974)
                     /locus_tag="LHIJIAID_00173"
                     /inference="ab initio prediction:Prodigal:2.6"
                     /codon_start=1
                     /transl_table=11
                     /product="hypothetical protein"
                     /translation="MRRDERGSVTAEFAVVVPAVVLVIVLAVSALSVGGRQVRLEQAA
                     AQAARWAARDEPGDRVAAIARTLLDGAAVTVRRDGELVCVDAVVDDGTALPLPKLRAR
                     SCALAAEEL"
     CDS             complement(175971..176174)
                     /locus_tag="LHIJIAID_00174"
                     /inference="ab initio prediction:Prodigal:2.6"
                     /codon_start=1
                     /transl_table=11
                     /product="hypothetical protein"
                     /translation="MTHIDLPPLTRRRAADLFTDESGAATAEYAIATMAAVAFAGLLV
                     IIMRSDEVRGILTDLVRRALTVS"
     CDS             complement(176250..177122)
                     /locus_tag="LHIJIAID_00175"
                     /inference="ab initio prediction:Prodigal:2.6"
                     /codon_start=1
                     /transl_table=11
                     /product="hypothetical protein"
                     /translation="MTREGVDVAAVAATVHRLAVLLQAGVAPVRAWQHLADAGDAAAA
                     SVVTAGRDGGSVASALRPRGEARAQIGVAWEVAITVGAPLADSLRGLADALRDAHQAR
                     DDVRTALAEPQTTARLIGWLPLVAVGLGAALGFDPLRALTHPVGVACIVAGVLLMLIT
                     HRWTRALVARAQPGDDIPGLRAEVVAIALAGGVSIPRALAVVESAAGSETDADTAAVL
                     DLSRSAGAPAVELLRADAAARRQAARTEGRLRAAALSSRLLLPLGVCTLPAFLLLGVG
                     PMLLSVLTTTPLTL"
     CDS             complement(177119..178108)
                     /locus_tag="LHIJIAID_00176"
                     /inference="ab initio prediction:Prodigal:2.6"
                     /inference="similar to AA sequence:UniProtKB:P9WMT3"
                     /codon_start=1
                     /transl_table=11
                     /product="Putative conjugal transfer protein"
                     /db_xref="COG:COG4962"
                     /translation="MSQPFVIAPRGGTPAAALRPVPAHPVVDPLRAYLADPAVTDVFV
                     NGSSGLFVDRGRGPEPVAGWDADDVAVRDLAVGLIALGGRHLDDATPCVDVRWEQGVR
                     VHAVLSPISCEGATISIRLPGVGMPDLDELGRRGTFDAALGSRLERLIEERTNILVTG
                     ATGAGKTTLLAALLGRVPAEERIVTIEDVAELRIAHPHHVRLEARQANLEGVGAVSLA
                     RLLREALRMRPDRLIVGECRGEEVRELLTALNTGHDGGAGTMHASGLADVPARLEALG
                     ALAGMDDRALARQVASAIGAVVHVARGSDGIRRVTGIARPVADGDRLGIEVLS"
     CDS             178523..180493
                     /gene="acsA_1"
                     /locus_tag="LHIJIAID_00177"
                     /EC_number="6.2.1.1"
                     /inference="ab initio prediction:Prodigal:2.6"
                     /inference="similar to AA sequence:UniProtKB:P9WQD1"
                     /codon_start=1
                     /transl_table=11
                     /product="Acetyl-coenzyme A synthetase"
                     /db_xref="COG:COG0365"
                     /translation="MSSQIDHLLSETRRFAPPTDFAAKAVADAGLYERADADREAFWA
                     EQARDLHWHTPFTKVLDWSNPPFATWFEDGELNVAYNCLDRHVEAGNGDRVALLWEGE
                     PGDQRSVTYAELTDEVKRLANVLTDLGVEAGDRVAIYMPMIPEAVASMLAVARLGAIH
                     SVVFGGFSADSLRARLDDAGAKLVITSDGGYRKGRVSPLKPAVDQALADRGTGPQESV
                     EHVLVVKRTDNEVSWTEGRDVWWHDAVPAASAEHEAQPFPAENPLFILYTSGTTGKPK
                     GILHTSGGYLTQAAFTNKVVHDLHPETDVFWCTADIGWVTGHSYVTYGPLANGVTQVM
                     YEGTPDSPHPGRWWEIVEKYGVTVLYTAPTAIRSFMKLGRAIPEKFDLSSLRLLGSVG
                     EPINPEAWMWYRKVIGHDETPIVDTWWQTETGAIMVSALPGVTETKPGSAQVPLPGIG
                     VDVVDDAGEKVGNGGGGLLVLTEPWPSMLRGIWGDPERFKETYWDKFGAQGFYFAGDG
                     ARLDEDGDVWFLGRVDDVMNISGHRLSTTEIESALVGNEAVAEAAVVGASDETTGQAV
                     VAFCVLKESYLKAHAVEGVVDTLRKWVGDQIGPIARPRDVYIVTELPKTRSGKIMRRL
                     LRDVAEGREVGDTTTLADTMVMSAIKGQVTGA"
     CDS             180574..180993
                     /locus_tag="LHIJIAID_00178"
                     /inference="ab initio prediction:Prodigal:2.6"
                     /codon_start=1
                     /transl_table=11
                     /product="hypothetical protein"
                     /translation="MSEHTKATASATCAAASATALLVAGIALAVYLLVPDEGVSELIV
                     VAAASAVAVVAGLVGAWLHRLTPLVSMLTTAGLLAIGSVLIVGAGGTLQAYAEGGFNN
                     IGAGILLIVGAIMLPPSIALAVLLAASYRKAGLSVMA"
     CDS             181089..181577
                     /locus_tag="LHIJIAID_00179"
                     /inference="ab initio prediction:Prodigal:2.6"
                     /codon_start=1
                     /transl_table=11
                     /product="hypothetical protein"
                     /translation="MTEDSIDDAATVDDTRSRFGRVKFGGGRWPALWTALPFGLLLAI
                     GAGAIAVATGVAGPRPVFGGIAFVFVMLWPCTGLVWAFLVDRNTLRGTTPHPEQSIES
                     AWYDRAAAGAFSDILLVVGLSTTAVALSGIEVPTSLALAGVVVLAMGAFGIRYFVQQR
                     RG"
     CDS             181581..181775
                     /locus_tag="LHIJIAID_00180"
                     /inference="ab initio prediction:Prodigal:2.6"
                     /codon_start=1
                     /transl_table=11
                     /product="hypothetical protein"
                     /translation="MRNALPDLRRERGWSQQRLADELGVSRQTVISIERERFDPSLPL
                     AFRLARVFGRPIEEIFLETE"
     CDS             complement(181788..182774)
                     /locus_tag="LHIJIAID_00181"
                     /inference="ab initio prediction:Prodigal:2.6"
                     /codon_start=1
                     /transl_table=11
                     /product="hypothetical protein"
                     /translation="MSTRRPPASLFLTGIALVAGASLLAGCAPAATAGPASSAPSSSP
                     AAGDASPASASDGGTTADRSDTATEEANEAVVTRLLDETFAEPESPEAVATANELVAA
                     DATAHGAGAEDGPSGLLDEFAADGTRVAGGQAVVKRMAADGDLVAVHYQITADATDER
                     TGDAAVDLFRLADGKVVERWSFTQSVPTGTPASGNTNTMFSDLYEPDTAAPAPTEVQE
                     EKNREFAVSAYDTLFREQDPSILDSAFDPDYLQHNLVAPNGTEALKQLFGSGAQFPPN
                     ESVISLADGDLVWTFSQGVDASDDSFVAADIFRVDGGLIREHWDVVPTSAAG"
     CDS             complement(182856..183323)
                     /locus_tag="LHIJIAID_00182"
                     /inference="ab initio prediction:Prodigal:2.6"
                     /codon_start=1
                     /transl_table=11
                     /product="hypothetical protein"
                     /translation="MSISGRLAELGIDLPSVVPPVAAYLPAKVHGDLVYTAGQLPMIS
                     GELPATGKVGDGAGLVPAADAYGLARQSALNAIAAAAAAVGGVDRLTGVLKLTGFVAS
                     VPDFTGQPGVINGASELLAEVFGDAGRHARSAVGVPVLPLDSPVEVEVVFTHA"
     CDS             complement(183323..183541)
                     /locus_tag="LHIJIAID_00183"
                     /inference="ab initio prediction:Prodigal:2.6"
                     /codon_start=1
                     /transl_table=11
                     /product="hypothetical protein"
                     /translation="MTTWEYMTTPLLIHNTAAILNSWGKQGWELVQVVTGPEGGLVGY
                     FKRPSGGGASNDAALGAAAQAARQFGQG"
     CDS             183667..186336
                     /gene="mtgA"
                     /locus_tag="LHIJIAID_00184"
                     /EC_number="2.4.2.-"
                     /inference="ab initio prediction:Prodigal:2.6"
                     /inference="protein motif:HAMAP:MF_00766"
                     /codon_start=1
                     /transl_table=11
                     /product="Monofunctional biosynthetic peptidoglycan
                     transglycosylase"
                     /translation="MLGGVLGLVGLSTVAGLLVTATVTPAIAVSGYAASSAIEMFDNM
                     PSYLQIDKLMLPTKLYSKNSDGDWKLMTEFYDQNRIPVKFEQVNPVVYDAILSSEDKN
                     FYAHGGIDLVGTISALARNASSGSNRGGSSITQQYVKNVLQQNCEAEAADAEGVRKCF
                     EESTANTGTEGYERKLQEMRFAIQLEKRYSKDEILIGYLNIAHFGGSVYGIGAAAKHY
                     FGTTVDKLTIAQSAALAGMVVEPNVLRIDRPERGTRTASDGTPRNTAADGYSLTKERQ
                     VYVLGRMLADKKITKDEHDAAVEAKIEPKITSRPSGCAEAEGAEFFCEYVVSTIRTDP
                     AFGEEPDDRNAALRRGGLSVYTTLDPKLQSAAREAVSIVPASVDYMDLGSAGVQVEVG
                     TGRVLSMAQNRPYAVDADGKKTTEINYNVRRQMGGGNGFSAGSTYKLFSLVNWLQEGH
                     SVNENINGRTGVKNIETCDGARVQQNADNSGRTNHIGNFENNRGYNGSVYRFTKDSLN
                     SGFLAMAEKISICSTNRVAMDMGVMRGDGSPLDEVPANSGLSPNQPYNVLGDANVAPL
                     DMAQAYATIASNGVHCESKVIDKVVNADGSDHPIPETECKRILSTAVASTAAYALQSV
                     MQSNGTGSGARTFDGTPLLGKTGIHQFEQTWMDGASSEVATVVWVGNVDKKKVGERSR
                     FIRLDDHWEKGYRLSRIRNAIWPDMQRAANAEYGGKAFPKPDKELTKRTYVTLPSVIG
                     LSVDAASDRLRDAGFSVSVGDAVNATEAEGTIVEQSPGAGRVVSGSTVTIRPSNGEGV
                     VVPGVGGTPADAVAALQGAGFSNFAASCTQTEGAPPEGVVTGTDPAAGTAAGRGDTIT
                     VQFQAADCNAVGGAPAPGNGNGNGNGNGNGNGP"
     CDS             186333..187310
                     /locus_tag="LHIJIAID_00185"
                     /inference="ab initio prediction:Prodigal:2.6"
                     /codon_start=1
                     /transl_table=11
                     /product="hypothetical protein"
                     /translation="MTRTERRARTALTTLGVVGAVGVGASVWGVGIERYLFTIRRHDV
                     AALPAGSPTLTVLHLSDAHMAPWQHRKQRWIADLADDVQPDLVINTGDNLGHENGLEG
                     IRTAFSPLRGVPGFFVHGSNDVIAPSGRNPIRYFTGPSEQHARATYLDTDALDAFMGE
                     ELGWTTLNNTAASVNAGGIRIDALGVDDAHRDWDDLDAAEAAFSALPSFRGRRLQIGV
                     THAPYRRVLDRFTDAGVAAIFGGHTHGGQVRIPFAKKALVANCDIPLDQARGLSTWSH
                     GGRTIPLNVSAGLGHSIYAPVRFGCLPEVSVLTLRAGSAPDSPEDTRRG"
     tRNA            187327..187401
                     /locus_tag="LHIJIAID_00186"
                     /product="tRNA-Pro"
                     /inference="COORDINATES:profile:Aragorn:1.2"
                     /note="tRNA-Pro(cgg)"
     CDS             187507..188271
                     /locus_tag="LHIJIAID_00187"
                     /inference="ab initio prediction:Prodigal:2.6"
                     /codon_start=1
                     /transl_table=11
                     /product="hypothetical protein"
                     /translation="MTSPRLVAFDLDDTLAPSKSAIDPRVGDLLIALAERVQVAIISG
                     GQLQQFRAQVVERLPQTTPDILANFHLMPTCGTQYYRLSADGVDTVYAHALTEDEKAR
                     ALSAVEEEARRLGVWESETWGPILEDRGSQITFSALGQSAPLDAKTAWDPSGEKKNTL
                     REAVATRIPDLEVRSGGSTSVDITHRGIDKAYGMRKLAEQTGIPLEDMLFVGDRLDEN
                     GNDYPVLAMGVECHAVEGWEDTAAFLDELIPTLPAR"
     CDS             complement(188290..188928)
                     /gene="tdk"
                     /locus_tag="LHIJIAID_00188"
                     /EC_number="2.7.1.21"
                     /inference="ab initio prediction:Prodigal:2.6"
                     /inference="similar to AA sequence:UniProtKB:Q97F65"
                     /codon_start=1
                     /transl_table=11
                     /product="Thymidine kinase"
                     /db_xref="COG:COG1435"
                     /translation="MAKLYFRYGAMNSGKSTALLQAAYNYEERGQRVLLAKPEIDTKG
                     ADQISSRLGVERTVDFLIGPGDDARALFGAERGRVRREAAEALIPEERADVACLLVDE
                     AQFLTPEQADDMLRIAVSDGIPVLAYGIRTDFQTRAFPGSARLMELAHSLEELKTICR
                     CGSKALFNARLVGGRFVFDGDQVAIDELSAERVTYESMCANCYLRESGGRLR"
     CDS             complement(188936..190417)
                     /gene="mqo"
                     /locus_tag="LHIJIAID_00189"
                     /EC_number="1.1.5.4"
                     /inference="ab initio prediction:Prodigal:2.6"
                     /inference="similar to AA sequence:UniProtKB:P33940"
                     /codon_start=1
                     /transl_table=11
                     /product="Malate:quinone oxidoreductase"
                     /db_xref="COG:COG0579"
                     /translation="MIVTTDTYDAVLIGGGIMSATLGTLLKQLEPDWKIAVFERLSEV
                     AQESSNAWNNAGTGHAALCELNYTPEAKDGSIDPSKAVGINEQFQQSRQLWSALIEQG
                     VLDEPSTFINATPHMTFVRGEKDVAFLKKRYEVLKEQPLFAGIEYSEDSRVINEWAPL
                     LMQHRRKGEPFAATRVPAGTDVDFGSLTRQLFSHLEEQGVEVAVNREVRNLTQRKDGS
                     WKVDFRNLLGRTPGSIDAKFVFVGAGGWAIKLLQRSGIPEIKGYGVFPIGGQWLKTSN
                     PDLVAQHKAKVYSQASVGAPPMSVPHLDTRVVDGEASLLFGPFATFSPKFLKQGRVTD
                     IIAQVRPGNIVTMLKVAVDNPGLIKYLVSELLKNHGKKVDSLRDFVPSARDEDWELLQ
                     AGQRAQVMKKDPQKGPVLQFGTEVVSSADGSIAGLLGASPGASTGASIMLGLLRTCFP
                     DRIAGWEPTLRSLIPTYGETLNTEPAKAEQVLQKTASVLHINV"
     CDS             complement(190531..191601)
                     /gene="asd"
                     /locus_tag="LHIJIAID_00190"
                     /EC_number="1.2.1.11"
                     /inference="ab initio prediction:Prodigal:2.6"
                     /inference="similar to AA sequence:UniProtKB:P9WNX5"
                     /codon_start=1
                     /transl_table=11
                     /product="Aspartate-semialdehyde dehydrogenase"
                     /db_xref="COG:COG0136"
                     /translation="MTVISDSGPSVAIVGATGQVGTVMRQILIERSFPIGSLRLFATA
                     RSAGSTISFDGHDIVVEDVATADPAGIDIALFSAGATGSRAHAPRFADAGAVVIDNSS
                     AWRMDPDVPLVVSEVNPHAIENLPKGIIANPNCTTMAAMPVLKPLHLESGLVRLMVST
                     YQAVSGSGLAGAEELLGQVEGVLAQGNTLDLVHDGSAADFPAPQKYVAPIAFNVIPLA
                     GSLVEDGEEETDEEKKLRNESRKILELPDLRVAGTCVRVPVFTGHSLSIHAEFTRDIT
                     PDRAREVLAAAPGVELAIVPNPLHAAGKDPSYVGRIRADQSAPEGKGLVLFISNDNLR
                     KGAALNAVQIAELVADRLHARV"
     CDS             complement(191787..192677)
                     /gene="sigJ"
                     /locus_tag="LHIJIAID_00191"
                     /inference="ab initio prediction:Prodigal:2.6"
                     /inference="similar to AA sequence:UniProtKB:L0TCG5"
                     /codon_start=1
                     /transl_table=11
                     /product="ECF RNA polymerase sigma factor SigJ"
                     /translation="MSPSTETVPGVDAHRGVLRGAAFRMLGTVADADDAVQEAYVRWF
                     RLDAADRSAVASPGAWLMRAVGRICLDMLGSARARREIYVGEWLPEPVPSASPLAAID
                     LDPLARVIVGESVSTALLLVLETLTPAERVVFVLREVFEVPFSEIAEATGRSAAACRQ
                     LAASARRHVGARAGGGVSRRRHDELVAAFAAASATGELAPLIRVLAPDVTLRADGGGR
                     ISAARRPVHGADHVARFLQGLARKEPEAEYAPMVTGDGAGFVIRLGGAIAGVVTFATD
                     ADRVTDVWIMRNPDKLTLWS"
     CDS             192770..193519
                     /locus_tag="LHIJIAID_00192"
                     /inference="ab initio prediction:Prodigal:2.6"
                     /codon_start=1
                     /transl_table=11
                     /product="hypothetical protein"
                     /translation="MKIAVAGGTGTVGRHIVAQAQADGHAVSVIARSTGVDLITGAGA
                     QAAVDGADVVIDAASTGTLNAAASVEFFRRSSATLLSAARRAETPHVVVLSIVGIDDN
                     PNGYYAGKVAQEHAYAESGLPWTLVRSTQFHEFAGQVAAQAAVGPIQLAPRARTQPIA
                     AATVAAHLRELAAGAPAGRSEDIAGPREEQLSDMIRAWARHTGRRRPVLSVALPGAQM
                     RGLRAGLALPGPGARLLGPTFAEWLSGPPAR"
     CDS             complement(193527..194417)
                     /locus_tag="LHIJIAID_00193"
                     /inference="ab initio prediction:Prodigal:2.6"
                     /codon_start=1
                     /transl_table=11
                     /product="hypothetical protein"
                     /translation="MVQPRLHPDQLDVGADDVRRLLAGQCPPRALDRVVPVRSTGTVN
                     AVFRVGGDALARLPIMAAWSDVAAETATLSFVAPHLPVRVPRVLHVGRPDAGYGQSWL
                     LLDWIEGDPASPGHGGAELADDLAAFLHALWTIPTAGARAGYRVSLERHRDAVAHSFA
                     EADGILTDHGIDAATLRAVWSGALQVPAWSDAPRWTHSDLLAGNVLLDGAGRLSAVID
                     WEAAGAGDPACDLMSAWSLLDGAGRARLSSLLELDEDAWLRGRGWALAQAIIALPYYR
                     ETRPAIAAHSLHVLREIVAS"
     CDS             complement(194420..195706)
                     /gene="ask"
                     /locus_tag="LHIJIAID_00194"
                     /EC_number="2.7.2.4"
                     /inference="ab initio prediction:Prodigal:2.6"
                     /inference="similar to AA sequence:UniProtKB:P9WPX3"
                     /codon_start=1
                     /transl_table=11
                     /product="Aspartokinase"
                     /db_xref="COG:COG0527"
                     /translation="MALIVQKYGGSSVADAESIRRVAKRIVDARRSGNDVVVAVSAMG
                     DTTDELLDLASQVSPLPAPRELDMLLSSGERISMALLAMAINSMGFEARSFTGSQAGM
                     ITDGTHGAARIVDVTPVRVREALDEGAIVIVAGFQGFSRDTRDITTLGRGGSDTTAVA
                     LAAALRADVCEIYSDVDGIFTADPRVVPKARKLDTVTAEEMLELAANGAKVLYIRAVE
                     YARRHGVMIHARSTFSSGVGTYVLGAGMTAPDHQEGEEMEEPIVTGVATDLSQAKITV
                     VGVPDVPGKAADIFKIVAKSGANVDMIVQNVSAAATGRTDISFTLPKAEASTALRALA
                     GEQGEVGFSKLVHDDQIGKLSVVGAGMRTHSGVSATLFEALSTTGVNIEMISTSEIRI
                     SVVVRGDDLAGAARVVHTAYGLDGDTEAVIYAGTGR"
     CDS             195846..197240
                     /locus_tag="LHIJIAID_00195"
                     /inference="ab initio prediction:Prodigal:2.6"
                     /codon_start=1
                     /transl_table=11
                     /product="hypothetical protein"
                     /translation="MARRRPFFTSLQAMVRSSDAAAPATEILPVMDDAFTVRVLDLAI
                     RIGETMLVAGGSASDVTVTIVRVSGVFGLDPVHVDVTYNSITVAHHRSGADRPVTLMR
                     VVRGSAPDHARLQRLQALVTDIRAGLGIDVAGAAFREIRRTPFAYRAPVVVVAQALLA
                     VGVAVMFGGNLLVIALSFFAAGAAAVTQSILARVRVPFFFSQIAGAFVLTLVAAAAPL
                     LRLTGWEFADGIRPSVIVASGIVLMLAGLTVVGAAQDAIDGFALTAMGRILELMTQTL
                     GVVIGILIGLETARVIGLGMTAPSASLPLGPLPVQFVGAALIALAVTVYNGAGLRIIV
                     VSVSLSLVAWLGYVTASAVGFEVSAASGVGAFVGSVVGIVVAYRLHVPSVAVTTAAIL
                     PMVPGAAVFRGLLGIVESGDNPLVLLTGFSTLASAGTVGIALAVGASLGIYLGQPLRA
                     SLGSVIRSRARVRV"
     CDS             197288..197683
                     /locus_tag="LHIJIAID_00196"
                     /inference="ab initio prediction:Prodigal:2.6"
                     /codon_start=1
                     /transl_table=11
                     /product="hypothetical protein"
                     /translation="MAALTDEIWDRALDYDQVLTRPGDIALRNALTFDGLVHNGGLWY
                     AVEVYAVDEEYPIDAIIEGYRTLGLESTASAIERAHAEYEQTYGIGDEEAWGDAEERI
                     TDEYPIDTDDIDAALARTYAQEPELFAPA"
     CDS             complement(197696..198289)
                     /gene="recR"
                     /locus_tag="LHIJIAID_00197"
                     /inference="ab initio prediction:Prodigal:2.6"
                     /inference="similar to AA sequence:UniProtKB:P9WHI3"
                     /codon_start=1
                     /transl_table=11
                     /product="Recombination protein RecR"
                     /db_xref="COG:COG0353"
                     /translation="MYDGIVQDLIDEFGRLPGIGPKSAQRIAFHILQTPTFDVTRLAH
                     LLAELRERVRFCEICGNVSEQDQCSICRDPRRDRSFICVVEDAKDVSAIERTREFRGL
                     YHVLGGSISPIAGIGPDDLRITQLMQRLADGTVTEVILATNPNLEGEATATYLSRLLH
                     TLEISVTRLASGLPVGGDLEYADEVTLGRAFEGRRAV"
     CDS             complement(198293..200620)
                     /gene="ruvB_1"
                     /locus_tag="LHIJIAID_00198"
                     /EC_number="3.6.4.12"
                     /inference="ab initio prediction:Prodigal:2.6"
                     /inference="protein motif:HAMAP:MF_00016"
                     /codon_start=1
                     /transl_table=11
                     /product="Holliday junction ATP-dependent DNA helicase
                     RuvB"
                     /translation="MTTALYRRYRPESFGEMIGQAQVTDPLMTALRSDRVGHAYLFSG
                     PRGCGKTTSARILARCLNCAAGPTDTPCGTCDSCVELSRDGGGSLDVVEIDAASHNGV
                     DDARDLRERAVFAPARDRFKIFILDEAHMVTAQGFNALLKLVEEPPAHVKFIFATTEP
                     EKVIGTIRSRTHHYPFRLVAPAAMLDYVEQLCRTEGVQVEPGVLPLVVRAGGGSPRDT
                     LSLLDQLIAGSDEGLVAYERAVSLLGYTHAELLDEVVDAFSSRDAAAAFGAVDRVVQT
                     GQDPRRFVDDLLERLRDLIIVAATGAGASAVLRGIPADELERMGRQATAFGTDRLSRI
                     ADLVVTALDDMTGTTSPRLQLELLVARVLASADSAGATTPAASSTGSPAASAPAAPRQ
                     APPATAPAEPAPAPAAPSAPAPASVPAPAVSAAAPAAAGAAAPVADAPAPAARAAAGA
                     PDSAAPGEPAAAATPNFPEPPVPTGPVTFPQVRDAWPEVLRRLEDLSRTSWMIASASR
                     PVAYSDDDVLTLSFQSHADVQSFKKLTAGKGPSEDLRTAVRSVLGVRVKYLTRHDTDP
                     TPPPPGGVGHDAPPPPEDDDPGYPGDPGYPGDPGDPGPAGPPARPGAPSASRPPAARP
                     PASGPAAPRTSSGPATHTPVTEWAVAPIPGGDPAASALAVDDEPEDVAPVAVRTLTAP
                     REGEVISVDAPERDTDDDDVPPPVDADAPIPVRIAPEPVAPTAPPERSAARAPAERPA
                     AGRVGIERVGEAAVRQLLGARFVREEPYTPPTRFN"
     CDS             200710..201807
                     /gene="czcO"
                     /locus_tag="LHIJIAID_00199"
                     /EC_number="1.-.-.-"
                     /inference="ab initio prediction:Prodigal:2.6"
                     /inference="similar to AA sequence:UniProtKB:O07085"
                     /codon_start=1
                     /transl_table=11
                     /product="putative oxidoreductase CzcO"
                     /db_xref="COG:COG2072"
                     /translation="MDPVAVDVLVIGAGQAGLSAAYHLQRRGFHPHGAGGRPDYLVLD
                     AEERPGGAWQHRWASLRMGSVNGIHELPGHPVPAADPASASRDVLPDYFAEYEQRFGL
                     GIRRPVRVRSVRPADDDPHGRLLVEADTADGPERWAARYVINATGTWRRPFWPHYPGQ
                     ESFAGRQLHVHDYVSAAEFAGSRVVIVGAGVSAIQLLDEISQITGTFWVSREEPRWDA
                     QGFDTAARIQAIAGVEERVRRGLPPGSVISVTGQHWTPWAQAAKDRGALVWHPMFTAV
                     VPTGVRMPDGAVEPADVILWATGFRADIAHLAPLGLRTPEGGIRVANTRSLDDPRLFL
                     IGYGPSQSTIGANRAGRDAVRAIVSDGRLTD"
     CDS             complement(201815..204427)
                     /gene="treP"
                     /locus_tag="LHIJIAID_00200"
                     /EC_number="2.4.1.64"
                     /inference="ab initio prediction:Prodigal:2.6"
                     /inference="similar to AA sequence:UniProtKB:Q8L164"
                     /codon_start=1
                     /transl_table=11
                     /product="Alpha,alpha-trehalose phosphorylase"
                     /translation="MIDRFRFPVDPWRLVETSFSLDDAGVTETLFAAGNGYLGLRGNH
                     PEGRHAQEHGTFINGFHEVFPIRHAEQAFGFAEVGQTIINAPDAKVMRVYVDDEPLSL
                     DISDIREYERALDMRRGVLTRHVRWMTPSGKDVVVDFERMVSFEERHIALMRLTVTVM
                     NADAPVTVSCQLINRQDGEDVYGGAGKAGKPAKAGFDPRKAERIAERVLRPEEYWQDG
                     GRSALSYKVTASGMTVALVADHLVETENEYSARALIEPDIAKNVFRVQAKKGVPVTIT
                     KAVTYHTSRGVPARELVDRGRRTLDRIEHEGIQEQFDRQEAWIQDFWDRSDVVIEGHD
                     DLQQATRWCLFQLAQAAARADSLGVPAKGVTGSGYSGHYFWDTEVYVLPFLAYTTPLW
                     ARNALRMRYLMLPAARKRAGQLNEAGALFPWRTINGEEASAYYAAGTAQYHINADVAF
                     ALGKYVRSTGDTEFLYREGVDILVETARLWATLGFWRFTEGGDPDSFHIHGVTGPDEY
                     TTVVNDNLFTNVMARYNLRYAARVVREMSIDEPEAYRALVERLDLDVSEPDTWQAAGE
                     AMHIPYSDALGIHPQDAVFLEREVWDLENTPEEQRPLLLHFHPLVIYRYQVLKQADVV
                     LALFLQGNQFTPAEKLADFEYYDALTTGDSTLSAVVQSILAAEVGYQDLALEYFRESA
                     FVDLGDLHNNAADGVHVASAGGVWTALVSGFGGMRDHRGALSFDPRLPADWPSLTYTL
                     HWHGTRLTISIRPNDMTVVAGEGEAVSFTVRGAGYTVSGGESVTIALDGQGPVIAGRP
                     TLRQIGEQLREDGTLLSASVPDSTAATMVPVHTGTIPVIDPGSGPIHTDPQEPDRRTR
                     PIQTIDASDVGTEA"
     CDS             complement(204479..205201)
                     /locus_tag="LHIJIAID_00201"
                     /inference="ab initio prediction:Prodigal:2.6"
                     /inference="similar to AA sequence:UniProtKB:P9WKZ7"
                     /codon_start=1
                     /transl_table=11
                     /product="hypothetical protein"
                     /db_xref="COG:COG0637"
                     /translation="MDPLPDLTRYDGVLFDLDGVLTPTAEVHMHAWQTMFTELFTAWG
                     LTPPYAPQDYFDYLDGKKRYDGVASLLRSRDVEVPWGDPNDPVTADTVCGIGNRKNIV
                     FEKVLRAEGIAPYPGSLALVTKLQDAGVPIAVVSSSKNAREVLTAAGIIDRFPVIMDG
                     VVAEQENLESKPAPDVFARAAVMLGVDPARSAAVEDAHSGVQSASAAGYGLVVGVDRG
                     AGAAALTAAGADVVVDDLDAFV"
     CDS             complement(205263..206486)
                     /gene="ackA"
                     /locus_tag="LHIJIAID_00202"
                     /EC_number="2.7.2.1"
                     /inference="ab initio prediction:Prodigal:2.6"
                     /inference="similar to AA sequence:UniProtKB:B2HPZ3"
                     /codon_start=1
                     /transl_table=11
                     /product="Acetate kinase"
                     /db_xref="COG:COG0282"
                     /translation="MTPILVINSGSSSFKYQLIDVDTERALASGLVERIGETEGVATH
                     TVLFAGDGAAVAATRASSTRTLPIPDHTAGFTVMLDAFAEHGPSLEAARPHAVGHRVV
                     QGGARFFEPTLITSLVEINIDELSALAPLHNPGALQGIKAARAAFADVPHVAVFDTAF
                     HQTMPAAAFTYAIDREMAEKHRIRKYGFHGTSHKFVSEAAAQFLQRPLGELTQIVLHL
                     GNGASATAIDRGESVDTSMGLTPLEGLVMGTRSGDLDASVLGVLARREGMTPADLDDF
                     LNKKSGLRGLAGASDMRDIEQRRADGDTDAILAFDVYIHRLRAYIGNYLAQLGGVDVI
                     SFTAGVGENSPTVRAAALETLAFAGVRLDPARNEARERGIRVISTDDSPVTVLVVPTD
                     EELEIARQAHAVARG"
     CDS             complement(206483..208636)
                     /gene="pta"
                     /locus_tag="LHIJIAID_00203"
                     /EC_number="2.3.1.8"
                     /inference="ab initio prediction:Prodigal:2.6"
                     /inference="similar to AA sequence:UniProtKB:P9WHP1"
                     /codon_start=1
                     /transl_table=11
                     /product="Phosphate acetyltransferase"
                     /db_xref="COG:COG0280"
                     /translation="MAQSIYITSAEGHSGKSTIALGVLDTLIRTSPRVGVFRSIARST
                     EERDYVLEMLLDHDGVDLGYDECIGATYDEVRADPEGALGRIVERYKAVEAQCDAVVI
                     LGSDYTDVGSPAELGYNSRIAANLGAPVLLVLSGQSADGETRSESGGLTPEQVGNLAT
                     LSLAEVKHERAGIFAVVVNRADPERLEEIVAAVKATPAAQGDVGVWAVPEDSYLIAPS
                     VADVARSLDATLVKGDEALLDREVLHVVVAGMSLNNVLPRLEEAAILAVAADRTEVLL
                     AALLAHSSGTFPALSGVVLYGPFELPEPVERLIDGLDSNLPILTTDQGTYETVRGIMS
                     ARGRLAAHSQRRYDTALALFETHVDTDELLRRIGVASSSVVTPLMFQYGLIERARGAR
                     RRIVLPEGGDDRILRAASTALARGIADITILGEPIEVRSRALELGLDLEGAEILSPFD
                     AVHVDKFATEYARLRAHKGVTYRQAADTVTDVSYFGTLMVHLGLADGMVSGAAHTTAH
                     TIRPAFEIIKTKPGVNVVSSVFLMALADRVLVYGDCAVIPDPTAPQLADIAVSSAATA
                     AQFGIDPRVAMLSYSTGESGSGADVEKVRDATAIVRERAPELLVEGPIQYDAATDAAV
                     AATKMPGSDVAGRATVFVFPDLNTGNNTYKAVQRSAGAVAMGPVLQGLNKPINDLSRG
                     ALVEDIVNTIAITAIQAQAADEPVVAPETTQGAAE"
     CDS             208918..209943
                     /gene="ravA"
                     /locus_tag="LHIJIAID_00204"
                     /EC_number="3.6.3.-"
                     /inference="ab initio prediction:Prodigal:2.6"
                     /inference="similar to AA sequence:UniProtKB:P31473"
                     /codon_start=1
                     /transl_table=11
                     /product="ATPase RavA"
                     /db_xref="COG:COG0714"
                     /translation="MTDGHQPTSRRAGLASPDRPIDAQGFAELTGAIAASISTVIDGK
                     PDAVRAALVCLLAQGHLLIEDVPGVGKTMLARTLGATVAATVRRIQFTPDLLPSDVTG
                     VSVYDPVERRFEFTPGAIFAHIVIADEINRSSPKTQSALLEAMEERQVTVDGTSRELP
                     DPFLVVATQNPLEMEGTYALPEAQRDRFMMRISMGYPDAENEALMLRQRDHANPLTAL
                     TPVLTAERVSALIEWARRIHVSPSVEDYAVALARATRQHPDLRLGASPRATLQLVRAA
                     KVWAALEGREFVIPDDLTTLLEPVFAHRLIAARGTSATRGRSGADAVSHALQTIAASV
                     RVPLAAH"
     CDS             209960..211198
                     /locus_tag="LHIJIAID_00205"
                     /inference="ab initio prediction:Prodigal:2.6"
                     /codon_start=1
                     /transl_table=11
                     /product="hypothetical protein"
                     /translation="MTRWPLTARGTGAILLGILSFVIAGAFSVPALLFFGVLLVAAVG
                     VSLASLYLGHRPDRVRRSFFPETATVGGTVDVRAHVETRTLLPTVAGSWSDGLPSGVE
                     GDASGVFPGLGSGLAAGSHSVELEYRVLTTRRGVRALGPVRVTTHDPFGFARRTQRLG
                     GAVPLTVAPAIIELGSLSELPGDAGGDMQTTRDRMGQGADNLIPRTYMPGDSMRRIHW
                     RASAHRGELMVRQEEQESHPEAVVVFDRSVARWTIEALRAPGEDAVFELAVSAVVSAV
                     ARFVREGYTVSVIDVDGVSLVEPIDAGDTAAVETMTVAFATLTARRDGALADAASLFG
                     GAMIGPIVVVTGAIAETDAAALAPIVAHTSLPVLLSVGGEPGGLATARTAGWHVSTLE
                     PEDELARLWGPVMGGGVRVG"
     CDS             211188..213437
                     /locus_tag="LHIJIAID_00206"
                     /inference="ab initio prediction:Prodigal:2.6"
                     /codon_start=1
                     /transl_table=11
                     /product="hypothetical protein"
                     /translation="MSADTPAAPRRRHDGFSTVALFVALAAALIPLLSVVAADLWVVL
                     ALALSGLILAAGYVARRRRVPAVVITLGAAALWLVFLTVVFFSDAAWLGIIPSGEAFD
                     RIPLLVDEAAESIRVGVAPLVPTAAVSFLIVGAVGILVIALDHVVLTARMPLLAAVAL
                     MSVWLIPTLAVPRSVDVWGFALLAAAILILIRAETRSRALPRSAGRPAGGVGAVAGVI
                     GVVAITASMLAAPALPQSVASGGFASGTRIDTSLNLGDDLRRPDAVPVVRSWSDAPTP
                     PYLRVATLSGLRGESWRPDRGPGTPLDQWGGEAPAVAEDIEVAEYRTRVQVLDLVSSA
                     VPVPYPATGITDLDDSWSVLSENLTVTSAASGAGGQEFDVVTSVPRPSLEQARAARTT
                     APGGDGDVTELPESMPSNIARLAEEVTADATNDYDRLVALQSWFRGADFEYSLDAPVA
                     EGFDGSGADAVGDFLEVRAGYCVHFASAFALMARTLDMPSRIVVGFLPGAATADQVGG
                     ARVYEATTAQLHAWPEVHFEGIGWVAFEPTKSLGTPQRFVSDETPDDQPEPTATPTPT
                     ASPAPTETAAPQDDQDDTAAGATSTGPRWDRIAPVAGGVAGVVLVLAAPALLRLGRRH
                     VLRGRARAGSVGAAWRMVQDAAIDLGIPVPSSESARAFGARLVAQHGADDAATGRLVE
                     RVELASYAPSSLRAATGPGGMAPDADEVGRSMLAHTGAARRIIASTLPRSLVVRPGST
                     FAETAASTS"
     tRNA            complement(213487..213576)
                     /locus_tag="LHIJIAID_00207"
                     /product="tRNA-Ser"
                     /inference="COORDINATES:profile:Aragorn:1.2"
                     /note="tRNA-Ser(gga)"
     CDS             complement(213622..214398)
                     /locus_tag="LHIJIAID_00208"
                     /inference="ab initio prediction:Prodigal:2.6"
                     /inference="similar to AA sequence:UniProtKB:P9WLN8"
                     /codon_start=1
                     /transl_table=11
                     /product="hypothetical protein"
                     /translation="MTISPVAGRAQHLRDLHAAPRILRVVNVWDVISAKAVLALPETQ
                     ALATAGHSIAASYGYDDGTIPLELTLDMVGRIVAAAGEVPVSADLDDGYADPADTIRR
                     AVGVGIAGANMEDRLRPFDEAVARVAAAVSAAEAEGVPFALNARTDAFVRGGGRPVEE
                     SIADAIARGRAFLDAGADVVFVPGVLDASTTAQLVEGIGRVSVIGLPGALSAGEYEKL
                     GVARISYGPLTQRVALTAFQDVATSLYGDGVIPAGTRPLN"
     CDS             complement(214486..214932)
                     /locus_tag="LHIJIAID_00209"
                     /inference="ab initio prediction:Prodigal:2.6"
                     /codon_start=1
                     /transl_table=11
                     /product="hypothetical protein"
                     /translation="MASIIETIDVDVPVRTAYNQWTQFESFPHFLSYVESIQQIDDTT
                     TRWKVKIGGAEREFTADITEQHPDERVAWNSHEQDHAGVVTFHRLSDTETRVTVQLDW
                     KPEGFVENVGAVFGIDDHAVKKDLKKFKEFIESRGAETGAWRGDVG"
     CDS             215073..215888
                     /locus_tag="LHIJIAID_00210"
                     /inference="ab initio prediction:Prodigal:2.6"
                     /codon_start=1
                     /transl_table=11
                     /product="hypothetical protein"
                     /translation="MRLSPGLAVAAAAVAAFTLTACAPASSPSPGATGPASTAPTPSA
                     AAPVETSTPAPEPTAAAREVPPECESIDVELGGTLYGGDLGSCLQAAIAGYDTGMLTL
                     TGPELAGEATYHYDPQFEFRANLETGDGPVEMSFVDGVMMLDDGSGPVVGDPESDDPD
                     TRLAGVAGELYRVFSDPGFIGDLIDASESWNVADTTDEVQLRSGETVTAYRVESSAPF
                     RWFDIPVDSYAVQFTADWQPVSAASTSDFFGTSSTITQEFSRLGEPVSIEPLG"
     CDS             complement(215907..216407)
                     /locus_tag="LHIJIAID_00211"
                     /inference="ab initio prediction:Prodigal:2.6"
                     /inference="similar to AA sequence:UniProtKB:P9WLR5"
                     /codon_start=1
                     /transl_table=11
                     /product="hypothetical protein"
                     /db_xref="COG:COG1259"
                     /translation="MVQVRVAGVAMDAVGDHVILLKPLHALPGEGRVLPIWIGAQEAT
                     SILLAIDGAEVPRPMSHDLMRAMLASLDANVARVEVTRVEEGTFFAEVTVAGAGVVTL
                     DARPSDAIALASRTGAPIFVADDVLAVAGIVDITAEGDEDGDAEGNVEEFRRFLDDVD
                     PDDFRE"
     CDS             complement(216468..216968)
                     /locus_tag="LHIJIAID_00212"
                     /inference="ab initio prediction:Prodigal:2.6"
                     /codon_start=1
                     /transl_table=11
                     /product="hypothetical protein"
                     /translation="MISRTLPDGALLRAAAPGDEDGILAAIEALADYEREPDAVANTS
                     AALAEKLFGESPRVFAHVVERGGDIVGIAIWFLTYSTWTGQHGIWLEDLFVGESERGR
                     GYGKALISSLAEVCIERGYPRLEWTVLDWNEPSIAFYRSIGATPMAEWTTQRLVGDDL
                     HALGSR"
     CDS             complement(216991..218019)
                     /locus_tag="LHIJIAID_00213"
                     /inference="ab initio prediction:Prodigal:2.6"
                     /codon_start=1
                     /transl_table=11
                     /product="hypothetical protein"
                     /translation="METDDQDDAAEPWAAVAAALQELRQHGGASYAEIAMRVAAQRSA
                     DGASPSAARVARSTVFDAFRPDRARPNPRLIGEIVRALGEDDESVRRWRRRTARAIPV
                     RTAADTVVTESALRTSTVPLIEAVADGAPGWWERHRFVVLVLAGSILLNLLGHRFVAV
                     AQVPLFLDMIGTAVAAIALGPWHGALVAVTTNVAGVVLSAPGSVYFVLVNVAGALVWG
                     YGVRRFAMARTLPRLLSLNLIVAVTCSIVATPLIVVLLGGHSAHALDVLAASWVAQGQ
                     SQIAAVFASNLVTSVADKLVAGFVVLAVLATIEAEPGRTTLPGDTVFARLRPLPRLVH
                     PVVTPRAA"
     CDS             complement(218279..219358)
                     /locus_tag="LHIJIAID_00214"
                     /inference="ab initio prediction:Prodigal:2.6"
                     /codon_start=1
                     /transl_table=11
                     /product="hypothetical protein"
                     /translation="MHRLSKDEARRIAVRAQLLDADRPADVVEVAEQLGAIKIDPTAV
                     IAPSEQSICWSRIGWAYEPGQLTKAVERDRQLFEYDGHFRPVSLLPFLLPILRARAPR
                     ENARQYLEANATFRADILARLDRGGESLAADIPDTSVVQARDEGGWYGSNQVPRMLEL
                     MMTLGEVAISRRVGRQRVWDLAERVYPANGDVISLDEAEAGMAARRLQALGIARQKSA
                     WSGVGTAGEPATVEGSEAAWRVDPDAIAALGDDPGGRAAILNPYDRMLFDRSRLIDLF
                     DFEFILEQFKPKATRVYGYFAHPILVGDRFVGLLDAALDKKKESLVVAAVHERVPFDD
                     DEREMVHAEIRDLGEWLGVPVRGLD"
     CDS             complement(219368..220132)
                     /locus_tag="LHIJIAID_00215"
                     /inference="ab initio prediction:Prodigal:2.6"
                     /inference="similar to AA sequence:UniProtKB:Q5ZRP2"
                     /note="UPF0176 protein lpg2838"
                     /codon_start=1
                     /transl_table=11
                     /product="hypothetical protein"
                     /translation="MASVLNVSAYLFTRLDDPAALRPVLRGRAEARGLKGTILLAQEG
                     INLFLAGAAREVRAFVDDLRADERFAALTTKESWSDEQPFGRMLVKHKREIIRMDHPT
                     VRPGDGRAPAVAPETLRRWLEQGHDDEGREVVMLDTRNAFEVDHGTFAGAVDWRLERF
                     TQFPDAASQHRSELAGKTVVSFCTGGIRCEKAALYLQGEGIDARQLDGGILGYFEHVG
                     GDHFDGDCFVFDERVSVDPRLAPAPQSAAATVGASR"
     CDS             complement(220169..221185)
                     /gene="hcaB_1"
                     /locus_tag="LHIJIAID_00216"
                     /EC_number="1.3.1.87"
                     /inference="ab initio prediction:Prodigal:2.6"
                     /inference="protein motif:HAMAP:MF_01647"
                     /codon_start=1
                     /transl_table=11
                     /product="3-phenylpropionate-dihydrodiol/cinnamic
                     acid-dihydrodiol dehydrogenase"
                     /translation="MTDMTPLTAGSTIGDWLDSEVGGPLVRGLLAASGAGEDSLAPVR
                     GLPLQQLVALSQGQMPQSVIDDLVRAANDGVLPEEQAASGGWVERISAGRFDGKTVVV
                     TGAASGIGRATATRIAREGGRVIATDISADKLAEFAASLPGADIVAVPGDITQPDSVA
                     AIVAAAGDRIDGLANVAGINDDFSPLGETTDAMWNRVLAVNVTGPFVLTRAVLPAMLE
                     AGTGSIVNVASEAALRGSASGNAYTTSKHAVVGMTKSAAVMYGPRGLRVNAVAPGGVA
                     TGIPFPANVSEYGQERLNAFHGLIPTVATAEQLAASITFLLSDDGVNINGAVLASDGG
                     WSAQ"
     CDS             221261..221926
                     /gene="tetR"
                     /locus_tag="LHIJIAID_00217"
                     /inference="ab initio prediction:Prodigal:2.6"
                     /inference="similar to AA sequence:UniProtKB:P51561"
                     /codon_start=1
                     /transl_table=11
                     /product="Tetracycline repressor protein class H"
                     /translation="MTTNESPRRGRGNRAGLDRDQIVAAARGIEPAALTMQRVADALG
                     VDRKALNHHVTDRESLLELLALDAFRRRFERAEADLGATWQDACRGYAAALIESIIDT
                     GEWIGYLRFASPGDLAIIAPAETVAERLRGAGFGTIATSRGMHLLTSICQGFARDAIR
                     AGWSSDDPQVARLRLALAQTTAGYPVLRELVEARIDNHGADQLRFDLDAFIAAMEHVL
                     RSE"
     CDS             complement(221934..222881)
                     /gene="iolS_2"
                     /locus_tag="LHIJIAID_00218"
                     /EC_number="1.1.1.-"
                     /inference="ab initio prediction:Prodigal:2.6"
                     /inference="similar to AA sequence:UniProtKB:P46336"
                     /codon_start=1
                     /transl_table=11
                     /product="Aldo-keto reductase IolS"
                     /db_xref="COG:COG0667"
                     /translation="MTVLGTSDLDVFPLAFGGNVFGWTADRDTSFALLDAFTAGGGTL
                     VDTADVYSAWAPGNSGGESETIIGEWVAARGLGDVVIATKVSQHPDFRGLSGSNIRSA
                     AEASLRRLGVDTIDLYYAHAEDAETPLEETVAAFGALVADGLIRYPAISNFSAERTRE
                     WVRLADEMGVARPVAVQPRYNLVDRAIEADLLPVAVDEGLTVLPYSALASGFLSGKYR
                     SEDHAGQTSPRAGTAASYATVEGLGILDVLDAVSSAHGVPVASVALGWLRAKGTVPIA
                     SASRTDQMDALLTGARLDLTAEDVAALDAASQAYADASV"
     CDS             complement(222921..223283)
                     /gene="yybR"
                     /locus_tag="LHIJIAID_00219"
                     /inference="ab initio prediction:Prodigal:2.6"
                     /inference="similar to AA sequence:UniProtKB:P37486"
                     /codon_start=1
                     /transl_table=11
                     /product="putative HTH-type transcriptional regulator
                     YybR"
                     /db_xref="COG:COG1733"
                     /translation="MDVSFQQMREHAPGIFAEGCPTRTVLDHVMSKWGVLVLMALTDG
                     TLRWGDLRRAVDGVSEKMLASTLRTLAADGLIERTSYPEVPPRVEYSLTPRGRELMVR
                     MMPLMSWIGDNADEMLAR"
     CDS             223389..224264
                     /gene="qorB"
                     /locus_tag="LHIJIAID_00220"
                     /EC_number="1.6.5.2"
                     /inference="ab initio prediction:Prodigal:2.6"
                     /inference="similar to AA sequence:UniProtKB:P39315"
                     /codon_start=1
                     /transl_table=11
                     /product="Quinone oxidoreductase 2"
                     /db_xref="COG:COG0702"
                     /translation="MTILVTAASGHLGHLVIDALLERGAAPSDIVAGARTVAKAQDLA
                     DRGVRVVPLDFTLPESISAALDGVDSVLLVSSPDAGARLAQHVNVIDAAKAAGVSKLV
                     YTSIVKADSSPFILAPDHKATEEAIAASGVPAVILRNNWYTENYLADVAQASESGALA
                     AHAGDATVAAAARVDFAEAAAVVLLEDGHVGQTYELTGDTAVSYAEVAAAIGEVTGRE
                     VGYVSLTREQLEAGLTAAGLDAGTVGFVAEMQAGIARGDLSEVDPTLARLIGRPTTPF
                     VDALRAAVAAPAATV"
     CDS             224304..225365
                     /gene="fgd_2"
                     /locus_tag="LHIJIAID_00221"
                     /EC_number="1.1.98.2"
                     /inference="ab initio prediction:Prodigal:2.6"
                     /inference="protein motif:HAMAP:MF_02123"
                     /codon_start=1
                     /transl_table=11
                     /product="F420-dependent glucose-6-phosphate
                     dehydrogenase"
                     /translation="MPRGGVIATMQRFGTLSFGHYGPLGHGRELTARDSMHQAIDLAQ
                     GMDDLGVNGISFRVHHFARQQAAPFPLLAAIAAKTSRIEIGTGVIDMRYENPLYLAEE
                     AAAVDLISDGRLALGVSRGSPETVVKGYEAFGYTGSQDPRGADIARDHFSRFLDAIDG
                     KGLAERDPHSPFGGGTGLQRIEPHSPGLRSRVWWGAGNRDTAAWAGTTGVNLMSSTLL
                     TEADGREFDLLQADQIDGFRSAWDAAGHAGTPRVSVSRSIFPITTAEDEMYFGRSGSD
                     GGMGVIDGMHATFGRTYTGTPDQLVEQLQQDAAVAAADTLMLTIPSQLGVEFNLRIVE
                     SFAKYVAPSLGWKSTLASA"
     CDS             complement(225398..226066)
                     /locus_tag="LHIJIAID_00222"
                     /inference="ab initio prediction:Prodigal:2.6"
                     /codon_start=1
                     /transl_table=11
                     /product="hypothetical protein"
                     /translation="MSGHTAADLPTIEFAFPGPLRDRIIAAIVAGEKTATSSLVREYE
                     QEGAPLPAVGDRGVAIDSQGVAVAVLETTAVEIVALRDVSDSHARAEGEGYADAADWR
                     EGHLRFWTSPEMTEELGDAFIVDGDARVVLERFAVIERLSAPGGEEVRVGATPEGSSF
                     VGIAGDRARPGRTRLEKARRLFRSISNRRAIPVTIALAATLLGTFLLARHERRVRDVS
                     IRQT"
     CDS             complement(226063..226596)
                     /locus_tag="LHIJIAID_00223"
                     /inference="ab initio prediction:Prodigal:2.6"
                     /codon_start=1
                     /transl_table=11
                     /product="hypothetical protein"
                     /translation="MSRRGRETYAGAMRRPVPAPTAPGQESVWDYPRPPRVETVHDRV
                     TITLGGVKILSTDDVVRVLETSHPPVYYVPIADFVPGALTPADGSSFCEFKGGARYFD
                     VQGGGEIREGAAWTYPTPTRGFEQLVGRVAVYAQGMDACTVGDETVEPQPGRFYGGWV
                     TSWVVGPFKGAPGSMGW"
     CDS             226655..227305
                     /locus_tag="LHIJIAID_00224"
                     /inference="ab initio prediction:Prodigal:2.6"
                     /codon_start=1
                     /transl_table=11
                     /product="hypothetical protein"
                     /translation="MTTGRPASYNAISTYSRVEILHLLQTHPQQTIGELVTATGLHAN
                     TVREHLQRLIERGFVATETEKRTVRGRPRVFYRAVDGASVSSDEHRRKVQAARERGDL
                     MRRVMPSTEGTLVPEEQHQLDALVEQLLDGGFEPVVDEDTLQIDLAQCDHAEAQASHT
                     KTLCDVHLGLMRGALREAGGPLAVDAERSSCDPRDCVIRLMRRTPDGEHSPGGPVS"
     CDS             complement(227298..229571)
                     /locus_tag="LHIJIAID_00225"
                     /inference="ab initio prediction:Prodigal:2.6"
                     /codon_start=1
                     /transl_table=11
                     /product="hypothetical protein"
                     /translation="MIGSPTPRRSRQLHAGLAAAVTALLIFTAGPGVASAASPTPGST
                     DAGAPAPEPATPSASPLPPVESTPPAPVPESPNPDDPRATPSATPPVSPDVPTPGDPV
                     PGDSVREDPLPADPAPPAPDDALPGDLPSVDARLVPARIAATLPPASRLSGPTAVDQA
                     AAISRALYPGGADVVVVAATTASDAHIAAFVAGSVGAPVLYAGSGSVPAATAREIARL
                     SPTRIVVVGSSAGVSTAAESALARTAPVERIDGDNVYGLSQNALRAVGDATTVYAADG
                     ATMIHAPAGVAVAGATDRGFLAINGRRASAPPGTLNTLRAVGAREVVLVGGTSSIGAG
                     FVSSLRAEGFTVRRLAGSSRTAVSLAAAAEYPAGSTRTVLASASAPGHVTATAAAIAG
                     LTRQPFSYAQLECVFDSVAAEMARRKDTPLVIGSPTALRAQVAAGDSCTTVRAAGERA
                     LLRDLRAAQARHPGSSYTVTVRQIGGLGEVVSSGGSTRREPASMMKLFVAWASFERIE
                     RGQASLKTKLSSGLTVEQCLRELIWMSDNYCHTDLVHWIGLSKLNREIAAAGFSRTAY
                     GSVLRGQDVLYGGNRTTTNDLTLLLTRLDSGALLNKKHTSHLRGLMNDQLFRSRIPNG
                     LPASAYQASKPGSLWVSGGLLQADSAIVAGGRGRYVISVIGDAGSTKAGIRDISRAVY
                     SHFNGAFGKAITHSDLHVRTTTATPWRRSPGGAIAGSIPPGTPLQVSDSRRHWYKVHY
                     RGGYAWIWYSKVRSNLS"
     CDS             229696..231123
                     /gene="cydA"
                     /locus_tag="LHIJIAID_00226"
                     /EC_number="1.10.3.-"
                     /inference="ab initio prediction:Prodigal:2.6"
                     /inference="similar to AA sequence:UniProtKB:Q09049"
                     /codon_start=1
                     /transl_table=11
                     /product="Cytochrome bd ubiquinol oxidase subunit 1"
                     /db_xref="COG:COG1271"
                     /translation="MEFLDPLILARWQFGLTTLYHYLFVPLTLGMALTVAIFQTIWHR
                     TGDVKWLHLTRLFGKIFLINFAMGVVTGIVQEFQFGMNWSSYSRFVGDVFGAPLAFEG
                     LMAFFFEATFIGLWIFGWDKLPRRIHLLTIWATAFGSILSAYFILSANAFMQNPVGYE
                     LNPESGRAELVDFFALLTNPVALAAFPHTIFSAFMFAAAVIIAVAAYHLRRGQHLDTM
                     RPVLRYGMWFMIISFAGTAISGDQLGLVMVQTQPMKMAAAEALWDRACGADASFSIFS
                     IGTPDGSEEVWSLRVPYLLSFLSTHTLDGCVEGLNDLQGIYEQRFGAGIDYRPEVWVT
                     YWSFRWMMGFGGLATLISVAGLWVTRRKATRPVAGWMWRVAIWSAPLPLLGSLVGWIF
                     TEMGRQPWIVFSLMLTEDGVSPSVPGWTVLISLLAFTAIYASLAVVEFRLILKAAQQG
                     PAPLPGPDDPDPRDLPVDQTPSTVY"
     CDS             231133..232164
                     /gene="cydB"
                     /locus_tag="LHIJIAID_00227"
                     /EC_number="1.10.3.14"
                     /inference="ab initio prediction:Prodigal:2.6"
                     /inference="similar to AA sequence:UniProtKB:P0ABK2"
                     /codon_start=1
                     /transl_table=11
                     /product="Cytochrome bd-I ubiquinol oxidase subunit 2"
                     /db_xref="COG:COG1294"
                     /translation="MDLAYLWFFIVGAFFVGYFVLDGFDFGVGMSLPFLGKNDVSRRQ
                     VINTIGPIWDLNETWVIVAGACLFAAFPEWYATLFSGFYLPLLFILLALILRGVSFEY
                     RHQREEREWKRRFDRFIVIGSAVPAFLWGVAFGNIVQGVPIDADKEFTGSLLTLLNPY
                     GLWVGATTLLLFFLHGVYFVALKTDGPVQEDAHRLARRVAIPTIVLAAGTVLWTAAIA
                     TSRDAPLLWGVFVFGAVAALTLISSAVANVRRRDGWAFAFGAGTIVSAVVMLFFALFP
                     FVMPSSTDPAFSLTIENASSSDYTLTVMSWAALVFLPLVLGYQAWTYWIFRKRVTRQH
                     IEKAASAAH"
     CDS             232169..233815
                     /gene="cydD"
                     /locus_tag="LHIJIAID_00228"
                     /inference="ab initio prediction:Prodigal:2.6"
                     /inference="similar to AA sequence:UniProtKB:P29018"
                     /codon_start=1
                     /transl_table=11
                     /product="ATP-binding/permease protein CydD"
                     /db_xref="COG:COG4988"
                     /translation="MPSPARSDLRQPPLDPRLLRYAAASRVFFALIAAIGLAQTAAIV
                     GFAWFTTRAIVDAIAGREIGATLLALGGVVAARALLLWARELVAARAAARVESQLRSA
                     LLDAVERLGSGWLGAQNTARLTLIAGRGLEALDAYFGRYLPQLVQTALATPILIAVMW
                     AADWVSGLTVVLTIPLIPIFMILIGLATRHVQDRQWDTLGTLATRFSDTVQGLSTLTV
                     FGRQHRAADSIERVTDGYRRETMRVLRVSFLSGFALEFLASISVAIVAVTIGFRLLDG
                     SLPLIIGLFVLLLAPEAYLPLRQVGVQFHASSEGVAATRDVFAVLQEADAAEGGRALR
                     AAAPPVTDVDLVVDAVSVRGLPPVTLRVRSGEVVLLEGPSGAGKSSLLAALLGAAPHS
                     GSITISGTDAASVSPAQWLAWAGQRPGLVAGSIADNVRLGEPAASDDLVRDALARAGA
                     GDLDPGRLLGVQGSGLSGGQAQRVAVARAIARHLAGRAGVIALDEPTAALDAETEAVL
                     WRSLRRLADDGAALLLVSHRPSARQIADRVVRLDAAEVTA"
     CDS             233812..235476
                     /locus_tag="LHIJIAID_00229"
                     /EC_number="3.6.3.-"
                     /inference="ab initio prediction:Prodigal:2.6"
                     /inference="similar to AA sequence:UniProtKB:Q7A4T3"
                     /codon_start=1
                     /transl_table=11
                     /product="Putative multidrug export ATP-binding/permease
                     protein"
                     /translation="MTAPPDVLRAAVPETRRFWPALAAGFLSEASAIALLATSAWLIV
                     RAAEQPLVMYITLAVVGVRAFALSRAVFRYAERLASHDGALRQLARTRTDLIRRLLPH
                     APAGLGRTSRGSTLAALVDDVDELQNLPLRVILPLVSSASVVVASVIVVALLHPPAAL
                     TLIGCLAVAVVAATAWGWAAGSHAERAIAPLRARLTDALIDHLGSLDVLVAYGADAAS
                     RDRVRQADAALRGAITRRAGAQAGTTALVSLLAGAATLAAVGVAAPAVFDGSLGGPAL
                     AVVVLVPMAVFDVFGSVPLAASSWRQVRAAAERIAGAVPDEVPAEIPAARTSTGVAPP
                     LGTGLRLRGATVRWPGDRSPALVDVDLDVRPGERVLVVGASGAGKTTLAHALVRFLEV
                     DGTYEVGGASARDLAPDDLRLTVGLCEQDPMLFDEDIRQNLLFARDTATDADLEAVLE
                     RVGLGPWLRERGGLDARVGERGRLVSGGQAQRISLARALLRGFPVLVLDEPTAGVDAA
                     ASDALLTDLLSAVGDDQAVVLISHVTVPGGLIDRTVRLTGGRALPV"
     CDS             complement(235498..237051)
                     /locus_tag="LHIJIAID_00230"
                     /inference="ab initio prediction:Prodigal:2.6"
                     /codon_start=1
                     /transl_table=11
                     /product="hypothetical protein"
                     /translation="MAELSAPTGRESALVAQTRPDGSAPRALVLGGTGYIGGRLVPRL
                     LSAGYRVRVLARNPDRLRAFTWGGDVEVAAGSADDPDAVAAATEDVDVLYYLIHAMGG
                     GGDFEAKDLQAAETVAHAAAAASVGRIVYLGGLHPSGVELSPHLRSRVEVGDTLLASG
                     VPTLVLQAGVVIGSGSASFEMIRHLTDVLPYMPAPKWVRNRIQPIAVRDVMHYLLAAA
                     RVEGSVNRAVDIGGPDVLRYGQMMNGYAVEAGLRQRAIAALPVLTPGLASHWVNLVTP
                     VPRAIARPLIASLQNECVMDDHAVDDVLPRPEGGLMPYRQAVRLALGRVEADAIETSW
                     QDAELSSVPSDPLPSDPDWTGRTVFTDVQSASTTAPPERLWAVIVGIGGENGWYSSPF
                     LWAVRGWMDRLVGGVGLQRGRRSRGRVGAGDAIDFWRVEAVEDGHLLRLRAEMKVPGL
                     AWLELRATPEGSGSRYDQRAVFFPRGLAGRLYWLAVLPFHGFIFKGMANRIAAAAEAE
                     NARAAAPAD"
     CDS             237219..238730
                     /gene="proP"
                     /locus_tag="LHIJIAID_00231"
                     /inference="ab initio prediction:Prodigal:2.6"
                     /inference="similar to AA sequence:UniProtKB:Q79VC4"
                     /codon_start=1
                     /transl_table=11
                     /product="Ectoine/proline transporter ProP"
                     /translation="MRTPSRKSAVPPSSPALTHPSPPPRLEVDDVIVVDKKRVRTAIG
                     GTVVGNFMEWFDFGIYGYLTVTITAVFMSDLPEPWGLLVALFGFAVSFLVRPIGGLVL
                     GPLGDRIGRQRVLFLTMAMMAAATALIGVLPTSAQIGLWAIVPLYLLKMVQGFSTGGE
                     YAGATTYVAEFSPDRARGFWSSWLDVGSYLGFAAGASVVALTTVITESVWGENAMTEF
                     GWRIPFLIAIPLGIVAIWFRLRIPETPAYETNQEHSSHRTADDPLARHGIGGILRHHW
                     RAVLIGIAIVAATNTAGYALTSYMPTYLEKEVGISNLGAAVATVPVLIVMSLCLPLIG
                     RLSDRIGRRPVYLIAAGSTLVLMIPAFAVMQIGQEWAVFVALAMVAIPVAFYVAVSAS
                     TLPALFPTASRFGAMAIAYNISVSLFGGTTPLFAQGLIELTGNTYMPAFYIMFFAALG
                     AVAMLTMRETAGRPLLGSVPTVETVAEAEDVVHRQDKDPYIDTSTMPIPVDRR"
     CDS             complement(238737..239345)
                     /locus_tag="LHIJIAID_00232"
                     /EC_number="2.3.-.-"
                     /inference="ab initio prediction:Prodigal:2.6"
                     /inference="similar to AA sequence:UniProtKB:Q2CEE2"
                     /codon_start=1
                     /transl_table=11
                     /product="Putative acetyltransferase OgpAT"
                     /db_xref="COG:COG0454"
                     /translation="MTAAAAHIRPFRPGDEAALADICLRTADAGADGTGILTDDELWA
                     EVFVLPYAARHPDLAFVVVDDRGAVAGYIVGTPDTREFEDWFARTWWPRFAGRWPRPA
                     EERSRQDGLLRYAYGRRAGAEPFGDTHPAHLHIDLLPHVQRQGWGRRLLQSLVEVLQR
                     QGVHRLHLVASADNAGAIAFYERLGFTPMPAHEGARAFGMDL"
     CDS             complement(239342..241240)
                     /locus_tag="LHIJIAID_00233"
                     /inference="ab initio prediction:Prodigal:2.6"
                     /codon_start=1
                     /transl_table=11
                     /product="hypothetical protein"
                     /translation="MTAPDEAASAELARLEAEAATAQAELKLAQAQLALASARAAAAA
                     GGEVAAAALEPDTVPAVDVQAEEAPAGAVPGAKAQSAGSGPAAPRPLDDDAVKAIIAG
                     YAFAEQTLDLGALVNGEPDPRAQIRIPLSMLNRHGLVAGATGTGKTRTLQGLAEQLAA
                     SGVPVFAADIKGDLTGVATPGEPSEKLLARTAAIGQDWTPAASATEYFALGGIGTGVP
                     VRATVSGFGPLLLSKVLGLNETQESSLGLVFHYADAQGLALVDLADLRAVLSFLTSEE
                     GKPELKELGGLSSATAGVILRELITFADDGADVFFGEPEFDVRDFLRAAPDGRGIISL
                     LEVPGIIDKPALFSTFLMYLLAELFEILPEVGDLDKPKLVFFFDEAHLLFTGASSAFT
                     AAIVQTVRLIRSKGVGVFFVTQTPKDVPADVLGQLGSRIQHALRAFTPDDAKALRATV
                     STYPKSDYDLERVLQELGTGEAIVTVMSEKGAPTPVAWTRMRAPQGLMSPTPAPAIAA
                     AVGASVLLARYGTAIDRESAREILTAKMAAADAAAAAAQAALAQAKTDAEYAKQKAAA
                     DKAHEKAERDAQREYDRLLKKTGGSTRTTRTTRRAEKTPLEQILGSKTTQTIIGSVIR
                     GVFGTGRR"
     CDS             complement(241246..241932)
                     /locus_tag="LHIJIAID_00234"
                     /inference="ab initio prediction:Prodigal:2.6"
                     /codon_start=1
                     /transl_table=11
                     /product="hypothetical protein"
                     /translation="MVPPVIGHTGAMKRPADDYEISIGLRMAIVGAVLLVVAIAIGFV
                     VISTDSDLIDLDAWWNGYVTNFLPGIQEISFFMNVAGAGVVGTYIVPLAGAAILALAR
                     RPWGAVFFLVASAFGALIVQLLKSVFGRVRPEEILVISDHGSYPSGHTANAAVIATVA
                     VILFPKVWVFFVGLAWTLLMAFSRTQVHAHWLSDTMGAAIVGVATTLLVAAVFAVGIS
                     REKERRRSLG"
     CDS             242101..242811
                     /locus_tag="LHIJIAID_00235"
                     /inference="ab initio prediction:Prodigal:2.6"
                     /codon_start=1
                     /transl_table=11
                     /product="hypothetical protein"
                     /translation="MTPNPPPGKRQSGNPATQAGIASTAKQQREQQKQQKLAEYQRQL
                     SRRRRNKAVWWIVGSTAAILVIALVAASYFLTPRPVAIERGDGDGASIQGVETYENTA
                     NHVEGEVDYAQTPPTGGDHNPAWLNCGVYSEPVPNINAVHSLEHGAIWVAYDPAQVDQ
                     AEVDALRAELPSTYTILAPYDDLDTPISVSAWNAQLKVDSADDERIGEFVRAYWRNLN
                     GPEPNAACAGAIDGPGKL"
     CDS             242808..243503
                     /locus_tag="LHIJIAID_00236"
                     /inference="ab initio prediction:Prodigal:2.6"
                     /codon_start=1
                     /transl_table=11
                     /product="hypothetical protein"
                     /translation="MTGDAAQDDLSAERTTPPWWVLLLVGLAIAAAAFAIGRFSTFGI
                     VASTPGDDSPEAGFARDMQVHHAQAVDMAMTIYAETSDEKLQALSYDIATGQSAQRGE
                     MYDWLVRWGLPQYGNPMAWMDGSGEAGEHGHGGGSDDGTPMSDAEMRDAMGMATDAEL
                     TELKAASGQAADCLFLDLMIRHHEGALPMADAVIDLGSEPRTLAVAESMKAAQTFEID
                     AMTSMQNRFSCSD"
     CDS             complement(243571..244542)
                     /gene="araQ_3"
                     /locus_tag="LHIJIAID_00237"
                     /inference="ab initio prediction:Prodigal:2.6"
                     /inference="similar to AA sequence:UniProtKB:P94530"
                     /codon_start=1
                     /transl_table=11
                     /product="L-arabinose transport system permease protein
                     AraQ"
                     /db_xref="COG:COG0395"
                     /translation="MSAGTPAVAVDTRSKRQVERDTRRNEATAHKKLTSKGATIAAVI
                     IAIFWTIPTFGLFVTSFRPGADTQTTGWWSAFTDPDFTLDNYVQALNAGGTSTTLASA
                     FVNSLAITLPATVFPIVMAALAAYAFAWIDFKGRSALFIFVFALQIVPLQMALVPLLS
                     LFSDGLVINEVPIFPGFGLNDVQYSFARVWIAHAIFALPLATFMLHNFIAEIPGEIIE
                     AARVDGAGHGQVFFRIILPLAAPAIASFGIFQFLWVWNDLLVATIFASPGALPITQAL
                     NSLSGTWGNKWFLQSAGTFISIIVPLIVFFALQRFFVRGLLAGATKG"
     CDS             complement(244542..245879)
                     /locus_tag="LHIJIAID_00238"
                     /inference="ab initio prediction:Prodigal:2.6"
                     /codon_start=1
                     /transl_table=11
                     /product="hypothetical protein"
                     /translation="MSQTTVDKPVDNATPVTTHATDPKGRAITRIVVVVGFVLIAALA
                     LLLVFTTPTEESARITIGFSLNSFFLWLGAMPPLVQIPVILLVFGVVVGIILVLVEFA
                     PRPGRGYFIMRLAACLLIPVLAFLLLRPYANAVLYVVAIALLVGGLLFFADFRARQGA
                     GYLFQLALFMAPATIMLTLGLIYPAIATIFKSFFDKTGENFVGLENYFWVFTNPTGTA
                     SVVNTLLWAILAPTISVAIGLAYAVFIDRARGEKILKVLVFMPVAISFVGAGIIWKFM
                     YDARQGDQIGLLNAVVTAFGGDPIQWLAIKPVINTLMLLVVFIWTQTGFAMVILSAAI
                     KAVPVEQMEAAQLDGTNAWERFRNVTVPGIRSSLIVVLTTITIASLKVYDIVAVMTGG
                     RDDTTVLGFEMVNQQQRFQSYGHSSALAVVLFLFVLPLIVYNARSLAKQREIR"
     CDS             complement(245988..247319)
                     /locus_tag="LHIJIAID_00239"
                     /inference="ab initio prediction:Prodigal:2.6"
                     /codon_start=1
                     /transl_table=11
                     /product="hypothetical protein"
                     /translation="MALSQRYRLLAPVALLGAAALVLAGCAEGGTEGGGEGGEGKTTV
                     RISGGITGVEADDLNESFAKFTEDTGIKVEYTGDKAFEGNIVTKVTGGDAPDIAIVPQ
                     PGLLKTLVDTGKVMAAPEAVEKAVDENWSADWKKYGTFDDTFYAAPMLANLKGYVWYS
                     PASFEEWGVEVPKTWDELMTLTDTIVEKTGEPAWCAGFASDAASGWPGTDWVEDMVLR
                     QSGPEVYDQWVAGDVKFTDPEIKEAFDAVGSILLNPDYVNAGYGDVKSINSTAFGDVA
                     AAVADKSCAMTHQASFLSANFLDVQTAEGETPTVAPDGDVYAFVLPGLTEGELQIEGG
                     GEFVTAFSDDASTVQVLEFMASPEFADARVELGGVLSANKKADANLASSEFLKEAMLI
                     MQDESTVFRFDASDLMPSTVGQGSFWKGMVDWVDGKDTETVLSDIQAGYEN"
     CDS             247597..248646
                     /gene="purR_1"
                     /locus_tag="LHIJIAID_00240"
                     /inference="ab initio prediction:Prodigal:2.6"
                     /inference="similar to AA sequence:UniProtKB:P0ACP7"
                     /codon_start=1
                     /transl_table=11
                     /product="HTH-type transcriptional repressor PurR"
                     /db_xref="COG:COG1609"
                     /translation="MSTIADVATRAGVSKATASRALSGRGYVSADTRTRVEAAARDLS
                     YVAHSSATSLATGRTQTVGVVMPHVNRWFFAEVLEGIQLALLDHGLDLTLYDATPGSP
                     SRRRVFEDFLARRRFDGLIAVGLEPVESELDALLALGKPVVSIVGTQRSTSVVTLDDA
                     HTTALATAHLVELGHRRIAFLGGTAATHWPHVESARFAGYDAEMRRAGLADEITRVPA
                     ELSMPSGYAAAVDLLSDATARPTGIVAACDEVAIGAIIAARRLGILVPSALSVVGVDD
                     HVNAEMFALTTLRQVPREQGHAAVELLMRHLEDPDAKPETICIKPRMVVRGSTAPAVG
                     MESAASIDGGLSLQS"
     CDS             complement(248729..249109)
                     /gene="rplL"
                     /locus_tag="LHIJIAID_00241"
                     /inference="ab initio prediction:Prodigal:2.6"
                     /inference="similar to AA sequence:UniProtKB:P02396"
                     /codon_start=1
                     /transl_table=11
                     /product="50S ribosomal protein L7/L12"
                     /db_xref="COG:COG0222"
                     /translation="MAKLTTEELLEQFAGLTLVELSEFVKAFEEKFDVTAAAPVAAAG
                     AGGGAAAEEVEEKDSFDVILEAAGDKKIQVIKVVRELTSLGLGEAKAVVDGAPKAVLE
                     GANKEAADKAKDALEAAGATVTVK"
     CDS             complement(249158..249646)
                     /gene="rplJ"
                     /locus_tag="LHIJIAID_00242"
                     /inference="ab initio prediction:Prodigal:2.6"
                     /inference="similar to AA sequence:UniProtKB:P9WHE7"
                     /codon_start=1
                     /transl_table=11
                     /product="50S ribosomal protein L10"
                     /db_xref="COG:COG0244"
                     /translation="MAQKDASVAELTKNFEDSNAVLLTEYRGLTVAQLKQLRNDIRQD
                     AQYAVVKNTLTKIAANKAGITALDEDLKGPSAVAFVHGDFVATAKALRDFAKANPLLV
                     IKGGIFEGNALTADEVNKYAALESREVLLAKAAGMMKATMGKAAATVDALREKLETAD
                     AA"
     CDS             complement(249921..250925)
                     /gene="iolE_1"
                     /locus_tag="LHIJIAID_00243"
                     /EC_number="4.2.1.44"
                     /inference="ab initio prediction:Prodigal:2.6"
                     /inference="protein motif:HAMAP:MF_01672"
                     /codon_start=1
                     /transl_table=11
                     /product="Inosose dehydratase"
                     /translation="MARPITLFTGQWADLPFEDVARLAGEWGYDGLEIACWGDHLDVT
                     RWDDDAYVQSRRDILERNGLGVFAISNHLGGQAVCDDPIDERHQGILSAGVWGDGDPE
                     GVRRRAAEGMKDTARMAAKLGVSTVTGFTGSSIWKYVAMFPPASQDMVDAGYEDFASR
                     WNPILDVFDEVGVRFAHEVHPSEIAYDYWTTRRALEAIGHREAFGLNWDPSHMVWQDI
                     DPVAFLWDFQDRIYHVHCKDTKRRLGNGRNGRLSSHLAWADPRRGWDFISTGHGDVPW
                     EDAFRMLNAIGYEGPLSVEWEDAGMDRLVGAPEALAFVRRLSTYRPADAAFDSAFSTR
                     "
     CDS             complement(250972..252141)
                     /gene="ntdC"
                     /locus_tag="LHIJIAID_00244"
                     /EC_number="1.1.1.361"
                     /inference="ab initio prediction:Prodigal:2.6"
                     /inference="similar to AA sequence:UniProtKB:O07564"
                     /codon_start=1
                     /transl_table=11
                     /product="Glucose-6-phosphate 3-dehydrogenase"
                     /db_xref="COG:COG0673"
                     /translation="MTEQLRVAMIGHGFMGAAHSQGWRVAPRFFDLAADPVMHVIVGR
                     DASATSAAAQKWGWAETSTDWRETIARDDVDVVDIVTPGDTHAEIALAALAAGKHVLC
                     EKPLANSVAEARAMTDAAARADADGIRAMVGFTYRRVPAATFARDLVAAGRLGEIRQV
                     RAEYLQDWLIDDEAPMTWRLDKSKAGSGALGDIGAHAVDLTEFITGQSVQSVSGIIET
                     LVAERPLLADGVGLSGTASTERGTVTVDDIALFTGRLSSGALASFEATRFRTGRKNAL
                     RIEVSGTRGALAFDLERLNELEFYDATAEGTELGFRRILVTEHAHPYLAPWWPTGHML
                     GYEHGFTHQVRDFVTAIAEGTQPRPSFADGLHVQRVLDAVERSSAAGSTWVSATD"
     CDS             complement(252213..253259)
                     /locus_tag="LHIJIAID_00245"
                     /inference="ab initio prediction:Prodigal:2.6"
                     /codon_start=1
                     /transl_table=11
                     /product="hypothetical protein"
                     /translation="MRSRMKARTRLVLTGVAAVAAVGMLVGCSGTGAQEESVVDQGTT
                     TEENAASGDKVVIGFSGPAADHGWLGAINSGAQDAAASFDDVELQVAEGTNDPIAQIA
                     AVETFVNDGVDAIVLLPTDGAALTEAAIAAMEAGIPVINVDREFSSPFAARATILGDN
                     YGMGVSAGTYICEQLSDTPDAVVAEIAGIDSLPLTQDRSQGFADALEDCGLEVSARVA
                     ADFTVAGGESAASQLLSANPKIDALWNHDDDQGVGVLAAISSAGRDEFFMMGGAGSRS
                     AMEAIQADDSVLKATVIYPSTQAADGVALARLIAQSKTLGDIVTPGIPNRIVLDAPVV
                     TKDNVDQFIDLSFN"
     CDS             253534..255054
                     /gene="mglA"
                     /locus_tag="LHIJIAID_00246"
                     /EC_number="3.6.3.17"
                     /inference="ab initio prediction:Prodigal:2.6"
                     /inference="similar to AA sequence:UniProtKB:P23924"
                     /codon_start=1
                     /transl_table=11
                     /product="Galactose/methyl galactoside import ATP-binding
                     protein MglA"
                     /db_xref="COG:COG1129"
                     /translation="MIKVDHESSLLDVRGVTKSFAGVRALRGVDLQVRPGEVHCILGQ
                     NGAGKSTLIKTLAGVHRPDTGEIRWNGEPVEIPDPDAGLALGIATMYQELDVVDGLTI
                     AENIFLGHELARGGFTRRSEAATRTRELLRRLGHGNLSPHTEVGQLSAANKQIVSMAR
                     ALSHDIKLIVMDEPSAVLDAQEVEKLFAVVRELTGEGIAVVYITHRLEEIRKIGDRIT
                     VLKDGRTTATGLEVADTPTADLIKLMTGREVANVFPAPVPVPADAPVVLDVAGLALDG
                     VFHDVSFTVRAGEVVGLAGLVGSGRSEILETVYGARRATAGTVKVSGTRLRRGSVVSA
                     VGAGIGLSPEERKSQGLVLDEPIFVNVSLSSMSRFARAGFLDQRAERKAAREQIEALE
                     LRPADPDRPARTLSGGNQQKILLARWLVHGTRVLLLDEPTRGVDVGARAEIYALIRRL
                     AAAGNAVVIVSSEIEEVLGLADTVLVVADGRVLSTVPSSQIDEHGVLDLVMKGTAA"
     CDS             255051..256118
                     /gene="rbsC"
                     /locus_tag="LHIJIAID_00247"
                     /inference="ab initio prediction:Prodigal:2.6"
                     /inference="similar to AA sequence:UniProtKB:P0AGI1"
                     /codon_start=1
                     /transl_table=11
                     /product="Ribose import permease protein RbsC"
                     /db_xref="COG:COG1172"
                     /translation="MSEQTTSGAAAPLTPTDPPPTTTTVAAESTAPWRRVLSGSVGRN
                     LGLVLALLVLVIVGTITAPDTFLGVSNIMVILRQASIVGVISIGMTLVIIAGGIDLSV
                     GSVMGLASVVAALAAVQDLADQTHWIVMVVIAMAVGVFAGFLNGIVIAYGNVVAFMAT
                     LAMLVGARGLAEIFAERRTLEVSGQREFITFMNLDILGIDMLIWIFIVVSVLGWILLN
                     RTTFGRRTVAIGGNREAARLAGIDVKRHVMWLYALAGLSAGIAGVMILGRTTAGSSVN
                     GQLYELDAIAAVVVGGTLLAGGRGTITGTVLGVLIFQTLTNVFIQNNLTSSVQAVAKG
                     VIIVVAVLLQQRFARPGGRTS"
     CDS             256231..257409
                     /gene="nagC_1"
                     /locus_tag="LHIJIAID_00248"
                     /inference="ab initio prediction:Prodigal:2.6"
                     /inference="similar to AA sequence:UniProtKB:P0AF20"
                     /codon_start=1
                     /transl_table=11
                     /product="N-acetylglucosamine repressor"
                     /db_xref="COG:COG1940"
                     /translation="MTDSPAIAPGASELFQLLRDGLPRTRADLAKSTGLARSTIAARV
                     DELMRMGLITPVADGVSTGGRPPSQFALNPAAKVVIAADLGASHATVAITDLAGSVLA
                     DLSESIDIADGPVPVLTWLLEGATELLSRVGRDARAVAAIGIGVPGPVEHSTGIPANP
                     PIMPGWDRFDIPGWLQQHIVVPVLVDNDVNTMALGERAAAWPATDNLLFVKIATGIGA
                     GLISDGHLQRGAQGVAGDIGHVQVARGGDVPCTCGNRGCLEALASGPAIARSLRALGV
                     EAHTGDDVVDLVKRGNVEAIQAVRQAGRDVGEVLTTCVSLVNPSVIAIGGSMARVGEH
                     LIAGVREVVYARSTPLATAHLSIVQSATAQKAGVLGASMLAVEHALSRDALAAGLASV
                     "
     CDS             257479..258156
                     /locus_tag="LHIJIAID_00249"
                     /inference="ab initio prediction:Prodigal:2.6"
                     /codon_start=1
                     /transl_table=11
                     /product="hypothetical protein"
                     /translation="MTPELAARIVADSRDRVAWMRARSRGITATDVAGLTSERSIPRA
                     AEAKLNGSGFSGNAYTDHGRRREPEIAAWVAATHGIRPSSALFHAEIEKRHLATPDGI
                     MVDGAGHVLLAEIKTTNKSWRSIPRTYLRQVWWQQHVLGAERTLVVWEEHQDFVPLRD
                     EPRCAWIDRDETEIRGLVGLATALIDELYHRTTGQTPPPRAAEAPASRRDQLRERDIF
                     RALALAD"
     CDS             258293..259993
                     /gene="bmr3_1"
                     /locus_tag="LHIJIAID_00250"
                     /inference="ab initio prediction:Prodigal:2.6"
                     /inference="similar to AA sequence:UniProtKB:P96712"
                     /codon_start=1
                     /transl_table=11
                     /product="Multidrug resistance protein 3"
                     /translation="MTSPTSTAASRGVLAPLSGLLLGMFVSMIASTVVSTSLPVIVHD
                     LQGDQSVFTWVVTATLLTTAISTPIWGKLADLVNRKVLYQVALVIFVVATAAAGFAQD
                     PGSLIAFRAVQGLGAGGLAALSQVLMADIISPRERGRYMGLFGAVMAVATVGGPLLGG
                     VITDAIGWRWNFFVSLPIAVIALLLVQRTLAPTPRAARKVKIDYLGIVLLSTAVSLLL
                     IWVTSAGSSFDWWSLPTVLMVGGAIAGAVLFVVVEFRSDEPLVPLTLFRDRTFTLSVI
                     ASIATGIAMFGASVFLGQYMQMARGATPTEAGLMTIPMIAGLLLSSVGVGALITRYGH
                     WKPYLIVGSVLLTAGAIMLSTIHYDTDFFLVSVYMFLLGAGVGMTMQNLVLAVQNSAK
                     PEEIGVASSGVTFFRSLGGTVGVSVMGAALATRVTDLFGDAQQRIGAVLAGLGSEGAS
                     WAEQLTSGTLPQVSAMPEPLRIIVEDIYAQGISSAFLIAVPFGIISIIAVILMPNASL
                     SKMTTAERRDASEADLATVSVPAGMDAVTATAASSAPASTVPRGADDAETRTMGDRDR
                     "
     CDS             259953..260444
                     /locus_tag="LHIJIAID_00251"
                     /inference="ab initio prediction:Prodigal:2.6"
                     /codon_start=1
                     /transl_table=11
                     /product="hypothetical protein"
                     /translation="MTPRPVRWAIVTADHDDARRDAVRALEDEFSTLVGSFRRRLAEN
                     ADRLSPGMLPGAYKVFTTISRLGSTTLSALSEALMADKGQMSRTVRELEDLGLVERTT
                     DPTDKRSSLLSVTEHGRTKLADARTPTENLLVSALADWDLDDIQSLSRLLHALSTGTR
                     PEV"
     CDS             260581..261612
                     /locus_tag="LHIJIAID_00252"
                     /inference="ab initio prediction:Prodigal:2.6"
                     /inference="similar to AA sequence:UniProtKB:P99173"
                     /codon_start=1
                     /transl_table=11
                     /product="Zinc-type alcohol dehydrogenase-like protein"
                     /translation="MRFRPLRSAAPTTSDRVDVTAPPPTMTAMVFDEPGGCDVLHESR
                     MPVPRPALSELLIRVVAAGVNPIDAKTRAGRGVSGQIAGYPATLGFDFSGVVVSTPFE
                     AHPLQPGDQVFGMVPFPRTGGTYAEYVVVPSLSVARKPAALSHVEAAGVPLAALTAWG
                     LVVETAHAHEGQRILIHAGSGGVGHFAVQLAAYFGAHVTATGSERNLPWLRELGASVV
                     VDYATTRFEDIVGEMDVVIDLVGNVHDDTGSRSLSVIRPGGLYIMVPTGAWDEYADAA
                     AAAGVRATTYKVIPDGTVLATLGRLLESGAIQVYVDRVFELSAAGEAHREIERGHSRG
                     KLVLSVGEA"
     CDS             261612..261887
                     /gene="acyP"
                     /locus_tag="LHIJIAID_00253"
                     /EC_number="3.6.1.7"
                     /inference="ab initio prediction:Prodigal:2.6"
                     /inference="similar to AA sequence:UniProtKB:Q5SKS6"
                     /codon_start=1
                     /transl_table=11
                     /product="Acylphosphatase"
                     /db_xref="COG:COG1254"
                     /translation="MRRVHVAVRGLVQGVGYRFTMRATAEGAGATGWVRNRHDGSVEA
                     EVEGTGEQVDAVLDWAAKGPRGGRVDAVEVADVAPAGGQGFEVRPDA"
     CDS             complement(261890..262663)
                     /gene="tcyC"
                     /locus_tag="LHIJIAID_00254"
                     /EC_number="3.6.3.-"
                     /inference="ab initio prediction:Prodigal:2.6"
                     /inference="similar to AA sequence:UniProtKB:P39456"
                     /codon_start=1
                     /transl_table=11
                     /product="L-cystine import ATP-binding protein TcyC"
                     /db_xref="COG:COG1126"
                     /translation="MSPTDAPLITVTGLKKSFGSNLVLDGIDLSVGAGRVTCLIGPSG
                     SGKTTVLRCLNGLETPDAGVVEFSSGERFDFAATPSKASRASLRDRSAMVFQQHNLFP
                     HLTVLENVIEGPVHARKVPRATAVADAERLLARVGLTEKRDAYPHELSGGQQQRVGIV
                     RALALTPDLLLFDEPTSALDPELVGEVLLVLKELAEEGWTMVIVTHELGFARQVADEV
                     VFFDGGVVVERGHPSTMFTAPAQERTRRFLDRILRPLED"
     CDS             complement(262650..263318)
                     /gene="tcyB"
                     /locus_tag="LHIJIAID_00255"
                     /inference="ab initio prediction:Prodigal:2.6"
                     /inference="similar to AA sequence:UniProtKB:P42200"
                     /codon_start=1
                     /transl_table=11
                     /product="L-cystine transport system permease protein
                     TcyB"
                     /db_xref="COG:COG0765"
                     /translation="MDAETWQLIGTSFWPLLSAGLTVTVPLAIASFAIGLVFAVGAAL
                     MRISGNRLLSAISRIYVSAIRGTPLLVQLFLVFYGLPQLDIRIDAFPAAIIAFSLNVG
                     GYAAEVIRAAILSVPKGQWEAGFTVGLSRATTLRRIIIPQAARVSVPPLSNTFISLVK
                     DTSLAAVITVTEMFRVAQNIAAFSYEFLIIYMEAAVIYWVFCFILSLGQDRIERRLDS
                     RVAH"
     CDS             complement(263392..264192)
                     /locus_tag="LHIJIAID_00256"
                     /inference="ab initio prediction:Prodigal:2.6"
                     /inference="similar to AA sequence:UniProtKB:P45024"
                     /codon_start=1
                     /transl_table=11
                     /product="putative amino-acid ABC transporter-binding
                     protein"
                     /db_xref="COG:COG0834"
                     /translation="MSRRPAVFGVLALSAALVLTACSSNSTEPGAAAGDDFGLVKSGT
                     LTVATEGTYRPFTFHDETGALVGFDVEIIEAVAEKLDLEVEFQETQWDGIFAGLDAGR
                     FDVIANQVSINPEREEKYLFSTPYTVSSGVIVVKEGDDSITSFADLAGKTTAQSLTSN
                     WYTLAEENGAKVEAIEGWAQAVELLRQDRVDATVNDELTYLDYEKTNGPTGLKVAAET
                     DDPAQSAVAATKDKTALIEAIDGALDELREDGTLAEISDKYFGADVTE"
     CDS             complement(264302..265351)
                     /locus_tag="LHIJIAID_00257"
                     /EC_number="1.13.12.16"
                     /inference="ab initio prediction:Prodigal:2.6"
                     /inference="similar to AA sequence:UniProtKB:Q9I4V0"
                     /codon_start=1
                     /transl_table=11
                     /product="Nitronate monooxygenase"
                     /db_xref="COG:COG2070"
                     /translation="MIRDVSSLFGIDVPVVLGPFGGLSSIALTAGVSKAGGLGSYGLY
                     GYSAERIAQTLAALRAVTDRPIAVNLWLPTGDEVTPGAVDLTAARTAVAPLLAAAGAR
                     QPDLPARFLPPLDEQLDAVWDAAPAVLSVVFGVPPVAVVDEAHRRGIRIVGTATSVAE
                     AVALAEGGVDAIVASGAEAAGHRVTFLGRPEDSLIGTFALVPQVVDAVDVPVIAAGGI
                     ADRRGVAAAFALGASGVQVGTAFLRTRQSAASAAHRAALARVGATGTVLTRAMSGRLA
                     RGIPNRAVREIEASGAIAPFPAQNWLTGVFRAAAAGDPELSSLWAGQAAPLAPRDDAD
                     AVLAELIAGLPGDLA"
     CDS             complement(265428..266117)
                     /gene="rplA"
                     /locus_tag="LHIJIAID_00258"
                     /inference="ab initio prediction:Prodigal:2.6"
                     /inference="similar to AA sequence:UniProtKB:A0QS46"
                     /codon_start=1
                     /transl_table=11
                     /product="50S ribosomal protein L1"
                     /db_xref="COG:COG0081"
                     /translation="MAKSKVYEAAAAKIDRSTFYSSTEAVALAKETGSKKFDSTVEVA
                     LKLAVDPRKADQMVRGTVILPHGTGKTARVIVFATGPAAEAAIAAGADEVGGAELIEK
                     VAGGWTSFDSAVSTPELMGQVGRLGKVLGPRGLMPNPKTGTVTPNPAKAVEEIKGGKI
                     EFRVDKHANVHFVVGKASFSEDQLNENFNAALEEIVRLKPSSAKGRYIQKGAISTTFG
                     PGIPLDVNALA"
     CDS             complement(266131..266562)
                     /gene="rplK"
                     /locus_tag="LHIJIAID_00259"
                     /inference="ab initio prediction:Prodigal:2.6"
                     /inference="similar to AA sequence:UniProtKB:A0QS45"
                     /codon_start=1
                     /transl_table=11
                     /product="50S ribosomal protein L11"
                     /db_xref="COG:COG0080"
                     /translation="MAPKKKVTGLIKLQINAGAANPAPPIGPALGQHGVNIMEFCKAY
                     NAATESQRGNVIPVEITVYEDRSFTFILKTPPAAELIKKAAGVAKGSPTPHTTKVAKL
                     TKEQVRQIAEAKMPDLNANDIEAASLIIAGTARSMGITVEG"
     CDS             complement(266745..267752)
                     /gene="nusG"
                     /locus_tag="LHIJIAID_00260"
                     /inference="ab initio prediction:Prodigal:2.6"
                     /inference="protein motif:HAMAP:MF_00948"
                     /codon_start=1
                     /transl_table=11
                     /product="Transcription termination/antitermination
                     protein NusG"
                     /translation="MSERYVDDSDWSTAAEQSSEDDEAQEGNILADQQRSAESAEHAA
                     LHIEDESDDVDDAPAGDDDVVIADPEADAVVNDALEIDEAAEAEAAAEVLTESLADEE
                     AERAAEAADEVTPYDGPELGDDEDAVSDDPYEAFRAELRSLEGKWYVIHSYAGFERKV
                     KANIEQRKSTLEVEEDIYQVEVPMEDVVEIKNGQRKMVTRVRIPGYVLVRMELNEDTW
                     SVVRHTPGVTGFVGNAHNPTPLRFEEAFTMLKPLVEAKETAPAKGGATKGSATQARSV
                     ITEVDFEIGETITIKEGSFAGLPGSISEIKPESGKLTVLVSLFERETPVELSFDQVTK
                     Q"
     CDS             complement(267817..268080)
                     /gene="secE"
                     /locus_tag="LHIJIAID_00261"
                     /inference="ab initio prediction:Prodigal:2.6"
                     /inference="protein motif:HAMAP:MF_00422"
                     /codon_start=1
                     /transl_table=11
                     /product="Protein translocase subunit SecE"
                     /translation="MVQDEPNGEVVASGGAAREKKLNFFQRIALFIRQVIAELRKVVT
                     PTRQELLKFTAVVLAFVVVVMAFVSGLDVLFTWIVDIVFGVPS"
     tRNA            complement(268124..268197)
                     /locus_tag="LHIJIAID_00262"
                     /product="tRNA-Trp"
                     /inference="COORDINATES:profile:Aragorn:1.2"
                     /note="tRNA-Trp(cca)"
     CDS             268446..270266
                     /gene="htpG"
                     /locus_tag="LHIJIAID_00263"
                     /inference="ab initio prediction:Prodigal:2.6"
                     /inference="protein motif:HAMAP:MF_00505"
                     /codon_start=1
                     /transl_table=11
                     /product="Chaperone protein HtpG"
                     /translation="MTEPADAQQFQVDLRGVIDLLSRHIYSSPRVFLRELLQNSVDAI
                     AARRAQDGGGGRIRITPVSAASDEFVLRDDGIGLSETDMADLLATVGRSSKRDIFDLP
                     RGDFLGQFGIGMLSCFMVCDTIVIRSRSASGSPPVEWTGHADGTFTVTPYTGELPVGT
                     SVHLTPRSDSRTLLSTPTVAELAETFGRYLPVPIQIDLPAGGEALITQPPPYLSDDPE
                     VRRAYGREVIGAEPLDIIPISVPATQTRGLAFVLPFAPPPSSRQSTRVYLRRMLLTER
                     ADDLLPDWAFFVRAVVDSGTLHPTASRESLVDDDALEQTREEIGAAIRRWILDVAHRD
                     PLRLAQFVAVHEVAIKSLIRHDDELARFIMRWLSVETTVGRLRIEELVRRFPHVRYAE
                     TVDEFRQVASIVAPGTALVDGGYLYDADLIRRLPEIFPGVTVEHVDVIGEIDRLDLPP
                     LDDRRTAASVESRAASALPQLEIVVRSFERPELPSLFVADPEVLRALDRGRARSAGGA
                     LWGGVLDRAAGVMASARSADAGTPTARLCLNWTNPLVRKLAATPPSRVFDLSLQLLYV
                     QALLAGHHPLGPDDRALMSSGLAELVDHALDAPPTPSEGA"
     CDS             270266..273067
                     /locus_tag="LHIJIAID_00264"
                     /inference="ab initio prediction:Prodigal:2.6"
                     /codon_start=1
                     /transl_table=11
                     /product="hypothetical protein"
                     /translation="MTSYAARIDALFDQISTTPWGPEESALVAQAVALAQESGDERRE
                     YEARLRQTSSANMNGDTDLMLTSFAWCLAHHDSDPERFPAEIDAAGDVLWQFKWMAGA
                     LGGSPEFSAEQIAAVLDDMADHYRRAGVGESGVLMARFDAAWGAGRLDEATELQRQLE
                     STPRDDYSHCDACTRSQFAGFFVETGRDAEAIELVDELIDGGFACGEEPEHALARVLL
                     PSLRAGKLDEARSAHLRSYRLSKDSPDKLAIVAHHIVFCAVTGNEARALALVERHLPW
                     LAHDGLNAHAHQSALASIGIALDAVAAAGHPDLTVRGSDADTLIPFFGPHDGPWAVGD
                     LAGAAHGAADRIAAAFDARDANTAHSERLRRLRETGRERYDVPLGSHDFAATVTAPAP
                     QTQDERYDRAASLSHVGSTAALEAIRAALPEATDTQRVELTSMLLGGLLATDQVAEAD
                     AALPSRVAALRAVGRDERADIEERLGLLLFGQGIAEAEPALRAELAQASGAAAEVRAD
                     LTATLAIALSYGDDPALVAGAASDAAKLYVEAGEPTAAAGMRLLEVDARARSGQHDAA
                     ETLADALVAMSLSDGHRARGLMIRSQLRAMTERFSDAAADADEATRLLLGLGADDVLM
                     GQAFVRAGALHEDAGDPGAAASRFRLGADRLDAAGLPSFQVRYRLGHAMLLAGSSHAA
                     IDVLDDVYREETEADELPGSRALTLTLLARAFEAAEEPGAAYGAWTGVADLLEQAEDA
                     AGQAFALVQVGRLLGWFGEWKDAVTPLTEALGLVRGREDQVTLAAEAVHSLAQVRMRS
                     GDLDGALTTIDEALTIGRAAGDAWYLNDVTDTRAHILAEQGRVDEAVASALQAADGFA
                     GLGDVTAAGRAELLAARILTDAERLGDAVPLYRAAIEHAEAGEAEPMRVTAALEFGDV
                     LEKLGRLPEAAEVRATLPA"
     CDS             complement(273210..274574)
                     /gene="gabD1"
                     /locus_tag="LHIJIAID_00265"
                     /EC_number="1.2.1.79"
                     /inference="ab initio prediction:Prodigal:2.6"
                     /inference="similar to AA sequence:UniProtKB:P9WNX9"
                     /codon_start=1
                     /transl_table=11
                     /product="Succinate-semialdehyde dehydrogenase [NADP(+)]
                     1"
                     /db_xref="COG:COG1012"
                     /translation="MSDYRVVNPATGETLSTYPTATADEVEHALQSADAAARGWGRSS
                     TPAERADLLRRAAALHRERRDDLAAIIVREMGKQIDGALGEVDFAADITEYYADHIDE
                     ITADTPIEIEGEGTAVVRKAPLGALLGIMPWNFPYYQVARFAAPNLAIGNTILLKHAP
                     QCPESAAAIEAIYRDAGFPEGAYVNVYLTNDQAAEVIADPRIHGASVTGSERAGAAVA
                     EIAGRNLKKIALELGGSDPFLVLSADDLDAVAQAAVDARLDNTGQSCNGAKRFIVVGD
                     LYDGFVDAFAAKMAAASVGDPLSSDTVLGPLSSVAAAERLEEQISDAVSQGATLVTGG
                     TRTGAFFAPTVLTDVTPEMPLYREELFGPAGVVYRAADEDEAVRIANDTPFGLGSYVF
                     TTDDEQARRVADRIEAGMVYVNLVLADEPGLPFGGIKRSGTGRELGLLAADEFVNKKL
                     VRIG"
     CDS             complement(274596..276056)
                     /gene="sad"
                     /locus_tag="LHIJIAID_00266"
                     /EC_number="1.2.1.16"
                     /inference="ab initio prediction:Prodigal:2.6"
                     /inference="similar to AA sequence:UniProtKB:Q8GAI8"
                     /codon_start=1
                     /transl_table=11
                     /product="Succinate-semialdehyde dehydrogenase"
                     /translation="MTSVETDLLAQVPGQLFIGGAWRDAEGSRTFAVHDPATGDVIRE
                     IADASPADGIAALDAAVAAQESWAATPPRRRSDILRRAFDLVQEHKEDLALLMTLEMG
                     KPLAESRGEVAYGGEFLRWFSEEAVRITGRYGLNPEGTGRMIVSQRPVGPSFFITPWN
                     FPLAMATRKIAPALAAGCTVVVKPAELTPLTTLYFVKLLAEAGVPDGVVNVVTTTSSS
                     AVAGPIIADPRLRKLSFTGSTPVGQKLIAQAAEGVLRVSMELGGNAPFVVFDDADLDK
                     AVDGAMLAKFRNIGQACTAANRFIVHESVAGEFARRVAERVGEMRIGRGTEDGVQIGP
                     LIDDRAVAKAEELVGDAVERGAEVLVGGNAVAGPGTFYEPTVVQGVVPGSAILREEIF
                     GPVLAISTFSDEDDAVRLANDTEYGLVSYVFTEDLARGHRMIDRLETGMMGLNVGVVS
                     NAAAPFGGVKQSGVGREGGAEGIHEYLNVKYTLIPA"
     CDS             complement(276053..277606)
                     /gene="puuP_1"
                     /locus_tag="LHIJIAID_00267"
                     /inference="ab initio prediction:Prodigal:2.6"
                     /inference="similar to AA sequence:UniProtKB:P76037"
                     /codon_start=1
                     /transl_table=11
                     /product="Putrescine importer PuuP"
                     /db_xref="COG:COG0531"
                     /translation="MSQQAPAKTDEGLSKKGLSAGTIGLIGAVVIGISCIAPAYTFTA
                     AIGPTASTVGAQIPAVILVGFIPMLLVAFGYRELNNRMPDAGTSFTWATRAFGPWVGW
                     MAGWGLIVATILVLSNLAGVAVEFLFLLISQLTGDAAVADLAFVVWINIGVCLLFMLG
                     ATFISYRDMQTTQKLQYVLVTFQVVVLVVFAVAAISQAVGGGAFDFQPFDLEWFNPFA
                     ISSFSALAAGLSLSIFIFWGWDVTLTMNEETKDPERTPGRAATLTVVTIVSLYLLLAV
                     AMIMFAGVGTGELGLGNEDIQANVFFFLSDPVLGPLAFLVSLAVLTSSASSLQSTFVG
                     PARTLLAMGHYGALPPSFAKVSPRFFTPGFATIVSAAVASGFYVVMRLVSEDTLWDTI
                     LTLGMMICFYYGITAFACVWYFRKQWFDSARNVFFTFLFPLVGGVILAVLFFTTLIDS
                     MDPAYGSGSQIGGIGIVFILGMVIIVVGVAIMIWQAVRRPAFFRGETLGMDAPRSARG
                     LRAESEKTT"
     CDS             complement(277603..278508)
                     /locus_tag="LHIJIAID_00268"
                     /inference="ab initio prediction:Prodigal:2.6"
                     /inference="similar to AA sequence:UniProtKB:P9WLB5"
                     /codon_start=1
                     /transl_table=11
                     /product="Universal stress protein"
                     /db_xref="COG:COG0589"
                     /translation="MSARIVVGYTATKTGRDAVAVAASLAAAAGAELDIVLVLPAEGR
                     SVITPPDASFDRYLLGQAEAWLRDAAADVPEGITHREHARYADSFAEGLVEAADEFGA
                     SHIVVGAADGGSRGRHRLGSTSSQLLHSSDVPVVLAPRGARKRVAGVGVPRLTVAIGT
                     RAGADVLLEEAVALTISTGASLRLVSLVTVDLPATVDTGVIRLAGAAHAEEVLTTVLA
                     GLPAGVKAEIVAARGDSIDDAVSHLEWLPGELILVGSSRLAQPRRLFLGSTAAKLLHE
                     IPVPMIVVPRTRPPEGASAAEGAGR"
     CDS             complement(278505..279878)
                     /gene="puo"
                     /locus_tag="LHIJIAID_00269"
                     /EC_number="1.4.3.10"
                     /inference="ab initio prediction:Prodigal:2.6"
                     /inference="similar to AA sequence:UniProtKB:P40974"
                     /codon_start=1
                     /transl_table=11
                     /product="Putrescine oxidase"
                     /translation="MTEITRDVVIIGAGAAGLTAANKLREAGLSVAVLEARERVGGRL
                     WTDVIDGAMLELGGQWVSPDQDALIETVAELGLETFSRYREGDSVYVGPDGTASRFTG
                     EMFPVSAETEKAIDEITARLDAMVAEIDPDRPWAHPNAAEWDRISWDAWLRTQTGDDE
                     AVRNLAFATGSAMLTKPTHAFSLLQSLLMAASAGSYSNLVDADFILDKRVVGGLQLVP
                     VLLAERLGDDVFLNQPVRTIEYSDAGDASPWVRAVADGMSVRARSAVLAVPPVLYNRI
                     SYVPPLPRLQHQMHQHISMGFVIKVHAVYDRPFWREQGLSATAFSPYELVHEAYDNSN
                     HGDERGTLVGFVSDQNADDLFRLSADERKDRILTSLSHYYGPDAMHPSVYYESDWGTE
                     EWTRGAYAASFDLGGLHRYGADLRTPVGPIHFACSDLAGAGYQHVDGAIRMGRLAAQN
                     ILDGVRG"
     CDS             complement(279871..281352)
                     /gene="gabP"
                     /locus_tag="LHIJIAID_00270"
                     /inference="ab initio prediction:Prodigal:2.6"
                     /inference="similar to AA sequence:UniProtKB:P46349"
                     /codon_start=1
                     /transl_table=11
                     /product="GABA permease"
                     /db_xref="COG:COG1113"
                     /translation="MASPGSNGWRGPVSPETSAGLGAVTKARSNKLRSRHVTMITLGG
                     IIGASLFVGSGNVIRTVGPAAVLSYLVGGLLVFLAMRMLGEMAASRPAIGSFMEYARV
                     GLGDWAAYLVGWLYWYFWVGVLAYEAVLGGETMQTWFPAVPSWAWSLILIAIFVGTNV
                     ISVRTFGEVEFWLASIKVVAIVVFLGAGILFALGLWPDAAFAVPNLWEHGGFAPNGIG
                     VAFTGVALVIFSYFGTEIAVMASAESVDPGKGIRQATSTIIWRILLFFVGSVLVIVTV
                     VPWDELPVPTDVANAPFTIALERFGIPGAGVIMQLVIFTAVISVLNSGLYSASRMFAA
                     LAEKGFAPKVVATRSRTGVPVVALLASTIGGLIATLVNFLAPSSGIFDFIMNSAGLVA
                     LFVYVFIALTQMRLRQKMTPDEVAKLKLKVWLHPWLNIFLVAAIAAVVVVMLTTDSGR
                     SQVWTSLIATGVLLLFWPLVRRNLRRRPDHASSPAVHEGTPND"
     CDS             complement(281355..282740)
                     /gene="gabT"
                     /locus_tag="LHIJIAID_00271"
                     /EC_number="2.6.1.19"
                     /inference="ab initio prediction:Prodigal:2.6"
                     /inference="similar to AA sequence:UniProtKB:P9WQ79"
                     /codon_start=1
                     /transl_table=11
                     /product="4-aminobutyrate aminotransferase"
                     /db_xref="COG:COG0160"
                     /translation="MSARSYARGMSSTIASPTMPLGGPTLPQVRRMTTSIPGPRSQDL
                     LARKAAAVAAGVGHTVPIAAVAAGGGVVVDADGNSLIDLGAGIAVTTVGVSHPKVVEA
                     IAAQAAQLTHSCFMISPYEPYVEVAEALNRVTPGDHEKKSALFNSGAEAVENAVKIAR
                     KFTGKQAVVAFDHAYHGRTNLTMALTAKSMPYKSGFGPFASEIYRVPASYPLRDGLSG
                     QDAAARAISMIEKQIGADNLAAVIIEPIQGEGGFIVPADGFLPAVVDWCRENGVVFIA
                     DEVQSGFARTGAMFASELFGIVPDLITTAKGIAGGMPLAAVTGRAEIMDATHGGGLGG
                     TYGGNPVACAAALAAIDAFENDGLIERALEVGALLTRRLGEIAAADPRIGEVRGRGAM
                     IAIEFVDPESGAPDGALAGAVAKAAIAEGVIVLTCGTYGNVIRFLPPLSIGDDLLHEG
                     LGVVADALGRV"
     CDS             282822..284378
                     /locus_tag="LHIJIAID_00272"
                     /inference="ab initio prediction:Prodigal:2.6"
                     /codon_start=1
                     /transl_table=11
                     /product="hypothetical protein"
                     /translation="MAPIADPEPTLRALLARRELDLRLAGTEADLLPGALDRATRWVH
                     SSDLADPTPFLGEDLVLLTTGTQFADAADSARRPFDDYVRRLVDRGVAGLGFGTEVVR
                     AGIPTGLAGACRAARMPLFEVPYSTPFIAVARANAEAIAAQAYARRSWALSAQRAIAI
                     AALRPDGLGATIVELARQLDTWVGMYDAAGELVQEYPDGGVDPVAAGALHTEVGAVLR
                     RGARASSALHSGDEVFSLQTLGRGGRLRGVVAIAAGDLDREGRDVVNAVIAMAGLALE
                     QHQRLGRARGALRTGMVHALEGGDPALARRISRDIWGPLPAAPVVVALADAARSGADP
                     MLEILELRADERHGGLFYGPVDDAVVIVLPAGEAAELSDIADRFERRIGVSLPTGYDR
                     FAAALDQARAARSRATPTHRVVHVADLRAGGILSSLASAEARDAANALLSPLESHDAA
                     SGAQLTATLRAWLDADGSNDAAARALGVHRHTVRTRLQAAERVLGRDLSSFAARGELW
                     AAFGLRDRLD"
     CDS             complement(284419..285405)
                     /gene="abnA"
                     /locus_tag="LHIJIAID_00273"
                     /EC_number="3.2.1.99"
                     /inference="ab initio prediction:Prodigal:2.6"
                     /inference="similar to AA sequence:UniProtKB:P94522"
                     /codon_start=1
                     /transl_table=11
                     /product="Extracellular endo-alpha-(1->5)-L-arabinanase 1"
                     /db_xref="COG:COG3507"
                     /translation="MSARSPLAGLGALALVALLVGCAGPEPGAPSESSSPAAETADGG
                     AFVIDEDFPDPDVVEVEGGFAAFATGSHGLNIRVARSDDLADWQVERRDALPVLPAWA
                     SPGRTWAPEVVATGDGFTMYVTAQHTESGRQCIGVATAASVDEAFTPEGDEPLVCPVD
                     EGGAIDAATFDDADGSRYLLWKTDGNCCSLDTWLMMAPLSADGRTLAGEPFRLISQGL
                     EWEGALVEAPTLIERDGVYHLLYSANDYGSDAYAVGAASADALTGPWEKQPEPVLATS
                     SSGGRYLGPGGQDVVATPGGDVLVFHGWDEQYIYRGMHTAPVSFEGGTVAVG"
     CDS             complement(285402..286310)
                     /gene="araQ_4"
                     /locus_tag="LHIJIAID_00274"
                     /inference="ab initio prediction:Prodigal:2.6"
                     /inference="similar to AA sequence:UniProtKB:P94530"
                     /codon_start=1
                     /transl_table=11
                     /product="L-arabinose transport system permease protein
                     AraQ"
                     /db_xref="COG:COG0395"
                     /translation="MTDTVRRDPVRPAAAHQGRERRDARRPRVRRAASRASLYAILGA
                     LALVVIFPLVWMLLTSVKTDADAVRNPYALPDPVSIEAYQTLLVSGQQPIFLWLWNSF
                     AAATLQTILILVTASMAAYALARLEFAGRNIVFGLIIATLLVPPVVFLIPNYLIVENF
                     GWLDTILAITVPGAASAFGVFFLRQFFLGVPVEIEEAARIDGAGEFRIFFQVALPLAK
                     PALATLAVLSFLGNWNDFLWPVYVLLSPENMTLQPGLAMLQGAYRTHFGIVMAGAAIA
                     SIPVLILFAFAQRQIVDSVAGAAVKG"
     CDS             complement(286307..287287)
                     /gene="ugpA_1"
                     /locus_tag="LHIJIAID_00275"
                     /inference="ab initio prediction:Prodigal:2.6"
                     /inference="similar to AA sequence:UniProtKB:P10905"
                     /codon_start=1
                     /transl_table=11
                     /product="sn-glycerol-3-phosphate transport system
                     permease protein UgpA"
                     /db_xref="COG:COG1175"
                     /translation="MAIDLAAATAVPAPRSGARRGGRSGRRPAARRRTLIGYLFLAPF
                     LVLFTTFVIVPAVFGLWISLTNWSPFRDSQDFVGLKNYLDLFTAGSTTSGDFWGAMRA
                     TGLFVVLSVPFLVVLPLFIAVLLNRNLRGSTFFRTVFFAPYVLGVAIVGVIWSYVFDT
                     QSGILNHLLGMLGLPSDTPWVVDTPWVWVSLVGVTVWWTAGLNTVIFLAGLKGINTDL
                     YEAAALDGAGAARTFFSVTLPGLRPVMLFITTTTVLASANMFGQSFLLTNGGPGTETR
                     TAIMYIADQGLSQNNMAPASAMSYVLFAFLAIISVVNFRIQRERTEKAIS"
     CDS             complement(287277..288578)
                     /gene="cycB_2"
                     /locus_tag="LHIJIAID_00276"
                     /inference="ab initio prediction:Prodigal:2.6"
                     /inference="similar to AA sequence:UniProtKB:O07009"
                     /codon_start=1
                     /transl_table=11
                     /product="Cyclodextrin-binding protein"
                     /db_xref="COG:COG2182"
                     /translation="MTSRFARGMGVGLAATLALALTACGGSSAAPEGVSGEDYDGPAV
                     EITFWHGWTGGAAPTIVPKLIDQFNAEHENITVKNVPQEWADISSKMPLAIKAGKGPD
                     VAVLHGDDLATYAAQNLLQPADEIISGLGYDDGDFPPGVFEMGDFRDAQYAIPWSVTP
                     LGLFVNKDVMAKADLTEIPADREGYLAALDALKAVDVQGEWVDGYVFTGTFEFQSLLW
                     QFGGDLYDENVEEATFNSEAGVEALTWMTELVDKGYSPKNVAQDGNIKALLAGQTAFN
                     WNGVWQTTNTAFGDLDWEAAAVPQIGDEKAVWSSSTHWVFPANKGQDADKTSAAATFV
                     KWMNDNSVGWAETGELPAANTVREDPSLLETYPALEPFMEQLDYAHYETVSPGINEAN
                     ALITTAINEALTGKKTPKQALDDAKKKADAVIASNQEKYGD"
     CDS             288766..289785
                     /gene="degA_1"
                     /locus_tag="LHIJIAID_00277"
                     /inference="ab initio prediction:Prodigal:2.6"
                     /inference="similar to AA sequence:UniProtKB:P37947"
                     /codon_start=1
                     /transl_table=11
                     /product="HTH-type transcriptional regulator DegA"
                     /db_xref="COG:COG1609"
                     /translation="MRGPRLQDVAERAGVSMKTVSNVVRDYPHVSARTRAVVQKAIDE
                     LGYRPNMVARRLATGRTGFIALAFADVAIPYFAELAHVASRRAPDFDYRVLLEETDAT
                     IEGERALIASSEAGLIDGMIFQPSQMTSAEIARHRSEIPIVLLGETRAPLTMDHVMID
                     NVAAAREITEHLLALGRRRIGFVGHEAASLSDTSKQRILGYQEALSHAGLTPDPRMLV
                     ATASIDAADTAAAVRQALADGWDVDAVVCRDDLAAIGTLRALHERGIRVPEDVAVTGW
                     DDTRLSAVTFPSLTSVSPDVDTLFARAMTLLRERIAGYDGVGRHEVAPHRIVVRESAP
                     HPPAP"
     CDS             289818..291641
                     /gene="lacZ_1"
                     /locus_tag="LHIJIAID_00278"
                     /EC_number="3.2.1.23"
                     /inference="ab initio prediction:Prodigal:2.6"
                     /inference="protein motif:HAMAP:MF_01687"
                     /codon_start=1
                     /transl_table=11
                     /product="Beta-galactosidase"
                     /translation="MLDAMIDDDHRSTPLTDRDDGYPRPQLVRSAWQSLCGTWSFAYD
                     DDDRGVAAGWPADGVVDGQDIAVPFPPESAASGVGDTGLHRIAWYSRRVSASDLAAAG
                     RAGGRMLLHFGAVDYRCRVWVDGHLVGGHEGGHTPFSFDVTDALTGSGDHLIVVRVED
                     DPHDIAQPRGKQDWREQPHVIWYHRTSGIWQPVWLESVPVIHLTALHWTADPRTGLVT
                     ARIELSAVPPEPVPVSARLRFDGRDLGRIATTVADDEATLVIPLAELANGQAYEELLW
                     SPEHPRLIDADVQVGDDDVRSYLGIRSAHVARGRFFLNDRPYYVRSVLNQGYWPESHL
                     ASPSPGALADEVSLIKSLGFNATRVHQKFEDPRFLFEADRLGLLVWGEAPATFTFSPD
                     AVERTTREWLEVVRRDFSHPSIVTWVPLNESWGVQHIATDPRMRHFARALVSLTKALD
                     PTRPVVSNDGWEQVDTDIVAIHDYEWRPDVVRDRYRTRADVQRMIDTVGPAGRLLILS
                     GDVSDAPVMLTEFGGISFDVDAADDAWGYSAASSAPDFDERLTGLMAAVHASETLAGF
                     CYTQLTDTLQETNGLASADRTPKLPVERIRAVMTGEAFRGR"
     CDS             complement(291665..293467)
                     /gene="deaD_1"
                     /locus_tag="LHIJIAID_00279"
                     /EC_number="3.6.4.13"
                     /inference="ab initio prediction:Prodigal:2.6"
                     /inference="similar to AA sequence:UniProtKB:P9WH05"
                     /codon_start=1
                     /transl_table=11
                     /product="ATP-dependent RNA helicase DeaD"
                     /db_xref="COG:COG0513"
                     /translation="MSDIENAPESADVPTGPGFEELGLTGPVLAAIKDLGYETPSAIQ
                     AATIPVLLGGRDVVGMAQTGTGKTAAFALPIMENLDLSQKTPQALVLAPTRELALQVC
                     EAFESYAARMKGVHVLPVYGGQGYGVQLSALRRGVHIVVGTPGRIMDHLEKGTLDLSQ
                     LKNLVLDEADEMLKMGFAEDVEQILAKTPAEKQVALFSATMPPSIRRLAQQYLRDPEE
                     ITVKTKTSTNVNITQRYLIVSYQQKVDALTRILEVEDFDGMIIFVRTKNETETLAEKL
                     RARGFSAAPINGDIPQPQRERSISQLKDGKLDILVATDVAARGLDVERISHVVNFDIP
                     TDTESYVHRIGRTGRAGRKGDAISFVTPRERYLLAHIERATRQAPTQMQLPTTEDINS
                     TRLARFDDAITAALGETDRINGFRDVIAHYVRNHDVPEQDVAAALAVVAQGETPLLLD
                     PASDQLAKALAADAQRGTRSNDKGSSRPERADGGSRERRSRGDFTAYRIDVGRRHRVE
                     PRQIVGALANEGGLGRDDFGAITIRPDFSLVELPTSMDPGVLDRLRATRISGQLINIT
                     PDRGRPGQRRNDGPRRFDDAAGSDAARKPRHKRD"
     CDS             complement(293523..293780)
                     /locus_tag="LHIJIAID_00280"
                     /inference="ab initio prediction:Prodigal:2.6"
                     /codon_start=1
                     /transl_table=11
                     /product="hypothetical protein"
                     /translation="MVRLALSDAEIQRGQRLGRVLRAARGDRSTLDVALAAGVSPETV
                     RKIEGGRIATPAFPTIAALAGVLGLSLDTLWAEITRVPVGR"
     CDS             293822..294595
                     /gene="map_1"
                     /locus_tag="LHIJIAID_00281"
                     /EC_number="3.4.11.18"
                     /inference="ab initio prediction:Prodigal:2.6"
                     /inference="similar to AA sequence:UniProtKB:P19994"
                     /codon_start=1
                     /transl_table=11
                     /product="Methionine aminopeptidase 1"
                     /db_xref="COG:COG0024"
                     /translation="MIEILTPDQIDRARTTGGLVGDILHGIKERVKPGTNLLEIDAWA
                     KDMILGAGAESCYVDYAPSFGRGPFGHYICTAVNDAVLHGRPRDQRVVAGDLLTLDLA
                     IKTSGVAADAAISFTVGGGAHAENDPLITATREALAAGIEAAQPGARIGDISHAIGEV
                     LSGAGYPINTDFGGHGIGTTMHQDPHVSNTGRSGRGYQLRPGLMLAIEPWVMVDTAEL
                     VVDDDGWTLRSATGCRTAHTEHTIAITETGNEILTRPTR"
     CDS             294657..295856
                     /locus_tag="LHIJIAID_00282"
                     /EC_number="2.6.1.1"
                     /inference="ab initio prediction:Prodigal:2.6"
                     /inference="similar to AA sequence:UniProtKB:P23034"
                     /codon_start=1
                     /transl_table=11
                     /product="Aspartate aminotransferase"
                     /translation="MTERAPLSRKLTAIAESATLKVDAKAKALQAAGRPVISYAAGEP
                     DFPTPQFIVDAAAEALRVPANFRYSPAAGLPVLREAIAAKTLRDSGLEVSPSQVVVTN
                     GGKQAVYQAFQAVVNPGDEVLLPAPYWTTYPEAIALADGIPVTVFAGADQEYKVTVEQ
                     LEAARTEKTTVLVFVSPSNPTGAVYTVDETTAIGEWALEHGIWVITDEIYQNLVYEGA
                     RAVSIVEAVPALAAQTILVNGVAKTYAMTGWRVGWMVGPSDVIKAAANLQSHLSSNVN
                     NVAQRAALAALTGPQTEAEQMRQAFDRRRGTIVGELAKIPGVTVPNPLGAFYVYPDVR
                     GLLGKTWDGTTVTTSLELADLILEKAEVAVVPGEAFGPSGYLRLSYALGDDQLLEGVQ
                     RLQRLFS"
     CDS             complement(295890..297026)
                     /gene="murB"
                     /locus_tag="LHIJIAID_00283"
                     /EC_number="1.3.1.98"
                     /inference="ab initio prediction:Prodigal:2.6"
                     /inference="similar to AA sequence:UniProtKB:P9WJL9"
                     /codon_start=1
                     /transl_table=11
                     /product="UDP-N-acetylenolpyruvoylglucosamine reductase"
                     /db_xref="COG:COG0812"
                     /translation="MPEITPVPLADLTTLRVGGSPRRMIEARTQDELVHALRDVWAGG
                     DRWLVVGGGSNLLFRDGEFDGTVILVRSRGIERLASPRPGAVRLKVQAGHSWDDLVAQ
                     TVAAGLSGIEAMSGIPGTTGAAPIQNIGAYGQEVVETLVEVDLIDEDTGEVSTVPASE
                     LGLGLRTSVLKQHHGSVPERSAVILSVTLELTQVGHGDVVVQGAQLRTALGLAGDAAV
                     SISWIRDTVLAIRARKGMVLDDGDPDTWSAGSFFQNPVVSATFAATLPPEAPRWPIVR
                     EDEPDTVIPLDRFEGFIPPRPAEPNAVKVSAAWLIEQAGMPKGFRLPRSRASLSTKHA
                     LALTNRGSATAEELAALARLIQQRVQSEFGVLLQPEPVLFGVEL"
     CDS             complement(297035..297442)
                     /locus_tag="LHIJIAID_00284"
                     /inference="ab initio prediction:Prodigal:2.6"
                     /codon_start=1
                     /transl_table=11
                     /product="hypothetical protein"
                     /translation="MTALEVGAVVAERTVHLTRASLVRYAGASGDFNAIHYRDDVAAR
                     VGLPGVLAHGMLTMGLAVETIVEWLGDSGRILEYGVRFTRPVVVDAEGGADVSVVAKV
                     GAVDAEYTRIDLTVTHADTTVLGKAQVRIRPGA"
     CDS             complement(297439..297885)
                     /locus_tag="LHIJIAID_00285"
                     /inference="ab initio prediction:Prodigal:2.6"
                     /inference="similar to AA sequence:UniProtKB:P9WFJ9"
                     /note="UPF0336 protein Rv0637"
                     /codon_start=1
                     /transl_table=11
                     /product="hypothetical protein"
                     /translation="MPVNPELQGRVFPPTVPYLVGREKVREFARAVFATDPQHDDPAA
                     ARALGYDDVVAPPTFAMVIQDQTLQQLLAEPDSGIVLERVVHAEQRFRYTRPIVAGDE
                     LTGALTVTGIRAFGKGAMVTSEAEITDAAGSHVVTATSVLLVGGDE"
     CDS             complement(297952..298749)
                     /locus_tag="LHIJIAID_00286"
                     /inference="ab initio prediction:Prodigal:2.6"
                     /codon_start=1
                     /transl_table=11
                     /product="hypothetical protein"
                     /translation="MSEAAAPTRTPRFFVLAVVIGLIAGLMSGMFGVGGGTVIVPMLV
                     TLLGFDQRRAAGTSLAAIVPTAAVGVISYAMVGSVAWVPAVILAAAAVIGAQIGTWLL
                     ARLPQNAIRWGFIGFLLVVIVMLFIVVPSRDADVPLTWFTGTGFVVLGLITGVMAGLL
                     GVGGGVIVVPALMILFGMSDLEAKGTSLLMMIPTAISGTIGNLRRRNVDLLAGVLIGA
                     AACTTTALGAWFATLVDPMTANILFAAYLAFIAIQLSIKAWRARRTR"
     CDS             298827..299858
                     /gene="pgl_1"
                     /locus_tag="LHIJIAID_00287"
                     /EC_number="3.1.1.31"
                     /inference="ab initio prediction:Prodigal:2.6"
                     /inference="similar to AA sequence:UniProtKB:P52697"
                     /codon_start=1
                     /transl_table=11
                     /product="6-phosphogluconolactonase"
                     /db_xref="COG:COG2706"
                     /translation="MASSLVLVANAADGSLSTFRLNGGHLERMTVTPGLTGCSTFAVD
                     GGRGFVYASVKPDADHPEAGIVTLSIDRETGELALRSRRDLPGGAMNYLTLTRDGTAL
                     LGAAYSGGYGIVCPVEDGTVGEPAAEVSFPRLHSVAASADGRFAYFVSLEADLVAQYA
                     LADDLSLEELEPATAPAPGGSGPRHLVVSDAGDAVYVLTEFTAEVLRYDRDPETGTLT
                     LKDAVPAHDPALSLGRSVIDEDPRANGYVWGADLHLGDGVLWASERTGSTLAAVDVGE
                     DGALSAPGSFTVTETQPRGFALSPERDLLVAAGERSTSVSLYAVSGESLQLRQRIETG
                     QGANWVRFA"
     CDS             complement(299865..300422)
                     /locus_tag="LHIJIAID_00288"
                     /inference="ab initio prediction:Prodigal:2.6"
                     /codon_start=1
                     /transl_table=11
                     /product="hypothetical protein"
                     /translation="MTEERTTWVLVDGENIDATLGGSILGRRPQPDERPRWDRILTYL
                     AGQWNQTARGLFFLNASTNLPMSFVQALLAMGYQPVPLAGEPDEKVVDVAIQRTLQAL
                     QDREGDVVLISHDGDFVDDMGALADGSRRLGVLAFEEFRNAGFAQIPGIRFFDLEYDA
                     HAFDAQLPRVRIIPIAEFDPLQFLR"
     CDS             complement(300508..302220)
                     /gene="ubiB"
                     /locus_tag="LHIJIAID_00289"
                     /EC_number="2.7.-.-"
                     /inference="ab initio prediction:Prodigal:2.6"
                     /inference="protein motif:HAMAP:MF_00414"
                     /codon_start=1
                     /transl_table=11
                     /product="protein kinase UbiB"
                     /translation="MARGRRGDFPDDRSARRRYRRILRFAARALAVTWWFELFLPRIG
                     LGALGARGRAVRLQRIARRFHALAVDLGGLMIKVGQFMSSRLDVLPPEITKELEGLQD
                     EVPAVSFDGIRSVAEGQLGVPLTRAFERFDPAPVAAASLGQAHRARLSPEDAEQSGLS
                     DVIVKVQRPGIQLIVDTDLAALRRVGGWLTRVRIVSDRVDAPALVEEFAVTSLEEIDY
                     LNEAANAERFAANFAGDERVGVPGIVWERTSRRTLTLEDVSAIKITDHEALQAAGIDP
                     AEVAAVFASVMFDQVFAHGFFHADPHPGNIFVTRIPKETPQSRGWRLTFIDFGMMGEV
                     PPTLRSGLRRLMIAVASRDGAALVQSIRDVGVLLPSADTTELERAMTQLFARFGGMGF
                     AQLREVDPREFRAFAMEFQDVVRSLPFQLPENFLLIVRAMSLTSGVSSALDPQFNLWD
                     AVEPYAGRLVREEGGGVVRDLAARAVAFVGTAAKLPGHVDGFLTRFEEGRITRADPAL
                     ERRVAGLERLSRRTLSAMLFAGLFVGGAILRPDDPVFGTVLMTGSVVPLLHSLFGGIF
                     GRRP"
     CDS             complement(302226..302807)
                     /locus_tag="LHIJIAID_00290"
                     /inference="ab initio prediction:Prodigal:2.6"
                     /codon_start=1
                     /transl_table=11
                     /product="hypothetical protein"
                     /translation="MSNPFGSSFSGSGFGGNTPGFGIGNLGAGVWEAVDQLRTAFEHR
                     PATPRMSRGDVRAAVLALLAERPMHGYQIIQEIDERSNGSWKPSAGSVYPTLQLLADE
                     GLITAEEAGGRKTYALTDHGRAETEATGTKSAPWESTPKENVRMTALPKAGVELAQAA
                     AQVARTGTPEQVQQAVDVIDDARRRLYALLAQG"
     CDS             303064..304089
                     /locus_tag="LHIJIAID_00291"
                     /inference="ab initio prediction:Prodigal:2.6"
                     /codon_start=1
                     /transl_table=11
                     /product="hypothetical protein"
                     /translation="MPTDTTSHATRRSNRLTERRLRRRPLLVATTITATLVVAASATA
                     MAPVPSAAQDSEPAQVTYALASFRTALPETLDTALTTPPAPVAETALTKADAAIAASK
                     DVTADIKKSGLDVGTKDTAVDTSDLLTAVDTLETLTSLPLFDADDAAAEVDAEAAQVG
                     EEASALRGRLDAAVEKEKERKAAEAKRKAEAKAAAERKAAEEAAAAEAAAEEASSSSS
                     SSSSSSSSSSSSSSAPRAASGTSAGAAQSTARSMLGGYGWGDDQFSCLVSLWNKESSW
                     NYKASNPSSGAYGIPQALPGSKMGSAGSDWRTNPATQIAWGLGYIDGRYGSPCGAWGH
                     SKSVGWY"
     CDS             complement(304186..305520)
                     /gene="apeB"
                     /locus_tag="LHIJIAID_00292"
                     /EC_number="3.4.11.-"
                     /inference="ab initio prediction:Prodigal:2.6"
                     /inference="similar to AA sequence:UniProtKB:Q9HYZ3"
                     /codon_start=1
                     /transl_table=11
                     /product="putative M18 family aminopeptidase 2"
                     /db_xref="COG:COG1362"
                     /translation="MSDAVLPESADPDRSVAPAGTAARGHADDLADFVAASPSSYHAA
                     AEVARRLRGAGFRELSERDAWPSQPGGRFFVVRDGAVIGWVVPATADAATGVHIFGAH
                     SDSPAFKLKPRPTTGSLGWLQAGVEVYGGPLLNSWLDRELRLAGRLVLDDGTSVLAAT
                     GPLLRLPQLAIHLDREVNDGLALDRQRQTQPVWGLGEADSADLLGELARHADVDAARI
                     RGYDVVTADAARGEVFGHDDVFFASGRLDDLASVHAGVVALGRAADGFDGARIAMLAV
                     FDHEEVGSATRSGAAGPFLADVLERVQVSLGADREQQFRALAGSWCVSSDVGHAVHPN
                     YADKHDPVVQPRLGSGPILKSNANQRYATDGVGAAAWNGWCAAAGVGSQEFVSNNAVP
                     CGSTIGPITATRLGIATVDVGIPILSMHSARELAGVSDLADLRRIAEVFFTS"
     CDS             complement(305571..307190)
                     /gene="qacA_1"
                     /locus_tag="LHIJIAID_00293"
                     /inference="ab initio prediction:Prodigal:2.6"
                     /inference="similar to AA sequence:UniProtKB:P0A0J9"
                     /codon_start=1
                     /transl_table=11
                     /product="Antiseptic resistance protein"
                     /db_xref="COG:COG0477"
                     /translation="MAKESRRWLGLVFISVAVSLIIVDSTIVNVAVPSIVEELQITST
                     EVQWVQEAYTLVFASLLLLFGAFADRFGRRRVMLIGVTVFAASSVLAGLAPNGELLIL
                     ARLVQGVGGAMILPTTLSLINSTFRGKERGIAFAVWGSTIGGMAAVGPLLGGWLTTAF
                     SWRWAFGINVPLGAIIIVGVLLTVAESRERVRRPIDGVGALLSVFLFGFLVFGLIEGR
                     SFGWWTAEEGLSIGGWTWPLSVSPIPFAFATSALSLAAFIWWGLARARAGRSSLIDFS
                     LFRTASFRNGNVAALVVSLGEFGIILSLPLWLQFVLGFDALQVGFLLLALAVGSFLAS
                     GAAGALSNRIPAVVIVRVGIAAEIVGIVWVGLIVGPDAAWGWLIPALGVYGFGVGLAT
                     AQLTGVVLQDIPVEQSGQASGTQSTARQVGSALGVAILGTVLFTTTSGLLGSSLDDAG
                     APAAQRDQVVAAVVDSAGAAIDGLAADPATASYADAARAAFSDGTRASAFTAAGFLTI
                     GLAATLALGCSRPSRREADGAGERAAADATP"
     CDS             complement(307265..307759)
                     /locus_tag="LHIJIAID_00294"
                     /inference="ab initio prediction:Prodigal:2.6"
                     /codon_start=1
                     /transl_table=11
                     /product="hypothetical protein"
                     /translation="MTTRLLLLSDTHIPGRARALPDAVLRAADDADLIVHAGDWVSAS
                     VLDELETHGDVLGVYGNNDGDDLRGRLPEVARRVIEGVRVAVVHETGGATRREQRMDA
                     AYPDTDLLVFGHSHIPWDTTTPGGLRLLNPGSPTDRRRQPDHTLLRVTVDSGALTEVE
                     LVRL"
     CDS             307961..308197
                     /locus_tag="LHIJIAID_00295"
                     /inference="ab initio prediction:Prodigal:2.6"
                     /codon_start=1
                     /transl_table=11
                     /product="hypothetical protein"
                     /translation="MSLNDDSTPSEITIDPADAPLGDTTVGATDAADAEFEGRPVGDD
                     ASGDDDLHPETQGDDPIIAELGEDGEGDLAPEDV"
     CDS             308210..309022
                     /locus_tag="LHIJIAID_00296"
                     /inference="ab initio prediction:Prodigal:2.6"
                     /inference="similar to AA sequence:UniProtKB:P9WM63"
                     /codon_start=1
                     /transl_table=11
                     /product="hypothetical protein"
                     /db_xref="COG:COG3336"
                     /translation="MMDQHGHGAGGGMLTLALLVPFAVALAAYLGAAIQDRRRDRGWP
                     LWRMATWSLGIAIAAAGFVGPLADLAHDSVAAHVTVHVLTGMAAPLLLVVSAPITLAL
                     RALAVTPARRLSRLLRSRLVRVAGHPVTAAMLTVGGLWALHRTPLGEALGAAPLGHTV
                     MSLHFLASGFLFTAAIVPVDPAPHRASLAVRAVVLWAAVAAHGILAKLIYVDAPTGAV
                     AADARVGAEIMFYGGDLVDGVLIVLLCAEWYRVTGRRHVRAETRPRATGALA"
     CDS             309019..309504
                     /locus_tag="LHIJIAID_00297"
                     /inference="ab initio prediction:Prodigal:2.6"
                     /codon_start=1
                     /transl_table=11
                     /product="hypothetical protein"
                     /translation="MTTTDRRATWRRGSAWRNRSFAAGFLLGMAAMAAVDEIVFHQLL
                     QWHHFYDGATREIGIVSDGLLHATELFGFVAGVFLLLDARRRRSIWPAAAWAGFIVGL
                     GTFQLWDGVVDHKILRLHQIRYGVDLLPYDLIWNLGAGALLATGLIMTAVIGRRARRT
                     E"
     CDS             complement(309593..310639)
                     /gene="lsrB"
                     /locus_tag="LHIJIAID_00298"
                     /inference="ab initio prediction:Prodigal:2.6"
                     /inference="similar to AA sequence:UniProtKB:P76142"
                     /codon_start=1
                     /transl_table=11
                     /product="Autoinducer 2-binding protein LsrB"
                     /translation="MFGFTRTRRVGVVTALAIGATLVIAGCSAGGGGGTPAPGEGGGD
                     ADVSITMLPKNLGNPYFDTSSSGAEEAAEEFGGQFEEVGPSEASPTSQVQYIQTAAQQ
                     GTGALVVSANDPEAICDALDEARSAEVKVVTFDSDTNPECRDLFINQATSEGIAKVQV
                     DLIAEQIGDAGQVAVLSASANATNQNAWIELMKSEFEASHPDIELVEVVYGDDDDQTS
                     FDKTAALLQTYPELKGIISPTTVGIAAAARYLSTSDFKGKVALTGLGTPNQMREYVED
                     GTVTSFALWNPADLGYLATFAAQALVTGEITGEEGDSFEAGKLGSFEVGADGTVLLGD
                     PFVFDAENIGDFDF"
     CDS             complement(310677..311750)
                     /gene="lsrD"
                     /locus_tag="LHIJIAID_00299"
                     /inference="ab initio prediction:Prodigal:2.6"
                     /inference="similar to AA sequence:UniProtKB:Q8ZKQ2"
                     /codon_start=1
                     /transl_table=11
                     /product="Autoinducer 2 import system permease protein
                     LsrD"
                     /translation="MTAVTTGTATTRTYHDHGRPLWRRALLTREATIIGVLILVVVVA
                     LGTVRNFDSPLTVTYLLRDIAPILLIALPMTLIIITEEIDLSVASIVGLSSVTTGILT
                     QAGLPFPAAAFVAIVVGALAGVVNGFLVTVVGLPSLAVTIGTLALFRGIAVGLLGTTA
                     ITDFPEEWTDLAKANIAGTPIPVVIIPFVILALVFAVLLHFTPFGRSLYAIGLNKEAA
                     HFSGINVARSKFLLFVMSGAVSGFAGVYFTLLYSNARGDNAMGMELQIIAAVLLGGVS
                     IFGGRGALHGVIAGVLLIGILGSALRLAGVTSDIINVITGVLLILSVVSASLLAWLHK
                     SRAAAIGRRKGRRDAESAAGPTR"
     CDS             complement(311747..312793)
                     /gene="alsC"
                     /locus_tag="LHIJIAID_00300"
                     /inference="ab initio prediction:Prodigal:2.6"
                     /inference="similar to AA sequence:UniProtKB:P32720"
                     /codon_start=1
                     /transl_table=11
                     /product="D-allose transport system permease protein AlsC"
                     /db_xref="COG:COG1172"
                     /translation="MTTTTTTRRPAAAETNGLGRAVRQIATARETGIAVALVLVVVAA
                     TAANPNFLFSADGFRDLLLTPSLLLLVAVGQAIVIITRSVDLSVGSVVGLTAYLTGRL
                     FIDMEGLPAIVVFVAGVALGALLGAINGLLVAWAKVPALVITLGTMYIYRGINVAWAG
                     SDRINASDLPRDFRGLGTEQVIGIPILTIIAVIVLIAGAWYLRNMRAGRELYAIGSDP
                     AAAHLYGLRVNRRVITAFVVSGALSGLAGVLYAARYGTVSSAAGFGWELQAIGAAVIG
                     GVAISGGVGTVWGAAIGAFLLLTINRALPILGIDDFWQRAVVGILILGSIVLDRVLAV
                     RQHRRLIAQREDDR"
     CDS             complement(312790..314316)
                     /gene="rbsA_1"
                     /locus_tag="LHIJIAID_00301"
                     /EC_number="3.6.3.17"
                     /inference="ab initio prediction:Prodigal:2.6"
                     /inference="similar to AA sequence:UniProtKB:P04983"
                     /codon_start=1
                     /transl_table=11
                     /product="Ribose import ATP-binding protein RbsA"
                     /db_xref="COG:COG1129"
                     /translation="MVFAADPQSSPPALELTRVVKSFGPVVALRSGSLRLASGSIHAL
                     VGENGAGKSTLVKIIAGLYRRDSGEFTLGGESVDFTSTAQSKAAGIAVIYQEPTLFPD
                     LSVTENIFMGRQPTNRVGRIDRKAMRDEAARIFDRLGVGLDPDRVTEGLSIADQQIIE
                     IAKAISLDARVLIMDEPTAALSGVEVERLFAVARSLRDEGRALLFISHRFDEVFALCD
                     TVTVMRDGAYVDTTVLADTTVDELVRQMVGRDVTELFPKLPAEVGEVVLSVTGLTRRG
                     VFSDISFELRAGEIVGLAGLVGAGRSEVARAIFGVDTYESGSVTLHGANLPKGNPQKA
                     TARGVALVPEDRRKQGLVLEDGVSRNITLAIRSKLAKWGLIWTGLENSAARVWASRLE
                     VKTSALDAETGTLSGGNQQKVVLGKWLATEPTVLIVDEPTRGIDVGTKSEVHRLLSEL
                     AQQGLAILMISSELPEVLGMADRVLVMREGRLTGEFTRAEATPEAVMFAATADAEAAA
                     "
     CDS             314469..315476
                     /gene="rbsR_1"
                     /locus_tag="LHIJIAID_00302"
                     /inference="ab initio prediction:Prodigal:2.6"
                     /inference="similar to AA sequence:UniProtKB:P0ACQ0"
                     /codon_start=1
                     /transl_table=11
                     /product="Ribose operon repressor"
                     /db_xref="COG:COG1609"
                     /translation="MPVRIRDVAERAGVSVGTVSNVLNRPEEVSSESVERVTRAIEEL
                     GYIRNDAARKLRAGISTTVGFVVLDGQNPFYNDVVRGAEDEATRHGIAILYGNTDEDV
                     SRERMYLDLFQEQQVRGLLIAPYGDVTARLQRLRASGIAAVLVDRFSGDGRFSSVSVD
                     SVAGGRLAVEHLIETGRRRIAFVGGPFDIRQVTDRLAGARAAAENAGAHVDLEVVATG
                     AMTVDEGAAAGARLLARPRREWPDALFAANDLLALGLLQALVIDGRASVPGDIAIIGF
                     DDIPFAGAAAVPLSSIRQPSRMIGRTALRIVLEEADDPGSIPRQTVFPPELIVRASTA
                     G"
     CDS             complement(315480..317234)
                     /gene="bga_1"
                     /locus_tag="LHIJIAID_00303"
                     /EC_number="3.2.1.23"
                     /inference="ab initio prediction:Prodigal:2.6"
                     /inference="similar to AA sequence:UniProtKB:P48982"
                     /codon_start=1
                     /transl_table=11
                     /product="Beta-galactosidase"
                     /translation="MPDFRIGDEHFELDGRPFRILAGALHYFRVHPDQWRDRIRKAKQ
                     MGLNTIETYVPWNAHAPREGEFDLTGALDLGRFLDDVQAEGMYAIVRPGPYICAEWDN
                     GGLPAWLFRSGSVGIRRNEPRFLSAVEEYLRALAPVLVPRQIDRDGPILLVQIENEYG
                     AYGSDADYLAALVDLNRAVGLTVPFTTVDQPTPEMLEAGSIPGLHKTASFGSRSRERL
                     ATLRAHQSTGPLMCSEFWDGWFDHWGAHHHTTTPEESARDLDDLLALGASVNLYMFHG
                     GTNFGFTNGANDKGVYQPLVTSYDYDAPLDETGAPTAKYWAFREVLARYADVGDAPSG
                     RAPAPTPTARITRTVPLDEVADDLGVWHDRAEPPTMDDLEAYTGFALYRTRIDAPGRG
                     VLHVGEVRDRAVVRVDGATIGVLARDHHDTSLALPADASGTLDLLVEDQGRVNYGPRI
                     GEPKGLLGGVSVDGRPLADWRVLPLDLTDLDAVRSALDAAPERDRLAGPCFGRADIEL
                     AEPADLFLRTSGWGKGVAWINGFPLGRYWSRGPQHTLYVPASALRAGRNELIVFELHA
                     GSGEVVFSAAPDLGHTDF"
     CDS             complement(317311..318657)
                     /locus_tag="LHIJIAID_00304"
                     /inference="ab initio prediction:Prodigal:2.6"
                     /codon_start=1
                     /transl_table=11
                     /product="hypothetical protein"
                     /translation="MSSITRSRPRTVVAATASVLALGLALAGCGASTPDTAAPGANAD
                     ELAAALEEGGTITYWSWTPSAEAQVAAFEKAYPNVDVKLVNAGTNTEEYTKLQNAITA
                     GSGAPDVAQVEYYAIPQFALSESLVDLAPYGFGDLEDQYTPGPWGAVTVGDAVYGLPQ
                     DSGPMAMFYNATVFDKYGIDVPTTYDEYVAAAEKLHAADPDAYITSDTGDAGFATSMM
                     WQAGGKPFSADGTNVTVNLQDEGSKKWADSWNRLVDGKLLATTPGWSDEWYRALGDGT
                     IATLLTGAWMPGVLESSVPEAAGDWRVAPMPTYDGTPVTAENGGGGQVVLKQSKNPAL
                     AAAFLKWLNSDPASIEVFLASGGFPATTADLQSDEFLAKAPEYFGGQKINEVLVDAAN
                     NVPTGWQYLPYQVYANSIFGDTVGQSYLSSGDLNEGLSTWQKQLVDYGNQQGFTVE"
     CDS             complement(318720..319640)
                     /gene="araQ_5"
                     /locus_tag="LHIJIAID_00305"
                     /inference="ab initio prediction:Prodigal:2.6"
                     /inference="similar to AA sequence:UniProtKB:P94530"
                     /codon_start=1
                     /transl_table=11
                     /product="L-arabinose transport system permease protein
                     AraQ"
                     /db_xref="COG:COG0395"
                     /translation="MTATQTLTAPARPRSKRPTYVRRTPPRQRKSIALTIVMAIFVIY
                     SVVPLAWLLINATKDQADLFSTFGLWFGPDFALWQNIVDTVTYRDGIFVQWFGNTLLY
                     VVVGAGGATLLATVAGYGMAKYNFPGRRAVFAVVLGAIAIPGTALAVPTFLMFSQLGL
                     TNTPWAVILPSLISPFGLYLIWTYAVDAVPTELLEAARMDGSGEFRTFFTISLRLLAP
                     GIVTVLLFAVVATWNNYFLPLIMLSEPTWYPLTVGLSQWSAQATGVAAQPIYNLVITG
                     SLLTIIPIVIAFLVLQRFWQSGLSAGSVKQ"
     CDS             complement(319642..320571)
                     /gene="lacF_3"
                     /locus_tag="LHIJIAID_00306"
                     /inference="ab initio prediction:Prodigal:2.6"
                     /inference="similar to AA sequence:UniProtKB:P29823"
                     /codon_start=1
                     /transl_table=11
                     /product="Lactose transport system permease protein LacF"
                     /translation="MTTASAPPSPPTAFALPARRRTRRDWRGWAFVGPFMIVFLAVLV
                     APVVYALYLTLFRQQLVGGNGFVGLDNYIALFQDAKFWESLWRVTLFLVVQVPIMLVL
                     SLVAALAIDSARLHGSSFFRIAIFLPYAVPGVVAALIWGFIYGNQFGLSGSINDLIGF
                     EFLRPFSADWILASIGNIVTWEFMGYNMLIFYAALKVIPTELYEAAEIDGAGQFRIIS
                     GIKIPSLRGSIVIATIFSIIGSFQLFNEPNLLKNLAPNVISSFFTPNMYAYNLSFAGQ
                     QFNYSATVAIVMGVITATIAYIVQLRGSRQEVR"
     CDS             320746..321735
                     /gene="lacI_1"
                     /locus_tag="LHIJIAID_00307"
                     /inference="ab initio prediction:Prodigal:2.6"
                     /inference="similar to AA sequence:UniProtKB:P03023"
                     /codon_start=1
                     /transl_table=11
                     /product="Lactose operon repressor"
                     /db_xref="COG:COG1609"
                     /translation="MADVARHAGVSSQTVSRVSNGLSNVDETTRSRVLDSMRAVGYRP
                     NGAARALKYGRFHTVGVIMFTLETLGNVRTLDAIATEAAAADYSVTLMPVPDPTLGSV
                     TGAYRRLSEQAVDGIIIIFEASLLDRVEITLPVGLPVVVIDSNAGSGFTVVDTDQALG
                     ARLATQHLLDLGHRQVWHIAGPASSFSATHRAESWAATLRGAGIEPPAVVHGDWSTDS
                     GYRIGLELGRRPEVTAIFAANDQMALGTMRALHELGRAIPGDVSVVGFDDMDEARAFW
                     PPLSSVRQNFRDVGRVAMERLLAQIADPTSTGETTLIPTELVVRDSSGPAPTR"
     CDS             complement(321778..323253)
                     /gene="emrB_1"
                     /locus_tag="LHIJIAID_00308"
                     /inference="ab initio prediction:Prodigal:2.6"
                     /inference="similar to AA sequence:UniProtKB:P0AEJ0"
                     /codon_start=1
                     /transl_table=11
                     /product="Multidrug export protein EmrB"
                     /translation="MTLHDSRPDTAAVPAVAAPAVRTGPVIALLVAAAFVVILNETIM
                     GVALPRLMEDLAITAATAQWLTTGFLLTMAVVIPLTGYLLARFPLRGVFLTAMSLFAV
                     GTLIAALAPGFGMLLTGRVVQASGTAIMMPLLMTTVLNVVPPSHRGRMMGVISIVIAV
                     APAIGPTVSGLILSVLDWRWMFWLVLPIALLALALGALWVRNVTETRDAKFDPLSVVL
                     SAVGFGGLIFGLSSIGEAASGHAPVPVWIPLVIGALSLATFVGRQLRLQKTDAALLDL
                     RTFQSRSFSIAVALVVVVMAALFGSLILLPIYLQQVLALDTLTVGLMLLPGGILMGII
                     APIVGALFDRFGPTPLVIPGMFVASAALWGMTTFDASTTIGWVIAVHVTLNLGLGCVF
                     TPLLTSALGSLPSRLYSHGSATVGTLQQVAGAAGTALFVTLMSVGAAQAAESGADAVA
                     ATATGVHTAFFVGAIIASAAVVLTFFVRRPANAAEPVAAAH"
     CDS             323362..324006
                     /gene="betI_2"
                     /locus_tag="LHIJIAID_00309"
                     /inference="ab initio prediction:Prodigal:2.6"
                     /inference="protein motif:HAMAP:MF_00768"
                     /codon_start=1
                     /transl_table=11
                     /product="HTH-type transcriptional regulator BetI"
                     /translation="MTDSAPPVPLEGLRERRRRETLRELSDAAIELFEQHGVHRTTVD
                     DIARRAGTSPRTFFRYFPTKEAAVFGDAEDAAAVERDVAEAIASGVPLVQAIEQSWLV
                     LIDHFDSHADEHPRALRVRRLVGSEPTLLALALRNEAEQADRLTAAAIAAAGEDADAL
                     GSRAGIASIALIIRLSFEEWARRAEDGGHARVRAIYAEIRRSVAALAGQLNDVD"
     CDS             324057..324614
                     /locus_tag="LHIJIAID_00310"
                     /inference="ab initio prediction:Prodigal:2.6"
                     /codon_start=1
                     /transl_table=11
                     /product="hypothetical protein"
                     /translation="MPVSSASWSHPGPAGPGLRLERLPVPVIHAFARGEVPAVAERLA
                     TPFLTGPDGAWLWRIRSEQIAHSPGDADWVARAVMVAGEPLPVGVAGFHGPPDERGMV
                     EVGYRIDPAHRRRGYARRSLQTLHAVAVADPGVAVLRATVSPDNPASRDLVLSEGLVE
                     VGEQWDDEDGLEIIYEISARVGADG"
     CDS             complement(324586..325752)
                     /locus_tag="LHIJIAID_00311"
                     /inference="ab initio prediction:Prodigal:2.6"
                     /codon_start=1
                     /transl_table=11
                     /product="hypothetical protein"
                     /translation="MPDRHATEPFTPGQTRHLALNGLALIAVCYGLARFAYGLFLPAF
                     RATFEFDAATAGLIASGSYAAYCVGIVAATFFTPRLGARAVAIAAGVLAAGGTTLIAA
                     APNAVLLALGVMIAGASTGVASPPLADAVARRVVVPRRDRVQTVVNAGTGLGVMVSGP
                     VGLLAQDEWRIAWAVFAAIAVAVTLWVGVVVPRGRAAVHAPGAGSESWLPAGARRLLL
                     AAAVMGIATAAVWTFGQDLLTADGGHDRLFATVTWIVLGACGLLGAVAGDLAERIGAP
                     RAWTGLLVGASAATVGLGFASHLALAALVASGVFGAVYIALTGILLVWSTRVYEASPA
                     RGVGVVFLALALGQALGAPLLGAAADAVGLPAAFIAAGGVALAGVFIRPPRRGR"
     CDS             325827..326372
                     /locus_tag="LHIJIAID_00312"
                     /inference="ab initio prediction:Prodigal:2.6"
                     /codon_start=1
                     /transl_table=11
                     /product="hypothetical protein"
                     /translation="MTTMTPGAQRILDAATSLFYARGIAAVGVDTIAATAGVTKRTLY
                     DRFGSKDALVSAYLRARDATWQARWEARIAAATSHRALTVFDAYAEDVDPSGRGCAFI
                     NAAAELADDHPARAIVRDHKAAVRARIHRLLMDERAPQADTLADHIFLLVEGAIAVQG
                     VDGDRGHLRQARGLAASLLTR"
     CDS             complement(326385..326750)
                     /locus_tag="LHIJIAID_00313"
                     /inference="ab initio prediction:Prodigal:2.6"
                     /codon_start=1
                     /transl_table=11
                     /product="hypothetical protein"
                     /translation="MKISFEKNITARTRYGRAKERLAARLSHYRPLAPRDAGDVPHMR
                     PDVHPGGGGGRRAYARVMEHIELMPGVQKQDPTFGTLTLTLAEQPVGGETSWYWEAAD
                     GARIDCTGEEQAVLRGMTT"
     CDS             complement(326828..327088)
                     /locus_tag="LHIJIAID_00314"
                     /inference="ab initio prediction:Prodigal:2.6"
                     /codon_start=1
                     /transl_table=11
                     /product="hypothetical protein"
                     /translation="MTSARRVLGSWLVVGGIAVVVVAVLLAPAITVTSYGDAPQGSVT
                     LEEQRSIVGVETSLWPWLLATLVTLVVVALMALGSRRLDRWT"
     CDS             complement(327222..327593)
                     /locus_tag="LHIJIAID_00315"
                     /inference="ab initio prediction:Prodigal:2.6"
                     /codon_start=1
                     /transl_table=11
                     /product="hypothetical protein"
                     /translation="MVPTLLATVLLLTSCSPAEFAREQTAADRPDSVVDGAGDDIDVA
                     TLRYVGKADEYDVYLSRASDDGDSLCLSLVLDDVWQNTECERDFVSVRISDSAKVAAD
                     LSHRGGEGRITISENVWVSSK"
     CDS             327803..328303
                     /locus_tag="LHIJIAID_00316"
                     /inference="ab initio prediction:Prodigal:2.6"
                     /codon_start=1
                     /transl_table=11
                     /product="hypothetical protein"
                     /translation="MNEPEEVIRYVPSRPDLLQQEATKRLPFVVTELAATGLVIVCEL
                     DDVPPENRRPSLHIGITQYLRLSDGSMIRLDMDSGLSSFAHGHSRPVSWKRSAADVIE
                     EILTIVKADDPDPESLPWDEYAEAARLRGIDVDASVLRELPHTVLLSDDLARIFVPHQ
                     LASSGK"
     tRNA            complement(328335..328409)
                     /locus_tag="LHIJIAID_00317"
                     /product="tRNA-Met"
                     /inference="COORDINATES:profile:Aragorn:1.2"
                     /note="tRNA-Met(cat)"
     tRNA            complement(328445..328517)
                     /locus_tag="LHIJIAID_00318"
                     /product="tRNA-Thr"
                     /inference="COORDINATES:profile:Aragorn:1.2"
                     /note="tRNA-Thr(ggt)"
     CDS             complement(328583..329833)
                     /locus_tag="LHIJIAID_00319"
                     /inference="ab initio prediction:Prodigal:2.6"
                     /codon_start=1
                     /transl_table=11
                     /product="hypothetical protein"
                     /translation="MTLNTSSTDALGARRDRRAAATDGPALTRAEYRRLAAQRVEAER
                     AEAERLEAEQFEVEAVVAASLVEQIVVEAAASALPLRRTRSNRTRSVVESSTPEFLSE
                     PVVLPSATSTHVSADQPGPSIDEFELAARVFSFTGETPIQVARAAADAEPVVQTGRIR
                     AASLPPKPRRGKIMLQRAAAASFSATVVGVVGMLMVGTTVPVSAVSAFGPAATGDVSI
                     LAPQKASAKTEIQAYVAASDAKSSDLVRADQYDIESMADVAADSGVTQFAGTWVNDAS
                     ADIQWPFPVGVPISAAFGSTSYLSKFATPHRGVDLTPGRGAEIHAVAAGTVRIATEAG
                     GDYGVTVVLDHIIDGQLVSTRYGHMEYGSLRVSPGETVEAGDVIGQVGSTGKATGPHL
                     HLEVLLGGTERVDPMTWMYAHTED"
     CDS             complement(329967..330755)
                     /gene="suhB"
                     /locus_tag="LHIJIAID_00320"
                     /EC_number="3.1.3.25"
                     /inference="ab initio prediction:Prodigal:2.6"
                     /inference="similar to AA sequence:UniProtKB:P0ADG4"
                     /codon_start=1
                     /transl_table=11
                     /product="Inositol-1-monophosphatase"
                     /db_xref="COG:COG0483"
                     /translation="MDAAALADLALDIAREAGDLARRRREEGVAVAATKSALADIVTD
                     ADREVEALIRARLENDRPEDGFWGEESGAETGSSGITWVVDPIDGTVNYAYGIPHYAV
                     SIAAVEGEPEPHLWSAIAGAVHQPVTGESFHAMRDGGAWLGGTRLAVSEVGGAGALVA
                     TGFGYDPATHAGDLARVAAVMPLLRDLRRAGSASLDLAYVAAGRLDGYFERGLQPWDH
                     AAGALLVREAGGVVTGAPHGAPGRDMTVAAGPALHARIVSAIGL"
     CDS             330792..332357
                     /locus_tag="LHIJIAID_00321"
                     /inference="ab initio prediction:Prodigal:2.6"
                     /inference="similar to AA sequence:UniProtKB:P9WKP7"
                     /codon_start=1
                     /transl_table=11
                     /product="hypothetical protein"
                     /db_xref="COG:COG1233"
                     /translation="MTTSRDVIIVGGGHNALVSAAYLARTGLRVTVLERLPHVGGAAV
                     SERPWAGVDARLSRYSYLVSLLPASIIADLGLDIHLIRRRYSSYTPLPGDPERGILID
                     NGDAAATASSFRRALGDDGEAGRFAAFSSRLTPLAASLFPTVTQPLRREGEVRARLGD
                     DELWDAVTARPLGGLLRSSFESDVARGIAFTDGLIGTFAHADDPTLRQNRCFLYHVIG
                     GGTGDWDVPVGGMGSVSAALERAARSAGAEIRTGAAVTAMTPDGEVTIDSGETLHARL
                     ILSGVGPAVLADLLAAGGSGAARRPAPEGAQIKVNMLLSRLPRLRDASVDPVAAFAGT
                     FHINETMSQLDAAHARALGGEVPDPLPAEIYCHSLTDPTILGADLRASGAQTLTLFGL
                     QVPHRLVAAGVAGREALLAAAQRSLDSVLAEPISGVVYEALDGTPCIEARSTADLEDS
                     LGMTGGDIFHGDLSWPWAADDDPLDSPAERWGVATAHKRVLVCGSSARRGGAVSGIGG
                     HNAAMAALELLSR"
     CDS             complement(332367..333425)
                     /locus_tag="LHIJIAID_00322"
                     /inference="ab initio prediction:Prodigal:2.6"
                     /codon_start=1
                     /transl_table=11
                     /product="hypothetical protein"
                     /translation="MSAPTAPNPTKIFRIAIWVAIGALIAAAVVCVIWVLIGDSDGII
                     GRAFLTILLLAGFAGISILESVLAPRRPDWFTLASMVSWVLALIVGAFMIWMPEGAGQ
                     YAVGFERFFRFLVIVLILQGALLHIRLYSKAFARYQTTFTSVVAYVTMGLLVILAVML
                     ILPLLLEEFVDFRDVYWKVVVALAILVAVGTALVPLVNALFAPRKPRPAPVYGAPQHQ
                     VAGPQAGYAPQAAQGGYGSPTGYAPQAPQAPQGGYAPQAPQGGYAPQAPQGWPTYADG
                     RTPLPVLPDGSPDWNAYYTGWPTYPQPQQPAAQPQQPAAPGQPSAPPAPTQPQAPSVP
                     PAPEQPGYPPAPPAPPQP"
     CDS             complement(333548..334573)
                     /locus_tag="LHIJIAID_00323"
                     /inference="ab initio prediction:Prodigal:2.6"
                     /codon_start=1
                     /transl_table=11
                     /product="hypothetical protein"
                     /translation="MTVRTPDAPRSAFRELSSASAKELVRNRKGSFSIVFMVGFLFAL
                     IVGLNFAVNVADRPAPVVALSGDGDAVARAQSSLEAAGIRIDPAAANVAVEVSAEGAR
                     VTLDVADPPRWFDLVREVERSGVDAPGIRVTDSTGFAHLDLVRANLATIAAVGIMAVA
                     FMGTALPIVVMRERGTLRMLGTTPVRKLTFIAAQTPVRAVATLAIGVAVAGIAVAMGY
                     LAPGGVVSLAVTVVLGTLMFFSFAYLLASRSRSPELINAVSVLLPIAVMFASGDVFPK
                     QVLPDWLAVALDWLPSSWFIQAASADLAGMPPVAPVPILWLLMAACTAAVALAAARLF
                     SWDDRER"
     CDS             complement(334570..335526)
                     /gene="btuD_1"
                     /locus_tag="LHIJIAID_00324"
                     /EC_number="3.6.3.33"
                     /inference="ab initio prediction:Prodigal:2.6"
                     /inference="protein motif:HAMAP:MF_01005"
                     /codon_start=1
                     /transl_table=11
                     /product="Vitamin B12 import ATP-binding protein BtuD"
                     /translation="MGEAITGRHPIEVEGVSKVYGSTLALDDVSLEVSDGEIFGLLGP
                     NGAGKSTLLETVAGLRRPTSGGVRVFGVDPARERTATTARVGMQPQSAALFESLTVLE
                     TVRMYASFHTRPRAVGDLVDQLGLTSQSGTRARDLSGGQQRRLLIGAALVGEPRLAIL
                     DEPSAGLDPQAKRDLHDLIRDVQSRGTTVVVSTHDMTEATELCDRVGILVGGTLRALG
                     APDDLISARAAMTTVTFRVPVETTEDALRTHLPDAEISATVRGAVRTVTAATADPDGV
                     IRALTFASALRASDYRVRRDTLEDAYLAFLADAPVISGRAAS"
     CDS             complement(335620..335964)
                     /locus_tag="LHIJIAID_00325"
                     /inference="ab initio prediction:Prodigal:2.6"
                     /codon_start=1
                     /transl_table=11
                     /product="hypothetical protein"
                     /translation="MTYRSQATLESWLDEFISIRGDGGLTKVVMQDSSEGDDGGLVVV
                     PLRNATTTVYVRPPADDDGRWRVVFEPQLRETLLTYEETHALTAELDIAADLCAFLER
                     KSAGHHEPLPAP"
     CDS             complement(336530..337888)
                     /gene="moxC_1"
                     /locus_tag="LHIJIAID_00326"
                     /EC_number="1.14.-.-"
                     /inference="ab initio prediction:Prodigal:2.6"
                     /inference="similar to AA sequence:UniProtKB:O34974"
                     /codon_start=1
                     /transl_table=11
                     /product="Putative monooxygenase MoxC"
                     /db_xref="COG:COG2141"
                     /translation="MTSENPTSTHTPQMLLAMQLVGGFGGEPGAWRLPGVPLDSYTDM
                     DSHVRHAQAAERGKIQLLFFADTPALETDLNVQPQRHVIDPVVVMTSIARETTRIGLV
                     ATASTTFNEPYNIARQYKAMDVISHGRIGWNAVTTSNPEAAANFGSVVPPRPEKYGRA
                     HEVIQVVEALWGSWGKDALIGEVEGGIYADASKIQPINLGGQYVASRGPLPIPPSEQG
                     QPVIFQAGGGQNGIDLAGRYADGVYANPYDIASAKAQRDALRAAAVAAGRDADDIKMF
                     AGFMPTVAATRRAALDRRRTLDESIDLRQRIVYLGHMIGLPLRYEDIDQPVPEHLRDR
                     ARANPSDPRSEHALNIVREGWSLRDVIAHGVIDYHPVVADTAEKIADFMQEWFEAGAC
                     DGFSLAIDSLHDGVDAFVDEVVPILQERGIFHRDYEGATLRENMHAAPRYGRDPRVTG
                     AS"
     CDS             complement(337976..338365)
                     /locus_tag="LHIJIAID_00327"
                     /inference="ab initio prediction:Prodigal:2.6"
                     /codon_start=1
                     /transl_table=11
                     /product="hypothetical protein"
                     /translation="MRIGELAKKTGVAPRMLRYYEAQGLIQPTRLPNGYRDYDDYLIE
                     RVGKIRGLVDSGIPSRIIIDVLPCLDKQQAIVVRDVEPGLRDMLAEERDRMTRKIDFL
                     VQNRDALTNYIAALDDAAQKPQVLRVS"
     CDS             338450..339190
                     /gene="garR"
                     /locus_tag="LHIJIAID_00328"
                     /EC_number="1.1.1.60"
                     /inference="ab initio prediction:Prodigal:2.6"
                     /inference="protein motif:HAMAP:MF_02032"
                     /codon_start=1
                     /transl_table=11
                     /product="2-hydroxy-3-oxopropionate reductase"
                     /translation="MKIGIIGAGMIGTTLARRLSAAGHDVAIANSRGPETIGQAALET
                     GARAVNADAVAVGADALIVSVPISRVPDIARLVRNAPEGAVVIDTSNYYPLRDGHIPE
                     LDAGKTESLWAAEHYARPVIKAWNAITSQSFAEHATSPDAPERIAIPVAGDDPTAKET
                     AMSLVEATGFDAFDSGSLAESWRQQPGTPAYCTDRTAAELRAALAKADASRSPKRRDL
                     AIAAVTERAEVEGSVSAAYLVALNRAIY"
     CDS             339220..339741
                     /gene="hsaB"
                     /locus_tag="LHIJIAID_00329"
                     /EC_number="1.5.1.36"
                     /inference="ab initio prediction:Prodigal:2.6"
                     /inference="similar to AA sequence:UniProtKB:P9WND9"
                     /codon_start=1
                     /transl_table=11
                     /product="Flavin-dependent monooxygenase, reductase
                     subunit HsaB"
                     /db_xref="COG:COG1853"
                     /translation="MTDTKNTSRKLLGGEFDLRTVRKVFAQFPSGVVSLVAVVDGEEI
                     GMVASSFTVGVSADPPLVSVAIQRTSTSWPRLRTATSIGISVLAEGHAAVARQMSGSD
                     RQGRFEGVALLSTGSDARFIEGASSWFECVVHGEVGAGDHTVALLEVVALGADDHVRP
                     LVFYRSSFQRLAP"
     CDS             339811..340920
                     /locus_tag="LHIJIAID_00330"
                     /EC_number="1.1.1.306"
                     /inference="ab initio prediction:Prodigal:2.6"
                     /inference="similar to AA sequence:UniProtKB:P80094"
                     /codon_start=1
                     /transl_table=11
                     /product="S-(hydroxymethyl)mycothiol dehydrogenase"
                     /translation="MRAALIREIGQPFQVEEVHIAAPAGQEVLVDIRASGLCHSDITV
                     ARNGMGIGLPAVLGHEIAGVVTAVGEGVTRIKVGDHVVAAALQPCGHCQACLRGNLNG
                     CTNPGSLDRAVDDSPRLDVDGVLVVQMQGLGGFAEQALIHENQLVTIDPAMPFEQASI
                     IGCAVATGAGSIFNAAKVTPGQSVAVFGCGGVGLNAIQAAALAGATTIIAVDIQADKL
                     ELAQKFGATALINSGENDAVESVLEITGGNGVDHAFVMIGVPAVAETAMASLGFGGTT
                     YLVGGMRPGATLDVRPSPADSALLSKQQGIRGIWLGSSNFYADIPMYVDLYLQGKLNL
                     DDLVSQTIELDEINEAYQALEGGGIARSVITFPAR"
     CDS             complement(341006..342388)
                     /gene="hsrA"
                     /locus_tag="LHIJIAID_00331"
                     /inference="ab initio prediction:Prodigal:2.6"
                     /inference="similar to AA sequence:UniProtKB:P31474"
                     /codon_start=1
                     /transl_table=11
                     /product="putative transport protein HsrA"
                     /translation="MASTFLVLLNEMLLGVALPTLIRDLGITPSAGQWLTTGYLLTLA
                     VLIPATGFIMRRFHLRAIFLTALSIFIVGTAISALAPGFAVLFVGRIIQAVGTAVFVP
                     LLMTTAIRLVPESRRGRIMALVTAVPAIAPAVGPAVSGLVLTFLPWRWLFILVLPLAA
                     IALVAGAMKLKNITTPERATLDVISVGLSAVGFGALVFGLSLIGESAHGHAPVSPVIP
                     IVIGVLGVIAFVWRQIALRRQGDAFLDMRIFQSTSFVVPILVMLFVALNGFGILLVLP
                     LVLTGSLGLSTLAIGLFLVPGGVVISVVSALSGRVYDRYGPLPLAIPGAIVWTASIWF
                     LSTLDNNSSVWTYLAGYLVMTAAQAMMWAPMTTLALSSLRPELYPHGSAAFSTVQQLA
                     GAAGGAVLVSAYTNGANAANAGELSVAQTVAAGQTAFITAGIIAIAAIVGTLSIGRRR
                     AFTVSAADES"
     tRNA            complement(342677..342761)
                     /locus_tag="LHIJIAID_00332"
                     /product="tRNA-Tyr"
                     /inference="COORDINATES:profile:Aragorn:1.2"
                     /note="tRNA-Tyr(gta)"
     CDS             complement(342849..343334)
                     /locus_tag="LHIJIAID_00333"
                     /inference="ab initio prediction:Prodigal:2.6"
                     /codon_start=1
                     /transl_table=11
                     /product="hypothetical protein"
                     /translation="MQPLTSDQLRDVLVNATKDERERLELPHDFPILEWDHLDFLAWR
                     DPTTRSRGYVVAEIEGEPTGIVLRAASGSAGHSAMCNICHTMQPGNQVTMFTARRTGD
                     AGDRGDSVGTYVCADLTCHENVRIASPLAPSEIRASVDRRIDGTRHRLESFVGRVATA
                     H"
     CDS             complement(343379..343696)
                     /locus_tag="LHIJIAID_00334"
                     /inference="ab initio prediction:Prodigal:2.6"
                     /codon_start=1
                     /transl_table=11
                     /product="hypothetical protein"
                     /translation="MTTPAVSSVTAQRAWGVAAVVVAAIALVPTAIVLALVAAVDEQY
                     GWGLFISLPLIVAGGVLALLLGVVGVVFAVVRRRGFAWPVVGAISGLVLVLGVSLMLS
                     LAN"
     CDS             343744..344232
                     /locus_tag="LHIJIAID_00335"
                     /inference="ab initio prediction:Prodigal:2.6"
                     /inference="similar to AA sequence:UniProtKB:P9WFK9"
                     /note="UPF0234 protein Rv0566c"
                     /codon_start=1
                     /transl_table=11
                     /product="hypothetical protein"
                     /translation="MADSSFDIVSKIDRQEADNALNQARKEVEQRYDFKGTGASVEWS
                     GESVLIKANSEERAKAVLDVFQSKMIKRGISLKSLETGDPVASGKEYRIVTTLKEGIS
                     SEDAKKVTKLIRDEGPKSVKAQIQGDELRVQSKSRDDLQEVQRMLKAADLDVDLQFVN
                     YR"
     CDS             344235..344492
                     /locus_tag="LHIJIAID_00336"
                     /inference="ab initio prediction:Prodigal:2.6"
                     /codon_start=1
                     /transl_table=11
                     /product="hypothetical protein"
                     /translation="MPHTGRNTSAGVVWSRVEDGFHVASRAGNFLGYIDRRRDGAFEA
                     FDMRSRTIGRFAELVAAMRAVSTQSPPAATVPGVFTIRETR"
     CDS             344489..344941
                     /locus_tag="LHIJIAID_00337"
                     /inference="ab initio prediction:Prodigal:2.6"
                     /codon_start=1
                     /transl_table=11
                     /product="hypothetical protein"
                     /translation="MTPENDERLMSVVYSSRAREAFDDEALRNLLAESRTNNARRDVT
                     GMLLYRGGRFVQILEGPESAVRDVMATITGDPRHTDVRVLIDEFIAERNFAEWTMGYE
                     PIHASEGSAPDGFRDTFDDLESHADPSATLRAARELSLWFRVRASRGL"
     CDS             complement(345097..346227)
                     /gene="iolG_1"
                     /locus_tag="LHIJIAID_00338"
                     /EC_number="1.1.1.18"
                     /inference="ab initio prediction:Prodigal:2.6"
                     /inference="protein motif:HAMAP:MF_01671"
                     /codon_start=1
                     /transl_table=11
                     /product="Inositol 2-dehydrogenase/D-chiro-inositol
                     3-dehydrogenase"
                     /translation="MTGPVGVGIIGTGVISQTYLENLTSFPDVRVVAVGDLIPERAKA
                     KAEEHGIGVWGSADDVLSHPDVDLVVNLTIPEAHVAVSAAAVAAGKHVWTEKPLGLDR
                     ESTAELLRAAEAAGVRVGSAPDTILGPGFQTAKRAIAEGVIGTPLFVQTAFQTQGPDL
                     WHPEPAFLFAKGAGPLLDMGPYYFSALVSLLGPIAGVAARGSRFRTERTIHTGPRAGE
                     TFPVEVPSSVQVVSTFEGGQHGTHLLSFDSALERHGIVEIHGTDGSIVLPDPNQFAGR
                     TAYVKPLGVLRDGMSTNQEWIEVEQQGTVVGRGLGVLDMVRAIADGRPHVASGELGFH
                     VLDVMLSAQESAETGAYLEIGSTVAPVPAVPADFDPFAQTLS"
     CDS             complement(346224..347069)
                     /gene="iolE_2"
                     /locus_tag="LHIJIAID_00339"
                     /EC_number="4.2.1.44"
                     /inference="ab initio prediction:Prodigal:2.6"
                     /inference="protein motif:HAMAP:MF_01672"
                     /codon_start=1
                     /transl_table=11
                     /product="Inosose dehydratase"
                     /translation="MTYEGTLMALPLASVQLYSLAKEFSADMSGSLDKLAAIGLKNVE
                     AFDFVGRPAEIRAALDASGLASPTGHAPLLSDELWTPDGAIPTPAPEVVFEAAATIGM
                     TTVIDPFVEPARWLTEDGVADIAERLNVAAEKAAQFGLTVGYHNHAQEFVADFDGQSA
                     YARFVELTDDRVALELDLFWALTGGQDVPALVRSLGDRLLAVHVKDGIVPTANPWAPG
                     AEDFGSDSLDQRRPGTGEVPLAEALAAGTGIRFAVIEYDKAPGDVFDDVAAGYAFLRE
                     GGFVA"
     CDS             347177..347761
                     /gene="betI_3"
                     /locus_tag="LHIJIAID_00340"
                     /inference="ab initio prediction:Prodigal:2.6"
                     /inference="protein motif:HAMAP:MF_00768"
                     /codon_start=1
                     /transl_table=11
                     /product="HTH-type transcriptional regulator BetI"
                     /translation="MIGRRGLQPKGVARRQEILDRAIEVFRERGASGTSLRKIAEAIG
                     VSHAALLHYFDSREQLLVAVYAHAESKRPDAPHRVPGIETMIDAAVANVDVPGLVTLY
                     TTLLAASLESSDDVGRDYIATRFERLRASLTASLRQQQQEGAIRADVPAEHLAALLIA
                     ASDGLQIQWLLEPSIGLATTLETFGVLLQTERRR"
     CDS             complement(347768..348769)
                     /gene="pldB"
                     /locus_tag="LHIJIAID_00341"
                     /EC_number="3.1.1.5"
                     /inference="ab initio prediction:Prodigal:2.6"
                     /inference="similar to AA sequence:UniProtKB:P07000"
                     /codon_start=1
                     /transl_table=11
                     /product="Lysophospholipase L2"
                     /db_xref="COG:COG2267"
                     /translation="MSDEWVPDVLGSPFEQRTLALEPDAEGEVVATLARLKPPRWAAL
                     LGPLRDVDVLYLHGWSDYFFQVELARFWAHLGATFHALDLRKYGRSLRPGQTPGFTTS
                     LDVYDEDIAAALAAMRHPIAKTDAGSRRRLVMMGHSTGGLTATLWAARHPGALDALVL
                     NSPWLELQLGTLGRQALAPLVQVRARFDPLGTHPVVDLGFYTRAQTEVGVLPIAGYQR
                     EWRPERGFPTHPGWLAAIIDGHRRVASGVDTGCPTMVMLSTKSTNPLVWNADMTASDS
                     VLVVDDIARAAVRIGSDVTVARIDGGIHDLFLSRPGPRSAAYETLEGWLTRGALRRR"
     CDS             complement(348829..350202)
                     /gene="fprA"
                     /locus_tag="LHIJIAID_00342"
                     /EC_number="1.18.1.2"
                     /inference="ab initio prediction:Prodigal:2.6"
                     /inference="similar to AA sequence:UniProtKB:P9WIQ3"
                     /codon_start=1
                     /transl_table=11
                     /product="NADPH-ferredoxin reductase FprA"
                     /db_xref="COG:COG0493"
                     /translation="MTKLRLAIVGAGPAGIYAADILLKAERKFDVSIDLFDHLPAPYG
                     LVRYGVAPDHPRIKGIINALRDVLDRGDIRIFGNVRFGIDITLADLKKHYNAVIFATG
                     AIKDVDLDIPGVDAEGSYGAADFVSWYDGHPDFPREWPLEAASVAVLGNGNVALDAAR
                     MLAKHADDLLPTEIPANVYDGLKESPVTDVHVFGRRGPAQVKFTPLELRELGELRDVD
                     MVVYDEDFDYDEGSRAAIASNKQVMVIDRVLQSWRQRPSVNNAGGTASRRLHLHFYAR
                     PVEITKDADGRVAALVYERTRPDGMGGVEGTGEMRRVEVGQVYRAIGYFGSPLADVPF
                     DKRHGVIPNHEGQVIEKSSNERVPGLYATGWIKRGPVGLIGHTKSDAMETVRHLINDQ
                     ASWWTPEDPSDEAIIALLAERQVAWTDLDGWHRLDEHEVALGAPHDRARVKVVERDEM
                     VRVSRGE"
     CDS             complement(350262..351323)
                     /gene="ispB"
                     /locus_tag="LHIJIAID_00343"
                     /EC_number="2.5.1.90"
                     /inference="ab initio prediction:Prodigal:2.6"
                     /inference="similar to AA sequence:UniProtKB:P0AD57"
                     /codon_start=1
                     /transl_table=11
                     /product="Octaprenyl diphosphate synthase"
                     /db_xref="COG:COG0142"
                     /translation="MTPRPVIPGSHIAGRLGVTERIFAGPRMRKLLTTVEEGLHLVEE
                     RLAGELRVGDSLADVTSRYLYEAGGKRLRPMLSVLTAQLGSGVNDDVIAGATALEMTH
                     LGSLYHDDVMDEADRRRGVPSAHAVWGNNVAILTGDLLFSRASQLMATIGERAIRLQA
                     DTFERLVLGQMHETVGAQAGDDPVEFYLRVLSDKTGSLIAAAAETGVVFSDAPDEYAA
                     PVREFGERVGVAFQLLDDVIDLSADPEETGKVPGTDLRAGVPTMPYLLLGRAGDPGSQ
                     ALKATIDDGVARIADGADSGILDAPLAALREHPVTEATRTLAHEWADQAVGALAPLPD
                     GPVRESLTRFSRVMVDRSS"
     CDS             complement(351320..352063)
                     /gene="menG"
                     /locus_tag="LHIJIAID_00344"
                     /EC_number="2.1.1.163"
                     /inference="ab initio prediction:Prodigal:2.6"
                     /inference="similar to AA sequence:UniProtKB:P9WFR3"
                     /codon_start=1
                     /transl_table=11
                     /product="Demethylmenaquinone methyltransferase"
                     /db_xref="COG:COG2226"
                     /translation="MFDEVAQGYDRTNTVLSLGNDKLWRIATTRAVAPSRGQRILDLA
                     AGTGASSVSLARSGADVVAADFSAGMIAEGRRRHGGIPNLTFAEADATALPFADGEFD
                     TVTISFGLRNVNDPDAALREMLRVTRPGGTLVIAEFSHPQSSLMRGLYGFYNDRVLPL
                     VARTVSTNPDAYDYLNESIRDWPDQVTLAGRIRGAGWDAVAYRDLTFGIVALHRARKP
                     LLPATASSESGESVDPALRGQEQAGTLGE"
     CDS             352232..353506
                     /gene="dhbC"
                     /locus_tag="LHIJIAID_00345"
                     /EC_number="5.4.4.2"
                     /inference="ab initio prediction:Prodigal:2.6"
                     /inference="similar to AA sequence:UniProtKB:P45744"
                     /codon_start=1
                     /transl_table=11
                     /product="Isochorismate synthase DhbC"
                     /db_xref="COG:COG1169"
                     /translation="MSSASARRPRLRAITREIPVVDDLLRYAATQDPTVWTRRGDTLV
                     GIGRVVALDAGDDAASWWRDLGELAEVDDEVRLSGTGLIAFGALPFDPAHSAATAALV
                     VPEIILGRRGSRCWITHVSVIDDSADAPARGPQMPRPTEFGPHWSATVGPGASTPEDY
                     QASVRAGLEAIASGELAKIVLARDLVGSVPRDADLRRLVRALASAYPDTWTFAVDGLI
                     GASPETLVTVSGGTVTARVLAGTAARGADADADTAASVALATSAKDLDEHRYAVQSVL
                     SVLRALTSALVAEPEPFMLKLPNVWHLATDVEGTLTDDASALDLLAVLHPTAAVAGTP
                     TLAALAAIRRIEPFDRGRYAGPVGWIDAHGDGEWAIALRCAQFEVPAPGDEPGDIRLI
                     AHAGAGIVAGSDPETEMLETRVKFRPIVDALA"
     CDS             complement(353516..354379)
                     /locus_tag="LHIJIAID_00346"
                     /EC_number="2.7.4.-"
                     /inference="ab initio prediction:Prodigal:2.6"
                     /inference="similar to AA sequence:UniProtKB:M9XB82"
                     /codon_start=1
                     /transl_table=11
                     /product="Polyphosphate:AMP/ADP phosphotransferase"
                     /db_xref="COG:COG2326"
                     /translation="MTAQSQKHWTGDPAQLLRVGSGFRLADVDPDATPGYTGGKKSGA
                     TDLARGVEQFDGLQERLFAQSRTADGAPSLLLVLQAMDSAGKGGIVRHVIGATDPQGV
                     HLHAFKKPTADELAHDFLWRIERELPEPGYIGVFDRSHYEDVLIGRVRALAPADEIER
                     RYDAIVDFEQSLAARGIHVVKVMLHISRDEQKARLQERLDRPDKHWKYNPGDVDEREL
                     WPAYMEAYQALFDRTSTDAAPWFVVPANAKWYARLAVQALLLDALERIDPQWPAADFD
                     VEAEKARLAAT"
     CDS             complement(354436..356322)
                     /gene="menD"
                     /locus_tag="LHIJIAID_00347"
                     /EC_number="2.2.1.9"
                     /inference="ab initio prediction:Prodigal:2.6"
                     /inference="similar to AA sequence:UniProtKB:P9WK11"
                     /codon_start=1
                     /transl_table=11
                     /product="2-succinyl-5-enolpyruvyl-6-hydroxy-3-
                     cyclohexene-1-carboxylate synthase"
                     /db_xref="COG:COG1165"
                     /translation="MATAPDVSDSDSETASGGTAGRAPATDAAAALFARLISRGIRHV
                     VLSPGSRSQALALVAAELEARGLADLHVRIDERVAGFTALGVGRETRMPAVVVCTSGT
                     AVANLLPAVLEAHHSGVPLLLLTADRPPELRGVGANQATRQPGMFSPYVRHEADLPVP
                     ETVDDDPASPQSTEIAAAVDAALDAALGAGARPAGPVHLNLPYREPLAGALPPWFALA
                     GAGAVEVVASDGEARADGETHSGDEPEPGDDPLPEDEPWGAHYQGGGGVGAADVPAEP
                     DAAFVLEPGPRTVVVAGADAGPAAEELAHAGGFPLIAEIVSGARYGRHLVHGYRALLS
                     DPALGARIERVIVFGHPTLSREVARLVSRDDVDVIAVQGPGETLNLNGKTTPVSEIGV
                     ARGDADRAWLGEWMRASHASAVDLSPAAPDADGLASTEPATRMSALSTELGAIRAPLD
                     RAALVDAVWRATWPHDRLMFGSSRLVRVADQLLGGKKVPVHANRGLAGIDGTIATAVG
                     IATASQRGGAPGVTRVLLGDLAFLHDVGALLLPASEVEPRLQVIVGSDGGGTIFDGLE
                     VAELAGADAFDRVMFTPHTTRLEALATAYGWEYTRVTTRGALDQALTSPVGGRQIIDV
                     PLAR"
     CDS             complement(356306..356701)
                     /locus_tag="LHIJIAID_00348"
                     /inference="ab initio prediction:Prodigal:2.6"
                     /codon_start=1
                     /transl_table=11
                     /product="hypothetical protein"
                     /translation="MPRVYLILALLATAFWVYSVVDCALQPPTRHRGVSKPIWLLIVI
                     LLPVVGGVLWFTIGRTRRSAAPRFQAPDDNPEFLGRITSVSDQDERIRRLEEELAALD
                     SEDDDPRDPRIEPPAADDDPGESTRGNRP"
     CDS             356778..357089
                     /locus_tag="LHIJIAID_00349"
                     /inference="ab initio prediction:Prodigal:2.6"
                     /codon_start=1
                     /transl_table=11
                     /product="hypothetical protein"
                     /translation="MRARSALVYSLLRLLTFFVPFGIMMLFPILREQYWLSAIFAGLI
                     GLSLSMLFLRRPLDDVSMGIAERRAARRRGETDEDIEDDAADSASGPHGTPAVDGRTE
                     R"
     CDS             complement(357093..358073)
                     /gene="menA_1"
                     /locus_tag="LHIJIAID_00350"
                     /EC_number="2.5.1.74"
                     /inference="ab initio prediction:Prodigal:2.6"
                     /inference="similar to AA sequence:UniProtKB:P9WIP3"
                     /codon_start=1
                     /transl_table=11
                     /product="1,4-dihydroxy-2-naphthoate
                     octaprenyltransferase"
                     /db_xref="COG:COG1575"
                     /translation="MAAPSRKNTRRPASKAAKTSGNPARPRVSAAPPKPAPVTARDWV
                     GAARLRTLPLAISPILVGTGAALVVDQRLHWVLALCCLVVAVALQIGVNFANDYSDGI
                     RGTDDHRVGPARLTASGRVAPRAVLRAALISFALAALVGIAVVIRTQHWWMLLVGALC
                     IVAAWYYTGGKRPYGYSGFGELFVFVFFGLVATLGTTFVQIGAIPGEAWFGAVGVGLL
                     ACGVLITNNLRDIDQDRLVGKRTLSVRIGRRASQVLFTVVMLLPFVISVLIAQLYPVA
                     WLSLLVLLASLSATLIVWTYRAPRELIVALQLSSLTSVAWSAFLVWAFVA"
     CDS             complement(358130..359278)
                     /gene="menE"
                     /locus_tag="LHIJIAID_00351"
                     /EC_number="6.2.1.26"
                     /inference="ab initio prediction:Prodigal:2.6"
                     /inference="similar to AA sequence:UniProtKB:P9WQ39"
                     /codon_start=1
                     /transl_table=11
                     /product="putative 2-succinylbenzoate--CoA ligase"
                     /db_xref="COG:COG0318"
                     /translation="MLLRPVGSDDPRDILRGLRGAVLGAGPALALGAATALPAEVPPG
                     TALVVTTSGSTGYPKSVALSRSALTASALATAERVGSGAWLLALPATYVAGAQVLVRA
                     LVSGREPAILTGSFTATTFTAAASAMAASEGGARVPTYTSLVPAQLQTLVDAADHEPS
                     AARALASFEAILIGGQALPPALAERAAGHGARVVRTYGSTETSGGCVYDGVPLPGVRM
                     RVVDGEVQLNGPNLADGYLGDPDRTARAFVRDDEGLRWYRTGDGGEIVDGVLRVSGRL
                     DNVIVSGGVNVSLDRVERVVRGIPGLTGAVVVGVPDERWGAASVVVIDRASSAGRSDA
                     DLLALVRAAVGDALGSPARPRQVRVVGAMPLLASGKPDRVALRRIAAG"
     CDS             complement(359283..360185)
                     /gene="menB"
                     /locus_tag="LHIJIAID_00352"
                     /EC_number="4.1.3.36"
                     /inference="ab initio prediction:Prodigal:2.6"
                     /inference="similar to AA sequence:UniProtKB:A0QRD3"
                     /codon_start=1
                     /transl_table=11
                     /product="1,4-dihydroxy-2-naphthoyl-CoA synthase"
                     /db_xref="COG:COG0447"
                     /translation="MTVSDLFDPAEWTVAPGADGYTDITAHVSTDGRIARIAFDRPEV
                     RNAFRPHTVDELYRALDIARQDPKIGVVLLTGNGPSAKDGGWAFCSGGDQRIRGRDGY
                     KYSDDEAAVHDPARAGRLHILEVQRLIRFMPKVVIAVIPGWAAGGGHSLHIVCDLSIA
                     SSEHGRFKQTDADVGSFDAGYGSAYMARQVGQKVAREVFFLAEEYSAQRAYEMGAVNR
                     VVPHAELEREAIAMARTILGKSPTAIRMLKFAFNAIDDGMVGQQVFAGEATRLAYGTD
                     EAVEGRDAFLEKRDPDWSPYPYHF"
     CDS             360314..360733
                     /locus_tag="LHIJIAID_00353"
                     /inference="ab initio prediction:Prodigal:2.6"
                     /codon_start=1
                     /transl_table=11
                     /product="hypothetical protein"
                     /translation="MKITRTSDWRDALPFEVPLSAAETVPGEATRCVSCPADAQPYDR
                     ADLWVVKHRHPNNHAGFVRYYCAEHTPKTAPPPAPSAARPDKPRATARAPKVAPERTT
                     LPKRPGASFDVFRAMCPDCFVEISATGECGMCGKQVA"
     CDS             complement(360744..361565)
                     /locus_tag="LHIJIAID_00354"
                     /inference="ab initio prediction:Prodigal:2.6"
                     /codon_start=1
                     /transl_table=11
                     /product="hypothetical protein"
                     /translation="MTAKTRRVPRVVAMSVAAVVLLTGCISTAGLDGRPAPASPMTRP
                     APTAAATEELSDATAPDLCADPVELARMFPSDAHSGAPGLGIGPEFQAAAQAWTRGDA
                     ACQPASTQPVGSACDLQEAADGELRMSSLASLDVMFAAGATAQVSTVVSGRSVDNDPF
                     VYEASAWRFEGPEAAAGAPLVTLIGGCEPVSASEVSGTGIRHLLREGSEPYLQVWADD
                     GYVFSVASIRLTGRGNGPVGLPTASGLLPAEAFAHTAEAFADDARSAFADLSPEP"
     CDS             complement(361687..363198)
                     /gene="abfA"
                     /locus_tag="LHIJIAID_00355"
                     /EC_number="3.2.1.55"
                     /inference="ab initio prediction:Prodigal:2.6"
                     /inference="similar to AA sequence:UniProtKB:P53627"
                     /codon_start=1
                     /transl_table=11
                     /product="Intracellular
                     exo-alpha-(1->5)-L-arabinofuranosidase"
                     /translation="MPAARLTLDPAFAIGAIRRKLFGGFVEHLGRHVYDGIYEPGHET
                     ADAEGFRTDVIDLVKELGVDTIRYPGGNFVSGFRWEDSVGPAEQRPRRLDLAWHSTET
                     NEVGLHEFSSWLEKVGSDLMMAVNLGTRGTLEALDLLEYSNIRSGTALSDQRVANGRT
                     EPFDVRMWCLGNEMDGPWQLGHRSADDYGKIASQTAKGMRQLDPTIELVVCGSSSAHM
                     PTFGEWERVVLTHTYDDVDLISCHAYYEERGGDLGSFLASAVDMDGFIETVVATADHV
                     GAVRGSSKKIDISFDEWNVWYIERFHGVDKIEGVDNWPVAPRLLEDVYSVADAVVFGN
                     LMISLLKHADRVASASLAQLVNVIAPIMTEPGGPAWRQTTFYPFSITSRLAQGQALRL
                     TLDAPTYTTAAYGEVPLVDAVATHDAEAGRSAVFVVNRSTTEAIEVSVDVSALGEVAV
                     LETHTLADADVYAKNTLDDRDRVAPTVNDSAVVADGVLTLTLPPVSWSAIALG"
     CDS             complement(363267..364205)
                     /gene="araQ_6"
                     /locus_tag="LHIJIAID_00356"
                     /inference="ab initio prediction:Prodigal:2.6"
                     /inference="similar to AA sequence:UniProtKB:P94530"
                     /codon_start=1
                     /transl_table=11
                     /product="L-arabinose transport system permease protein
                     AraQ"
                     /db_xref="COG:COG0395"
                     /translation="MSALPSTASVIDDAHTTVTGLPSRRNRSAGRARGGRRIGSHVLL
                     IVLAIYFIIPIWWLFVSATKDTGSLFSSPAFWFDNPASFFSNIAGLFEHQGGIYWRWL
                     GNSFLYAFVSGVGATVVAVLAGYGFAKYRFRGRGVVFGMILGSVMVPLTALVIPTFML
                     LSQYNLINTPWAVILPSLLNPFGVYLMRVYTQDAVPDELLEAARIDGAGEWRTFTTIV
                     VPLLRPAIVTVLLLSIVGTWNNFFLPLAVLTDPQLLPVTVGLNRWLALSNAGAGGEQV
                     WNLITSGAFVSVLPLLLSFLLLQRYWQGGLAIGSVK"
     CDS             complement(364205..365128)
                     /gene="lacF_4"
                     /locus_tag="LHIJIAID_00357"
                     /inference="ab initio prediction:Prodigal:2.6"
                     /inference="similar to AA sequence:UniProtKB:P29823"
                     /codon_start=1
                     /transl_table=11
                     /product="Lactose transport system permease protein LacF"
                     /translation="MTTHALERPAVRRRRSGIERRQQVGWLFITPFLLIFAAFLVFPL
                     IYAFGMSLFSSTLATGTEFVGADNYVKAFSDPLFIGGLGRVALFAVVMIPAQLLVGLV
                     AALVLDSLATWVSKLSRLLIFAPYAIPVVIGALMWSFLYSPRFGPGATLFDLVGLEAP
                     NFLASDSIFFSLVNIVTWQWAGYYMIVIYAALRAIDPAIYEAARIDGAGGWQIATRIK
                     VPMISSSMVMVITFALIGTLQFFTEPTVLRSIASGALPADYTPNMYAYALAFSYSQFN
                     YASTIAFSLGILVFIGSFGFLFLTRKQNGLK"
     CDS             complement(365178..366509)
                     /locus_tag="LHIJIAID_00358"
                     /inference="ab initio prediction:Prodigal:2.6"
                     /codon_start=1
                     /transl_table=11
                     /product="hypothetical protein"
                     /translation="MKSKVIAGFGVVAVAAAALTGCSGAAESSCTNEIVNPDATQVSV
                     WAWYPAFEQVVDLFNNSHDDVQICWTNAGQGNDEYTKFSTSIESGSGAPDVIMLEAEV
                     LSSFAIRDALVDLSEFGAADVQSDYTEGAWKDVSSGDAVYAIPVDGGPMGMLYRQDIL
                     DEYDIAPPTTWAEFGEAAQTLKDAGAPGVLANFPPNGRAFTQALFAQAGSVPFTYDSA
                     SPQDIGIDVADQESKDVLAYWQDLADKGLVATDEAFTADYNTKLVDGSYAIYVAAAWG
                     PGYLQGLEGSDESAEWRAAPVPQWDAANPVQINWGGSTFAVTSQAKDKEAAATVAKEI
                     FGTEEAWKIGIEEAALFPLWKPILESDYFRDLEYPFFGGQQINKDVFLPAASGYAGFT
                     FSPFQNYAYDQLQEELTAVVVDKNKDAAAALDDLQATLETYATDQGFALLD"
     CDS             complement(366671..367681)
                     /gene="degA_2"
                     /locus_tag="LHIJIAID_00359"
                     /inference="ab initio prediction:Prodigal:2.6"
                     /inference="similar to AA sequence:UniProtKB:P37947"
                     /codon_start=1
                     /transl_table=11
                     /product="HTH-type transcriptional regulator DegA"
                     /db_xref="COG:COG1609"
                     /translation="MTPTLHDVARLAGVSIKTVSNVINDYPHVRPTTREKVQLAIAEL
                     GYTPNLTARNLRSGRTGAIALAVPDLGLSYFAELAATVIAEAERRGVVVLVEQTGGDR
                     GRELDLLRSPRLKLTDGLIFSPLGMDQADVDRLAVPFPMVVLGERIFDGPVDHVTMRN
                     VEAARAATEHLLAAGRRRIAVVGAHAGEVIGSAGLRLRGYAEALTAAGIAVDEDLIGY
                     TTMWHRSNGARTMSDILRRGVDFDAVFGLNDTLALGAMRALQESGRRVPGDVAVVGFD
                     DLDEAQYSIPSLTTIDPGQSWIAKTAVSTLLGRIAGDLDGPPQLLLADFHLAVRESAT
                     LA"
     CDS             367808..368800
                     /gene="menC_1"
                     /locus_tag="LHIJIAID_00360"
                     /EC_number="4.2.1.113"
                     /inference="ab initio prediction:Prodigal:2.6"
                     /inference="similar to AA sequence:UniProtKB:P9WJP3"
                     /codon_start=1
                     /transl_table=11
                     /product="o-succinylbenzoate synthase"
                     /db_xref="COG:COG4948"
                     /translation="MDTPALQDLLDRMHVVALPLATRFRGIDVREAAVFEGPAGWTEF
                     SPFVEYDDLEASAWLAAAIEYGWHEAPRALRETIPVNATVPAVAAADVAGVLARFDGC
                     RTAKVKVAERGQVLADDVARVRAVREAMGAEGRIRIDANGGWNVDEAEHAVHALAEFD
                     LEYVEQPCATIPELSEVRARVKYMDIPIAADESVRKAADPVAVARAGAADLLVIKAQP
                     LGGIRRALEVVGEAGLPAVVSSALDTSVGLAMGAALAAALPVLDFDCGLGTASLLVAD
                     VADPPLVPVGGAVTVGRMVPSPDLLAEHAASADRTRWWVERVTRCHALLERAGR"
     CDS             complement(368808..369407)
                     /gene="betI_4"
                     /locus_tag="LHIJIAID_00361"
                     /inference="ab initio prediction:Prodigal:2.6"
                     /inference="protein motif:HAMAP:MF_00768"
                     /codon_start=1
                     /transl_table=11
                     /product="HTH-type transcriptional regulator BetI"
                     /translation="MTRRRENTQARLLEAAHEVFAEVGLGAASVEAICERAGFTRGAF
                     YSNFESKDELFLALITQLADDKLDEVAGRVKGLSGSGDDPVHLVRQIADVSLAERMEP
                     QLLSEIRTQALRDERLAEAFLAWREQIHARVESLIGDVADVYGFRLRLPIPDAARLLM
                     DVSEETTARCALERRSREESSAALQSRLEQLVTLLVDPS"
     CDS             369514..372357
                     /locus_tag="LHIJIAID_00362"
                     /inference="ab initio prediction:Prodigal:2.6"
                     /codon_start=1
                     /transl_table=11
                     /product="hypothetical protein"
                     /translation="MSTLLYSLGRWSYRHSWRVLIAWLLLLGLAGGSVALFMKGTDNA
                     FTIPGTEAQEGIQLLERSFPQASGASAQFIVVAPEGATVTDEPLRGEIVDLAGDLGDI
                     DGVSSVTDPYDELVEGLVSDDDRAALVQMQFDGQSVDVEAETIDAVRGLVSDFRDTAP
                     EGTTSALGGDLFSSSLPALSIIEAVGVIVALFVLMITFRSFAVAWFPLISALIGVALA
                     ISLIYVSTAVTTISSVTPMLAIMLGLAVGIDYALFIVARHQDQVRLGMDPEESAARAT
                     GTAGSAVVFAGVTVLIALIGLSFAGIPFLTTMGIAAAVAVFIAVLVAVSLTPALLGFA
                     KGRVVGWGSRALRAGVPTRRKKAAATEAAPRAAATPRTNRWVMLVTRHPVVTTVAVVL
                     GLAVMAIPSTSLHLALPNAGVQPRSSEARQAYDLNAEHFGAGSNGALVMAGTIVTSTD
                     PLGLMEDLKAEVERIPGVERVALATPNETADTGLIQIVPTTAPDDPETAELVRELRSH
                     HDEWLDEYGVDLKVTGYTAVGIDISDRLGSALLPFGIFVVGLSFILLTIVFRSLWVPL
                     KATLGYLLSILAAFGAVAAVFEWGWLADALHVTRTGPVISFMPIILMGVLFGLAMDYE
                     VFLVSRMREDYVHASRARGGRADRATAVAAVRSGFTASARVVVAAAVIMFAVFAAFVP
                     EGDSSIKPIALGLAVGIAVDAFLVRMTLVPAVMTLLGEKAWWMPRWLDRLLPHVDIEG
                     EAVEHEQKNLAWPEPDYHGALAADDLEVRAEGRTSADDVVLFTGAHVRLDDGGSLLVT
                     ADDPHASRAFLLAVAGRVAPSGGLLRVSGHLLPGRAAWVRAHVGVAELAGSDSPLAEL
                     TRALSGRTRFVVIVGLDALTGSTRDQAAALLRDAAAGVSARGGALTVAASARDLDAAR
                     ALLDDAHRPSAETLRLGATVPSPATTDTQVIPS"
     CDS             372354..374657
                     /locus_tag="LHIJIAID_00363"
                     /inference="ab initio prediction:Prodigal:2.6"
                     /codon_start=1
                     /transl_table=11
                     /product="hypothetical protein"
                     /translation="MTLPLERSQTRRPVTWVTLIGVLLLPALIGGILVAALYNPTERL
                     DAMNTAIVNNDEPVEIDGQTTPLGRLLTAGLVEGSDELESNLTWTISNTEDAEAGLAD
                     GSYDAIVTIPKDFSAAATSTAPGGDPERATIVLTTPPDARIVDDAITTQVTQTAASIL
                     GEQLTSTYLENVLLGFTTLGDQLGEAADGAEQIADGGRQAADGADQLADGAGDAATGA
                     YTLADGIRELSSGAGGLSTGISAIGTGATALSGGARQLATGADAAADGIDELAGGADQ
                     IASGQAATADGLDTWSAGAGELATGTSQLADGLSQIADQTAQIPTIPTDVVDGVDALA
                     ARSSEASAAVTAAADALADISATCLADGGTAEVCAALADASAQANAALPDVQGLIGQS
                     GTIATQVRQLSDLGPQLTAALRESASGAQQLSEGMTGLADGADDLAAGSRGLATGTAE
                     LASGAGAAATGVRQLSDGADDLADGAGELASGAGQLADGARTFAAGAGTAASGTESLA
                     DGVGQLADGAGEVSDGVGQLADGTGDLADGLDQAVDGIPSYSDDEAKDLASIVANPVA
                     AEGTGTSLFGASAVPLLAMLALWFGGLASFIALQAVPRGALSSRRPSVLLALRALAPG
                     AAIGAAQGLLVAGVVQLAAEYEVGPWSVFAALCVVAGIAFAAVNQALVAIFGGAGRWV
                     AALIGVVALGTGIVSTIPGVLADIAGLLPTAPAYSSMLAALTESNGIGAGIIGMTIWA
                     VLAVVASVLAVARQRSTSAGAVLAQPA"
     CDS             complement(374718..375731)
                     /gene="ccsA"
                     /locus_tag="LHIJIAID_00364"
                     /inference="ab initio prediction:Prodigal:2.6"
                     /inference="protein motif:HAMAP:MF_01391"
                     /codon_start=1
                     /transl_table=11
                     /product="Cytochrome c biogenesis protein CcsA"
                     /translation="MSFDDLSVLLLWTAIAIYTLGFLAFTVDLARRSDMAIQTQDAKV
                     RTLVSAGGGQTIDEIRAEEAAAKIALEARPSQRGRYLFARLGVALTVIAFLFHLGADV
                     SRGIAAGRVPWSNNYEFALTGTLLVVAVFLGVLVKYDLRFLGAFVNGLIVVLLGGAAL
                     AYYVEVVPLSDPLKSVWLVIHVFVASLASAFLAIAFALSVVQLLQSRRERIALAAVGS
                     DAAARTRLPFLRTLPSAEVLESLAYRFAIIGFVLWTFTLIAGAIWANDAWGRYWGFDT
                     KEVWTFVIWVLYAGYIHARATRGWRGTRSAWLSIVGFCSVLFNFTIVNQFFQGLHSYS
                     GLN"
     CDS             complement(375764..377551)
                     /gene="ccs1"
                     /locus_tag="LHIJIAID_00365"
                     /inference="ab initio prediction:Prodigal:2.6"
                     /inference="protein motif:HAMAP:MF_01392"
                     /codon_start=1
                     /transl_table=11
                     /product="Cytochrome c biogenesis protein Ccs1"
                     /translation="MSRRSSEPTDGRSDEGLSVDGPLRPSDHLDQTVNGIPSEGTAGA
                     PRETPGSGPALGVVGWARWGWRQLTSMRTALVLLLLLAIAAIPGSLVPQRSADPNGVT
                     QWRSTNPDLFPIFDRLQLFDVYTSAWFSAIYILLFISLIGCVLPRTKHHWKALRQRPP
                     RTPIRLSRLDDHAETVVLVPEGTDAAAHAAHAIDLAEAQLRSARYRVERYDLKGVPSV
                     SAERGYIRETGNLLFHGALVGILLSVGIGGGFTYTGQTVITEGDGFVNSLGLGYTTFN
                     PGRFVDTEALSPYSVTLDRFDVSYTPIGEAGQGQSGDFVANVTTKFAGGEPKQEAIRV
                     NHPITMDGDRIYLMGNGYAPTITVRNPDGDVVYSESVAFLPQDANMTSQGVVKVPDGL
                     PEQVGLVGFFYPTAATLDTGALTSGYGDLLNPRMTFWVYSGDLGIDDGAARSVYALDP
                     TGMTKLAGSDSPNPSLELTPGETVDLPDGLGTVTFEDELASGGRESVKRYVSLSIHND
                     GSSTWVLAFAILALVGLFAALFVPRRRMWVKATPEGDTVRVEYAGLARGEDPAIAVAV
                     DDLARQHRTALGHDAVASPHSDRTPAARP"
     CDS             complement(377532..378338)
                     /gene="dipZ"
                     /locus_tag="LHIJIAID_00366"
                     /inference="ab initio prediction:Prodigal:2.6"
                     /inference="similar to AA sequence:UniProtKB:P9WG63"
                     /codon_start=1
                     /transl_table=11
                     /product="Protein DipZ"
                     /db_xref="COG:COG0785"
                     /translation="MSGIVFDGALWLAIPIAALAGLVSFLSPCVLPLVPGYLGFLGGA
                     VAPREARAGSAAPRPSRAGGTLTAARPATASPGRGRLLGGVALFIAGFTLVFLAMGVF
                     AGSLGRVFLEYQDVITRVLGLVVIALGLVFVGVFGVAQRTYRPQLRQNLGLAGAPLLG
                     VAMGVGWAPCIGPTLATILSMAYSQADPARAGILAVAYSLGLGLPFVLLALGASWATR
                     SVSFVRRHIRVVNIIGGAMLVVLGLLMVTGVWAELMSVFQGVVAGVPTFL"
     CDS             complement(378335..378940)
                     /gene="resA"
                     /locus_tag="LHIJIAID_00367"
                     /inference="ab initio prediction:Prodigal:2.6"
                     /inference="protein motif:HAMAP:MF_01319"
                     /codon_start=1
                     /transl_table=11
                     /product="Thiol-disulfide oxidoreductase ResA"
                     /translation="MTRRILAAVAAAALAVTLAGCTTPNDDLADTYKEGRNQGFISGD
                     GRVEEIPVSERGGAVEFTGTAVDGSTVTSADFDDEVLVLNFWYAACGPCRAEAPVLEG
                     AFTDTKDDGANFLGVNIYDGPEQASSFEEEYGISYPSILARGDVDLKLSFADWTSLQA
                     APTTLVLDREGRVAARFFGQIPQGSESILRTIIEDTLAEDS"
     CDS             complement(378937..379509)
                     /locus_tag="LHIJIAID_00368"
                     /inference="ab initio prediction:Prodigal:2.6"
                     /inference="similar to AA sequence:UniProtKB:O06391"
                     /codon_start=1
                     /transl_table=11
                     /product="hypothetical protein"
                     /db_xref="COG:COG0406"
                     /translation="MLYGRLPEFHLSEAGVQMARAAAEHVKGLGRPVRSLVCSPLERA
                     RESAAPFAELFGVQPVVDARVIEPTNVFEGRRMHRAMRNPLNWWHLRTPALPSWGEPY
                     LEVVDRMQAAMNDAWNRTASGDVVIVSHQLPIWITHLSVAGLPLRHDPRRRRCDLSSV
                     TSFELSGDVWREVDYAEPAPTAGAVDVGAV"
     CDS             complement(379629..380318)
                     /locus_tag="LHIJIAID_00369"
                     /inference="ab initio prediction:Prodigal:2.6"
                     /inference="similar to AA sequence:UniProtKB:P9WP09"
                     /codon_start=1
                     /transl_table=11
                     /product="putative membrane protein"
                     /db_xref="COG:COG0586"
                     /translation="MSETILAATAPDGGSWLTSLADWVVSLMELIGPPGAAIAVGLDN
                     IFPPIPSEVVLPMAGLAASRGSFTLFEAIAWTTLGSVVGAYLLYFLGRWLGVARLRRI
                     ADKLPLVKGDDIDRAVAWFERHGPVAVFFGRMVPLFRSLISIPAGVSKMHWWLFGLLT
                     TAGSLIWNSIFVVSGFLLGENWHIVEQYAEIFQLIVIVVIVALVAWFVVVRVRAVMRD
                     RRSDAEGSGAR"
     CDS             380463..381803
                     /gene="aspS2"
                     /locus_tag="LHIJIAID_00370"
                     /EC_number="6.1.1.23"
                     /inference="ab initio prediction:Prodigal:2.6"
                     /inference="similar to AA sequence:UniProtKB:Q5SIC2"
                     /codon_start=1
                     /transl_table=11
                     /product="Aspartate--tRNA(Asp/Asn) ligase"
                     /db_xref="COG:COG0017"
                     /translation="MSERVLVEQLQSREDGSVSVSGWVETVRDQKRVQFVILRDETGA
                     VQLVNPATRPAEDGSEQDAAALALTEQISALSTGTFLTVTGALKHDERVKLGGVEIKI
                     GGLDIAASALPETPIAADSGMDKRMDWRFLDLRQRRNNLIFRIQTTLEHAMRTYWIER
                     DYIEIHSPKLMASASESNAELFEVPYFEDKTAYLAQSPQFFKQMAQVAGFGKIFEIGD
                     VYRADPSFTSRHATEFTSIDAEISWIDSHEDVATMQEELLQFAVQAVADKHGAEIKDL
                     FDLDVVVPAVPFPRIPLAEAREIVAARGYEIPRTDGDLDPEGERQISAHVQETYGHEF
                     VFITDYHPEIRAFYHMRDEETGLTKSYDLLYKGVEITTGAQREHRVDVLEKQAREKGL
                     DPEHLGFYFDFFKYGAPPHGGFGMGLARVLMLLLGQDSIREVTYLFRGPTRLAP"
     CDS             381865..383043
                     /locus_tag="LHIJIAID_00371"
                     /inference="ab initio prediction:Prodigal:2.6"
                     /codon_start=1
                     /transl_table=11
                     /product="hypothetical protein"
                     /translation="MWESWLTYGIAVAIAVVAAIIVAALVSVAVRVTAKRRAWAGVLM
                     RNARHPFRTILLIAGLWAATHAAFPDREMLPILVHVFTILAIAASGWLLASLVVVLTD
                     VALGRYRIDVPDNRVARRIRTQMLIVRRLAIVLIVIIALGASLLTFDAVRAVGASVLA
                     SAGIASVVAGLAAQSVLANVFAGLQLVFSDALRVDDVVVADGEWGRVGEITLSYVVLD
                     LWDDRRLVLPCTYFTTTPFENWTRRGSELLGAVEFDLDWRVSPAAMREHLAEVLAQTD
                     LYDGRASVLQVTEATGGYVRVRILVTAQDAPTLFDLRCIVREAMVLWVQQTTPEALPV
                     QRVIMSAPEPARAAKDAATPADPLVTDGLFTGSIEAEKRASTFTNAIPVIRADHETER
                     "
     CDS             383179..384315
                     /locus_tag="LHIJIAID_00372"
                     /inference="ab initio prediction:Prodigal:2.6"
                     /codon_start=1
                     /transl_table=11
                     /product="hypothetical protein"
                     /translation="MSRTFPRRASAAVALTMIAALSLAACAGTPDAENAAAEGSNAAT
                     ATSLADFGTFAELEAAAKAEGQLNVIALPRDWANYGEILDLFAGRYPEITINEQSPDV
                     SSAEEITAAETNKGLDTAPDVFDLGLTVALQNTDTFAPYKVQTWDDIPDELKEPTGLF
                     VGDYGGYMSVGYDSAKFDAPATLDDLLGAEFRGSVAINGDPTQAGAAFAAVGLASVQS
                     GGSLDDFQPGIDFFSKLNDAGNMLKLDVTSATVASGETPVVFDWDYLNAAHAADVPTW
                     KTVVFDGVGYAGYYNQAINVDAPNPAAARLWQEFLYSDEVQNLFLKGGARPVRAEAMA
                     AAGTIDADLAAAQPEAPADTVVPTEAQSTAAGELLGTAWAAAVQ"
     CDS             384327..385187
                     /locus_tag="LHIJIAID_00373"
                     /inference="ab initio prediction:Prodigal:2.6"
                     /codon_start=1
                     /transl_table=11
                     /product="hypothetical protein"
                     /translation="MGRPGRAGWSWLGLLPFAVYLLLFLVLPTALALFTGLLDGDGAL
                     TGDNLAALVDPVVLDAFGNSTWVSLLTALIGAVLGALVCFALLGLPETGAIRATVDAA
                     AGVLAQFGGVMLAFVMIATIGTQGVVTRLLRDVFGVDIFAGGAWIYALPGLIPAYIVF
                     QVPLMVITFMPALAALKPQWVEAHLTLGGTHRSFWAFVGFPILAPSFLASFLLLFANA
                     FSSYATAAALASQGSSIVPLQIRTALTSETVLGRENLAGALAFGMIVVVGAVMAVYAL
                     VQRRAARWQA"
     CDS             385184..385984
                     /locus_tag="LHIJIAID_00374"
                     /inference="ab initio prediction:Prodigal:2.6"
                     /codon_start=1
                     /transl_table=11
                     /product="hypothetical protein"
                     /translation="MSGILAPSRAVRVIIAVIVGAVFLIPFAATALFTVTAADGSLTF
                     DRWAALFDPARASAYRPIWTGLLNSLSLAVVTVAIVLFLFAPTMVLVSLTFPRLRRAF
                     EFLALLPIAIPAIVLVVGLAPIYLQIGRTVGTGAWTLALAYGVLVLPFAYRSIQASID
                     AVDLRTLSEAARTLGAGWPTVLLRVVAPNLRQGLLAASLISVAVVLGEFTIASLLNRQ
                     VLQTGLVVINKQDAWASAIFTLLALGFAFVLLLIIGRAGRIGAGRKTP"
     CDS             385981..387072
                     /gene="potA"
                     /locus_tag="LHIJIAID_00375"
                     /EC_number="3.6.3.31"
                     /inference="ab initio prediction:Prodigal:2.6"
                     /inference="similar to AA sequence:UniProtKB:P69874"
                     /codon_start=1
                     /transl_table=11
                     /product="Spermidine/putrescine import ATP-binding protein
                     PotA"
                     /db_xref="COG:COG3842"
                     /translation="MTPDLPLPRTADNAVLAAAGDGTRVELRGVVKEYGPTRVLHGVD
                     LDIAPGEFVSLLGPSGCGKTTALRVVAGLERATSGTVAFGGADVSRLPTHRRDIGMVF
                     QAYSLFPHLRVVDNVAFGLRRRRVDAASARRRSGEALDLVGLGHLADRYPHQLSGGQQ
                     QRVALARALVTEPRVLLLDEPLSALDAKVRVQLRDEIRRIQLRLGTTTVFVTHDQEEA
                     LAVSDRIAVMDAGRIEQIGTPEDLYLRPQTAQVASFVGLSSTVPGRADGQAVTVWGGE
                     VPIQGEPVTGEVDVLVRPENVRLAAPGTGVGAIVEESTFLGSFRRTLVRTEDGALVRV
                     QHSAAERLSYGDRVEISLVPAPVAVRARG"
     CDS             complement(387086..387385)
                     /locus_tag="LHIJIAID_00376"
                     /inference="ab initio prediction:Prodigal:2.6"
                     /codon_start=1
                     /transl_table=11
                     /product="hypothetical protein"
                     /translation="MIRHVVAWKLAADDADTRAEHAAEITRLITGLVGVVPSIRQLSI
                     GPNVAFPETNADVALVADFDDLDGLDAYQVHPAHQDVVAYVRSVVSGRLAVDFEV"
     CDS             complement(387382..387648)
                     /locus_tag="LHIJIAID_00377"
                     /inference="ab initio prediction:Prodigal:2.6"
                     /codon_start=1
                     /transl_table=11
                     /product="hypothetical protein"
                     /translation="MDAVTALTLISKPDCHLCDVAREIVDAVVADLPDGAVVIEEHSI
                     ADDAELHARWWEKIPVVLLDGELHAHWRVSADRLRAALDERISA"
     CDS             complement(387737..387835)
                     /locus_tag="LHIJIAID_00378"
                     /inference="ab initio prediction:Prodigal:2.6"
                     /codon_start=1
                     /transl_table=11
                     /product="hypothetical protein"
                     /translation="MGSVIKKRRKRMAKKKHRKLLRKTRHQRRNKK"
     CDS             complement(387917..388108)
                     /locus_tag="LHIJIAID_00379"
                     /inference="ab initio prediction:Prodigal:2.6"
                     /inference="similar to AA sequence:UniProtKB:P9WKT7"
                     /codon_start=1
                     /transl_table=11
                     /product="Putative DNA-binding proteinA"
                     /translation="MSGIADVRFLTVAEVAELMRVSKMTVYRLVHSGDLPAVRFGRSY
                     RVPETAVTEALQRPIADVG"
     CDS             complement(388202..388606)
                     /locus_tag="LHIJIAID_00380"
                     /inference="ab initio prediction:Prodigal:2.6"
                     /codon_start=1
                     /transl_table=11
                     /product="hypothetical protein"
                     /translation="MADIFDVIADGTRRDILQLLRERSSSGESGTSVSQIVAELGVSQ
                     PTVSKHLKVLREAALVSVREEGQHRYYSLSPAPLDEVDDWLLPFLGIDDDPAEFSAGL
                     TEGAAHAADVVGRAAASAKHAVASVLNKLPGR"
     CDS             388674..390116
                     /gene="ktrB"
                     /locus_tag="LHIJIAID_00381"
                     /inference="ab initio prediction:Prodigal:2.6"
                     /inference="similar to AA sequence:UniProtKB:O87953"
                     /codon_start=1
                     /transl_table=11
                     /product="Ktr system potassium uptake protein B"
                     /translation="MTGSTVAERAPRSGPAWYRRFFHGLKDLATASPSRFAVLIFSAL
                     ILVFTALFSLPIAASSGQATPLADALFTAVSTICVTGLSTVDMSTHWSPFGHVLVYIG
                     VNVGAMGVLTLASILGLVISKRLGLRAKLLAAGDSNPMRAHGGPVNEGQTVRLGEVGA
                     LLSTVALSTLVIEAVLAVLLYPALIASGVDPLTALWEAPYYSAMAFTNTGFTPNAEGL
                     LPFAQNYFLLTVLMAGVFLGSIGFPVIFALWRHRWHLRRWTLHAKLTIITTVVLFFFG
                     AVAFLVLEYGNPRTFGTLDAWDTTFQAFFLSAMTRSGGFSVVDIGELHESSMVVGSML
                     MFVGGGSASTAGGIKVTTLAVLALAVWSEAKGRPSVSAFGRRIPSDVQRVALSVVAWG
                     ATIVALSTIAIAHLTKAPLDEVLFDVVSAFATVGLSTGLTQELPDPAVYVMAATMFMG
                     RVGTVTLAAAVAATNRSQHYSLPVERPIVG"
     CDS             390109..390780
                     /gene="ktrA"
                     /locus_tag="LHIJIAID_00382"
                     /inference="ab initio prediction:Prodigal:2.6"
                     /inference="similar to AA sequence:UniProtKB:O32080"
                     /codon_start=1
                     /transl_table=11
                     /product="Ktr system potassium uptake protein A"
                     /db_xref="COG:COG0569"
                     /translation="MVEQLRNDAPVLVIGLGRFGAACAGELDRLDRDVLAIDGSLDLV
                     QKWSERVTHTVQADARNIDALKQIGAQDFQVAVVAVGSSIEASVLITANLVDLKVPQI
                     WAKAVSQSHGKILARVGANHVIYPEREAGERVAHLVSGRMLDFIRFDDDFALAKMYPP
                     RFIRGVGLNESGVRSKYHVTVVGVKSPGKPFRYAEANTVVTNHDLIIVSGTNSDIERF
                     ASLDR"
     CDS             complement(390785..391282)
                     /locus_tag="LHIJIAID_00383"
                     /inference="ab initio prediction:Prodigal:2.6"
                     /inference="similar to AA sequence:UniProtKB:P9WME9"
                     /codon_start=1
                     /transl_table=11
                     /product="putative HTH-type transcriptional regulator"
                     /db_xref="COG:COG1846"
                     /translation="MTEPEDFVDRIRRAWASAMPEVDTSPIAVWGRLHRTSAVATAQI
                     ERVLSDSGVTRSEFDVLCALARTDRPLRASDVSAETMLSGAATTKLTARLEGAGLVRR
                     DRLERDGRVVQLSLTDEGRALVERELPRCIAQDERLLDGFSAQDRDDLARLLSRLMGN
                     AQRGA"
     CDS             391332..392588
                     /gene="yfmO"
                     /locus_tag="LHIJIAID_00384"
                     /inference="ab initio prediction:Prodigal:2.6"
                     /inference="similar to AA sequence:UniProtKB:O06473"
                     /codon_start=1
                     /transl_table=11
                     /product="Multidrug efflux protein YfmO"
                     /translation="MAGMTATAPLTETSAVTPSLRSAPPAVWAIAFAAMVAFMGIGLV
                     GPILPTVAAELHATPVQTSLLFTSYLTVTAAAMFFTSWLSTRIGSRAVMILGLAVIAV
                     AAIGCALSPDVAALIAWRAVWGLGNALFLSTALASIVSASGGRNEQAVILYEAALGIG
                     LAVGPLVGGLLGQIGWFAPFWGTASLFAVGVVALLTLVRDPGHAPARSTVAAPFRALR
                     DPGLLAISVVAFLYNAGFFITLSYTPYALELPAIGIGLVMMGFGVGLAIAGVLIAPRL
                     TRRFSVTSVLFAFLVAFALTHAAAAASVGNRPLLVVVVVLLGIEIGAVNTILTEAAMA
                     ATSLPRAVASSAYSGLRFFGGALGAPAGTALAAVGAGAPFALAAGGAAAAAALLAAAH
                     RIVGRADHRLAPTEREAAEALTLGDL"
     CDS             complement(392614..393402)
                     /gene="proC"
                     /locus_tag="LHIJIAID_00385"
                     /EC_number="1.5.1.2"
                     /inference="ab initio prediction:Prodigal:2.6"
                     /inference="similar to AA sequence:UniProtKB:P22008"
                     /codon_start=1
                     /transl_table=11
                     /product="Pyrroline-5-carboxylate reductase"
                     /db_xref="COG:COG0345"
                     /translation="MGGAIAQGIARSGEASSITVTNRSAAKAAELRGLPGVTSLALAD
                     EPSANTDAAAASDIVLIGVKPGMVPDLLREIEGSLRPGTIVVSLAAGVTVATFEAIVG
                     AGVPVIRSMPNTPAVVGKAVTGLAAGSTASDDDVALVRRVFETCGVVIEVPEDKIDAL
                     STISGSGPAYVFLLVEALTEAARGKGFDEADARLMAEQTFIGATALLEASGDDPADLR
                     HRVTSPKGTTERAIGVLQTANLDGLFSQATDAALARARELAVGA"
     CDS             393439..394632
                     /gene="menH_1"
                     /locus_tag="LHIJIAID_00386"
                     /EC_number="4.2.99.20"
                     /inference="ab initio prediction:Prodigal:2.6"
                     /inference="protein motif:HAMAP:MF_01660"
                     /codon_start=1
                     /transl_table=11
                     /product="2-succinyl-6-hydroxy-2,
                     4-cyclohexadiene-1-carboxylate synthase"
                     /translation="MVRHDPILSPVPPDHWDAQGHRPIIGGMTLLDGITSRLIDTDRL
                     SVTLLERAGDDDATSAEQTLVLLHGNVSSSLIWQELMQDLPAELRVIALDLRGFGGTE
                     HMPVDASRGVRDFSDDVHAALTHLGLGAVHLVGWDLGGAVAMQYALDHSVLSLTLEAP
                     ISPYGLGGTRRDGSRLTDDDAGCGAGAAGDDFVRRLSERDTSDAAPTSPRSVFRDAYV
                     AEGYTSDYEDIWVEAMLSTSTASGNYPGDTVPSPHWPGFAAGRNGVLNALAPGRFDAS
                     GIVSLAEKPPILWVHGDADVVVSDASFSDVNHLGSLGIAPDWPGADVAPAQPMVTQTR
                     DVMQAYVDAGGVVSELALNGVGHTPHLERPAEFRRALLELIGYIGRPADPAPPTEAII
                     LSSWD"
     CDS             complement(394698..395165)
                     /gene="tadA"
                     /locus_tag="LHIJIAID_00387"
                     /EC_number="3.5.4.33"
                     /inference="ab initio prediction:Prodigal:2.6"
                     /inference="similar to AA sequence:UniProtKB:P21335"
                     /codon_start=1
                     /transl_table=11
                     /product="tRNA-specific adenosine deaminase"
                     /db_xref="COG:COG0590"
                     /translation="MSLPVRDVDDAAMQRALTLADEASGHGDVPVGAVVTGPDGAVVG
                     EGRNLRERDGDPLAHAEIIALRAAASALGSWNLTECTLVVTLEPCVMCAGAILQARVG
                     RVVFGAWDEKAGAAGSVHDLLRDRRLPHRAEVVAGLRADEAAGRLRAFFEARR"
     CDS             395197..395829
                     /gene="upp"
                     /locus_tag="LHIJIAID_00388"
                     /EC_number="2.4.2.9"
                     /inference="ab initio prediction:Prodigal:2.6"
                     /inference="similar to AA sequence:UniProtKB:Q9WZI0"
                     /codon_start=1
                     /transl_table=11
                     /product="Uracil phosphoribosyltransferase"
                     /db_xref="COG:COG0035"
                     /translation="MRVHVADHPLITHKLTVLRDVRTTSPVFRQLTEELMTLLAYEAT
                     RNVRVEEFEIQTPVTTTLGVKISEPRPLVVPILRAGLGMLEGMVKLLPTAEVGFLGMA
                     RNEETFEPYTYAERLPDDLSDRQCFVLDPMLATGGSLGAAIDFLFARGAQDVTAVCIL
                     AAPEGLAAIEKQVGDRDVTLVLGALDERLNEKGYIVPGLGDAGDRLYGTV"
     CDS             complement(395814..399317)
                     /locus_tag="LHIJIAID_00389"
                     /inference="ab initio prediction:Prodigal:2.6"
                     /codon_start=1
                     /transl_table=11
                     /product="hypothetical protein"
                     /translation="MRYIEDGGRIVWSASDLKAAAECEFAWLRAIDAKIGRVAPVDDP
                     ENLTLERAARLGTQHELRVLEDYRRDHPGRVIEIEAARSSDAVALAAAVEATAAALAD
                     PDAAVVYQAAFATDEFVGFADFLVRDAAGRWIVQDTKLARHARVTALMQLAAYVDQLD
                     RLGVPRSPVVQLLLGDGTVSEHAVRDLMPVFVLRRGRLRALIADRDVAAGAAGPELAW
                     GDERGHLRVVACGRCATCDLEVVAHRDLLLVAGMRPVQRDRLRAAGALTIDALAAARE
                     APPRMSWDTFTGLRTQARLQIESPAGGVDDAASVPGAGPAIPTFDVVFPKALGGLPRP
                     DLGDLFFDFEGDPLYTEGPANQWGIDYLFGWVDIREQYTALWAHSFAEEKAALEQFLD
                     IIALHRQAHPAMHIYHYAPYEPTHLLAMAARHGVREADVDRLLRDGVFVDLYPIVRRA
                     LRVGSRSYSIKKLEPLYMGTEVRTSDVQRGDDSIVRYVEARATQSSGDAAAAQAIFDD
                     LADYNRYDCVSTRRLRDWLVDRARDAQLVPAREPDAGETVYEPSPRAELLARRAGEAA
                     DEPTAAALRLGAAAIDYYPREAKTFWSTHFLRLREPVSVWEDTRDVIVVDRDRCRVVT
                     DWHRPEGGRSDRRIVEIRGELAPGTRLTVGQSPYAVYELPAPFPIDTSPRWIHAARSV
                     SIVETLEDGVVLEETAFQGFTWQELPVALTPQAPPRAGSQQAAIDEWADAVLDASDGL
                     PHDPASDLLLRRPPRIAGAVSGADLPRTGDDIADIAKALAALGDGYLAVQGPPGTGKT
                     HVGSHVVAQLVRERGFRVGVVAQSHNVVEHMLDRIVAAGVPREQVAKAPKAPGAEAPF
                     TVIAKNGMAAYIDAQPAGFVVGGTAWDLTHAGRIARRSLDLLVIDEAGQFSLASTIAV
                     SVAARRMLLLGDPQQLPQVSQGTHPEPVDTSALGWVMDGAAVIPPDRGYFLARTRRMR
                     PEVAEPVSQLSYEGKLEAHPETAARSLEGVAPGVVPVALTHTRNATQSPEEADAVVDL
                     VRGLRGRSWQDGDGERPLEGSDIIVVTPYNAQQVMVEEALVAAGFADVPVGTVDRFQG
                     QEAAVVIVSLAASSGRDAPRGLEFLLLQNRLNVAVSRAMHTAYVVYSTGLLDDLPRTP
                     DGVTRLSAFARLVGVEPQTVP"
     CDS             399398..401485
                     /gene="nadE"
                     /locus_tag="LHIJIAID_00390"
                     /EC_number="6.3.5.1"
                     /inference="ab initio prediction:Prodigal:2.6"
                     /inference="similar to AA sequence:UniProtKB:P9WJJ3"
                     /codon_start=1
                     /transl_table=11
                     /product="Glutamine-dependent NAD(+) synthetase"
                     /db_xref="COG:COG0171"
                     /translation="MNEELPFENPYRHGYARVAACTIPVAVADPVTNADAVLESARAC
                     SEEGVAVAVFPELCLSGYAIEDLVMQDPLLDAVEEQLARIARASADLTPMLVVGAPLR
                     HGNRLYNCAVVIHGGAVLGVVPKSYLPTYREFYEHRWYARGDDTRGHWFDRGELSAPF
                     GPDLLFDAVDVPGLVVHAEVCEDFWVPVPPSSHAALAGATVLLNLSSSPITIGRAEDR
                     TLLTRSQSFRCLAAYVYAAAGQGESTNDVSWDGQTMIYEGGSFLAETERFPDGPRRSV
                     ADVDLDRLRQDRIRQGTFDDNRRTQGLGVGAADSAFRVIPFTVAPPASISGLRRPLDR
                     FPFVPDDPARLDLDCYEAFNIQVSGLEQRMRAIGDPKPVIGVSGGLDSTHALLVVARA
                     MDRMGRPRSDILAYTMPGFATSDGTKSNAIALAEAIGATIETIDIRPMATELLSGIRH
                     PFASGEPVYDVTFENVQAGARTDFLFRLANRHGGIVIGTSDLSELALGWATYGVGDHM
                     SHYAVNVGVPKTLIQHLIRWVIAHSDESGTTLTEEAKVILQAVLDTEISPELVPAGDD
                     GKVQSTEDSIGPYALHDFTLFHVLRYGFRPSKIAFLAEQAWSDRDAGSWPAGFPEEGR
                     YAYDRETIVRWLRVFVSRYFGFAQFKRSAIPNGPKVTAAGSLSPRGDWRAPSDGNARA
                     WLAELDAALGTAD"
     CDS             complement(401490..402086)
                     /locus_tag="LHIJIAID_00391"
                     /inference="ab initio prediction:Prodigal:2.6"
                     /codon_start=1
                     /transl_table=11
                     /product="hypothetical protein"
                     /translation="MSFSSVQLDAPEGITVRLGWDPATTPHDRRRLLAREIISARLGA
                     DPKDIRVDREEPRGFGYHRRLIASHGGADLPLTIATASYRAATVVAVCDATVRIGLDL
                     RDAHPDDRDLAIMRRHSHLFDEQNVSDLLDHWTHVQAVLEADGRGTRVVPERVKLGTG
                     RATGWLPDRSAIYGLSDLSRDAWLITLAHHVPAEPARP"
     CDS             402180..402737
                     /gene="mtnN"
                     /locus_tag="LHIJIAID_00392"
                     /EC_number="3.2.2.9"
                     /inference="ab initio prediction:Prodigal:2.6"
                     /inference="protein motif:HAMAP:MF_01684"
                     /codon_start=1
                     /transl_table=11
                     /product="5'-methylthioadenosine/S-adenosylhomocysteine
                     nucleosidase"
                     /translation="MKLLVAALESELVAFPADLPGFDRLVTGPGKLQATYALTRALDA
                     AAYDEIVVVGTAGAVDETTVGVHDVTAALQHDVSDVDGIAGQHVSLPPLLTIAGREGT
                     TIATGDHFVDDADTVSTIRELGGVLVDMEAYAYIWVAQQFGVPIRILKAVSDNAQDDA
                     ITDWRDTVAACSTQLRAHVAELYGV"
     CDS             complement(402771..402950)
                     /locus_tag="LHIJIAID_00393"
                     /inference="ab initio prediction:Prodigal:2.6"
                     /codon_start=1
                     /transl_table=11
                     /product="hypothetical protein"
                     /translation="MNKRLLWTILGVIVAVVIAWVIVDVVLKLAVFFVKLVLVAVVAL
                     VVFALLRWVFRRRDA"
     CDS             complement(402995..403405)
                     /locus_tag="LHIJIAID_00394"
                     /inference="ab initio prediction:Prodigal:2.6"
                     /codon_start=1
                     /transl_table=11
                     /product="hypothetical protein"
                     /translation="MSKKTTWVAYGVTGVIGLGVLAGAATAAASAMDLRSADGTTIPG
                     GQLTGKNGSLLERPTVQLRVDGQSVTVVSAPSPTPIGADDTIPDAAQPSVVTPVTPPS
                     AATPATPVTPVSPATPASPATPVTPASVVSAASN"
     CDS             complement(403449..404639)
                     /locus_tag="LHIJIAID_00395"
                     /inference="ab initio prediction:Prodigal:2.6"
                     /codon_start=1
                     /transl_table=11
                     /product="hypothetical protein"
                     /translation="MTTAGRAAEATADADAPLLAQALDVPPSQLTLLSREPLGEGHVA
                     GFRLADAAHAVAYLDTSLLPVDVETGLALEGVARVWIHPADPHLPALAPAAFGQATEI
                     LLGRLGMISAGAPEIVGYRPGRRAVLRVPATHDVVWVKIVRPSRVRRVVDNHARLTGA
                     GLPVPAVHGWSPDGLIVMAGAPGVAATDARPEPHRLLDGVDDLRRALAASGLAEPART
                     TLLARRDWYAEHLIVLAPGRRDDIRALVSAVGGEHDAPGAAAIHGDLHLGQLFLDPRT
                     DAVTGLIDVDTAGVGAAADDVAAFVGHAVASAALTAEAHDAEHVWALAAAAWERWHDV
                     AGVRSRTAVHLLGHALGAAHSAASARRDGLLAVAAAIVDTRSDPGKTPLIDSFEAIYA
                     RSAH"
     CDS             404730..406220
                     /gene="prrB"
                     /locus_tag="LHIJIAID_00396"
                     /EC_number="2.7.13.3"
                     /inference="ab initio prediction:Prodigal:2.6"
                     /inference="similar to AA sequence:UniProtKB:P9WGK7"
                     /codon_start=1
                     /transl_table=11
                     /product="Sensor-type histidine kinase PrrB"
                     /db_xref="COG:COG0642"
                     /translation="MDDAPGRRSALSVRTRIVAAITAVAAIGMLSVGITVYVVERGST
                     LSAIEGRLHDNVESARYIVAAGDDGGGSWTASDDALYAVVQRMSPDDNTGAIGIVGGR
                     AVMTPGMQLDLDLRDAPGFAAHAATAARGGDPVIGTYSDDGVLWRYLAAPIAVDGDST
                     GDQVVFALAYDVDAELAEIDDPARAYLITAALALLIITAVAFIVSTRLLRPLRRMRET
                     AQRVSAQSLSERLPIDGRDDVSDLAATMNAMLDRLDDALDSQRRLLSDVQHELKTPLT
                     IVRGNLEVMDPHDPDDAAASRDLAVDELDRMDKLVSDLAATASLHGPAPISPAPVDAG
                     DILHQVARKATMITGASVTTGRVADIVIDADADRLTQALLQLAQNAVTHGGGEIVMGS
                     RVVPGAVEFWVRDHGPGVPDEAKSLVFERFHRGQDENSGSGLGLNIVQVIARAHGGSA
                     RVADAQGGGAVFLLSVPHQGVAPAGDDLSPPVAPPPPVPVLDREGA"
     CDS             406222..406881
                     /gene="mprA"
                     /locus_tag="LHIJIAID_00397"
                     /inference="ab initio prediction:Prodigal:2.6"
                     /inference="similar to AA sequence:UniProtKB:P9WGM9"
                     /codon_start=1
                     /transl_table=11
                     /product="Response regulator MprA"
                     /db_xref="COG:COG0745"
                     /translation="MASILIAEDEARISGFVEKGLRSAGYATRVAPTGPEALHLAQSD
                     EFDLLVLDVNLPGMNGFDVLEQLRGSGSRLPVIMLTARVDVRDTVAGLEGGADDYLGK
                     PFRFDELLARIRLRMRREDDAAATPSLSHRDLVLDIRTREARVDGARVELSAREFALA
                     EEFIRNPGQVLSREQLLSRVWGYDFDPGSNVADVYVGYLRQKLGADRIETVRGVGYRM
                     T"
     CDS             complement(406889..409879)
                     /gene="smc_2"
                     /locus_tag="LHIJIAID_00398"
                     /inference="ab initio prediction:Prodigal:2.6"
                     /inference="protein motif:HAMAP:MF_01894"
                     /codon_start=1
                     /transl_table=11
                     /product="Chromosome partition protein Smc"
                     /translation="MKLHRLELTGFGPFRERQAIDFDAFDADGLFLITGRTGAGKSSI
                     LDGVSFALYGSVPRYEGGDRRLRSDHTFVTDPTEVRLEFTVGGTRWRVTRAPDYERPA
                     KRGGGMTLEPARAELEENVDGAWIGRAAKQREVGQLLDEVLGLTAVQFQQVILLAQNK
                     FSRFLLASGAERQQLLRTLFGTRRFEQYKDDLEQRRRDAQKSLDEGGAQVRTLLDIAE
                     RDIASHGLSGDDEAAAVHDLTARREAVARARSRAEYRVDVRSNERISAEAAAEAAARR
                     RQELADRMQRLVALEAARRELARREADVPAADAQRSRLERARAAETLRGSIEAADRAA
                     ARHADALLAADHATADWIAAGDPADADLVAVVEVLTGTIARAEAAQDAERQLTALDDA
                     ADARAREIATVAAAHEEIETRLGALPARREEAASDLATARAEASQIDERSATRSTLRA
                     ALDAARAAERLLPERDAAEERYLAANAAAVGATEQVATLLRQRLAGRAGELAAALAPG
                     DPCPVCGSTEHPAPAPVTSDPVSDDDLAAAETARDRATEGERQAATTAAAAREAHAVA
                     VTASGGREVASLSVDLAAADAAHADAVAARARVEALTEMLTDLAALEEAARTEAAALA
                     DRLAALREEQAGADATRADIRRSLADLRGDHPSLADRIEAERSRRSRATAVIDARRVT
                     AERDRVRVDTVTDRDARIAASEFDDAADVVAALLPDAARAELDAAVSAHAAALTAAKA
                     RALELELDTVDVQVADGEQDDAERAIADTGAARSAAIAAVTEAASAAAGLRDLLDRID
                     AAAAAVSGRAEEAAITTRLADTVAGRAPNTMKMDLETFVLAAELEEIVGAANLRLSEM
                     SAGRYTLQHSDARQARGAASGLAIEVRDAYTGRSRSPHSLSGGETFLASLALALGLAE
                     VVTSRAGGIRLDTLFIDEGFGSLDPETLELAMRTLDELRAGGRVVGVISHVEAMKEQI
                     PAQLVVEATGEGPSIVRQDTALPA"
     CDS             complement(409876..411033)
                     /gene="sbcD"
                     /locus_tag="LHIJIAID_00399"
                     /inference="ab initio prediction:Prodigal:2.6"
                     /inference="similar to AA sequence:UniProtKB:Q2FYT4"
                     /codon_start=1
                     /transl_table=11
                     /product="Nuclease SbcCD subunit D"
                     /db_xref="COG:COG0420"
                     /translation="MRILHTSDWHIGRTFHGHSTLDALRSVLEALTVQVREKAVDVVI
                     VAGDVFDSATPAAGCYGLLSDTLRALADTGAKVVVTSGNHDSAARLGFQAGLLRDGIH
                     VLTDPDGIGTPVTVDDEHGPVHIYGIPYLEPALLRHRDGGWAGARSQAAVVGHAMDLV
                     RADLAERGGRSVAVAHCFAAGVEPTPHLERDIQQGGLDIVPLAAFEGVDYMALGHIHG
                     RQRLSESVRYAGAPLHYNFGEGAKPRGSWLVELNADGLQSVDWLDLPVPRRLVTLRGA
                     FADILSEPANEGAEDAWVCVEYTDDLPEADPLRRLQERFPFCARVVHVPAQVRERGAA
                     SYVERVRAARTDRELVDAFLVHVREGNGVTDREAELLDDVLDERVRQEALA"
     CDS             complement(411116..412615)
                     /gene="stp_1"
                     /locus_tag="LHIJIAID_00400"
                     /inference="ab initio prediction:Prodigal:2.6"
                     /inference="similar to AA sequence:UniProtKB:P9WG91"
                     /codon_start=1
                     /transl_table=11
                     /product="Multidrug resistance protein Stp"
                     /translation="MTDLNTASIPLSHTQRWRAFWVCVSVAAFTILDLSKINVGLPAI
                     EGSLGASSTQLQLVVSGYILTFGLALVPFGRLGDQRSRKTLFIIGLSLFTVTSVLCAI
                     APTIEVLLAARLLQGIAAGIQMPQVMGTIQQLFVGKERGRAFGLFGATIGIATAFGPT
                     IGGLMIAIGGEAEGWRGIFWFNVPLCLLVLAGVIWLLPQTRSASGKPLQLDPIGIVIF
                     ALMIVSLMWPFLFTTGSPTDDPNRWWLLSAFVLFAAAFFWWEKRYGASGKQPLIPFGM
                     FRISSFRNGTFVVVAYFTAIPPMFLLTTLFLQTGIGIAPVFAGMVSIGFAVASAVTSY
                     YGGLLVARFGRQLVTMGLAVVLLSVIALTIVAYTLPPEVVPYGMAAALLFAGAGGGFV
                     VSPNQTITLSEIPVREGGLAGSVGQLGQRVGTAVGTAIGLSLFYATIYRETDAGLESL
                     AIFHDAYAYGMAAVGAFLAIATLVSVIDLVATKRRRGTVAPVADEPARS"
     CDS             complement(412656..412940)
                     /locus_tag="LHIJIAID_00401"
                     /inference="ab initio prediction:Prodigal:2.6"
                     /codon_start=1
                     /transl_table=11
                     /product="hypothetical protein"
                     /translation="MDGDTTNANEANAEPTGGWQSGGAAGGETTEPAGAADLASKEAA
                     DEVDRGRSGAPASLAPDGTPDGAADAFVESAEIQQGLDPDVLTDEQADQR"
     CDS             413095..413427
                     /locus_tag="LHIJIAID_00402"
                     /inference="ab initio prediction:Prodigal:2.6"
                     /codon_start=1
                     /transl_table=11
                     /product="hypothetical protein"
                     /translation="MSIPRDTASGPFVVTLVVDLPITKLDALDVIALVSDGAVENAGT
                     AYPRVGLGPGAWAEVLIPKFADPPPLAVDVCSDRSLEVAEVAASRLAAALVQVGWTVR
                     PARGNERA"
     CDS             complement(413433..413732)
                     /locus_tag="LHIJIAID_00403"
                     /inference="ab initio prediction:Prodigal:2.6"
                     /codon_start=1
                     /transl_table=11
                     /product="hypothetical protein"
                     /translation="MTELVFTDEKDAARYTLHRGDDLVSVLDYNDDGRSVALTRAYTI
                     PTFRGHGYAGELVSRAVEVLAGRADRRIIPTCWYVADWFAAHPEHAALLQERRAV"
     CDS             414165..414872
                     /locus_tag="LHIJIAID_00404"
                     /inference="ab initio prediction:Prodigal:2.6"
                     /codon_start=1
                     /transl_table=11
                     /product="hypothetical protein"
                     /translation="MSTSALLSSPAAPRHLRAVEDIAPAAAPAAHALPAGTAPRGFAL
                     YVGIDEAKAVADGVSLSVLVDALRRTLAELAPHAETHATVALAPAGAGGRDVDVVRLA
                     LHEPAAVARTKPEEPVEEHVPGGVTIDISRRRVHIDGETAALTFKEFELLQYLVLREG
                     RTIERTELVSSLWSHADSDEAPGERTIDVHVRRLRSKLGRYEDIVRTVRGIGYRFDRH
                     ADVVIRYGHGTPSPDRF"
     CDS             414916..415881
                     /locus_tag="LHIJIAID_00405"
                     /inference="ab initio prediction:Prodigal:2.6"
                     /codon_start=1
                     /transl_table=11
                     /product="hypothetical protein"
                     /translation="MRSVGQQRTAERQQVASRSLRPLEAEYRPRVPTDVHGAIRYQQR
                     GAHDPTQTTADGVIWRVTRTPDGIATTAIRVGLRTVRAAAWGPGAAWTLSQLPRLCGA
                     DDDPDGFDASRHPLIAATHHRRPDLRIGATDLVFDALASSIFEQKVTGLQAFGAWRWI
                     VTHYGEPAPGPTPRPMYATPAEWRMIPSWAWHRAGLEPPQSRTVVAAARRRESIERAA
                     AAATTGDDRDRVLTSLPGVGVWTSAETRIRAFGDADAVSFGDYHVAHQVGYALTGTRV
                     DDDGMRELLEPWRGHRQRVIRLIGASGVQEPRRGPRLAPEDHRGR"
     CDS             complement(415897..416721)
                     /gene="bpoA2_1"
                     /locus_tag="LHIJIAID_00406"
                     /EC_number="1.11.1.-"
                     /inference="ab initio prediction:Prodigal:2.6"
                     /inference="similar to AA sequence:UniProtKB:P29715"
                     /codon_start=1
                     /transl_table=11
                     /product="Non-heme bromoperoxidase BPO-A2"
                     /translation="MKLSHPLLSDIPVHATTEWPGKERPVLLWHHGSPQTGAVLPPVA
                     EAAAAAGMDVVSVARPAYGGAPREVYRDVRSVAAGLERVFEALELHDVISVGASGGGP
                     HALACAAVLPSRVAGVITLAGLAPFRPGDETWFDGMIDPSGLRAGIEGLEARTTHAEV
                     DRFDPESFVAADYRALETTWASLGDDVAASAEWGGEGLIDDDIAFTRPWGFDLGNVTT
                     PVVVMHGDLDRVVPPSHGRALADGLRDARLITVADAGHIAILEHLPEAITALVDRR"
     CDS             416767..416985
                     /locus_tag="LHIJIAID_00407"
                     /inference="ab initio prediction:Prodigal:2.6"
                     /codon_start=1
                     /transl_table=11
                     /product="hypothetical protein"
                     /translation="MTKRRWERGHSYWALGALLVFAIGILFGLVMQNIWLGLVLAAAV
                     SIGWLIAYESRRGRNQGIYDRDDDGAQL"
     CDS             complement(416982..417737)
                     /gene="fecE"
                     /locus_tag="LHIJIAID_00408"
                     /inference="ab initio prediction:Prodigal:2.6"
                     /inference="similar to AA sequence:UniProtKB:P15031"
                     /codon_start=1
                     /transl_table=11
                     /product="Fe(3+) dicitrate transport ATP-binding protein
                     FecE"
                     /db_xref="COG:COG1120"
                     /translation="MISLTAVEKRYTTDVAIGPVTLDLPSGGITALIGPNGAGKSTLL
                     TMIGRLLSADSGTISVGGHDVAATPSRDLAKVVAILRQENHFVTRLTVRQLVGFGRYP
                     HSRGRLTREDEAIIDRSIDFLGLDGLEGRYLDELSGGQRQRAYVAMVLAQDTDYVLLD
                     EPLNNLDIQHAVQMMRHLHRAAVELGRTIVVVLHDINFAGHYADRVCAMKSGRVAAFG
                     SPEEIIRGDVLSEIFDTEVEVIDGPRGRLAVYY"
     CDS             complement(417734..418747)
                     /gene="btuC"
                     /locus_tag="LHIJIAID_00409"
                     /inference="ab initio prediction:Prodigal:2.6"
                     /inference="protein motif:HAMAP:MF_01004"
                     /codon_start=1
                     /transl_table=11
                     /product="Vitamin B12 import system permease protein BtuC"
                     /translation="MAERTALSGPFPTAARARRYALIMSALLAAAVVIAVGILVWDNP
                     APAGSDGFWRIAELRVTSVIVILVVAVCQGAATIAFQTVTGNRIVTPSIMGFESLYTA
                     ISTSAIFFFGMAGALMVQGVGPYLLQIVAMLIFSGALYGWLLSGRYANVQIMLLVGII
                     LGGALAAFSTFLQRMLTPTEFDLLTARLIGSVANADATYLPVAVPLALAAAGALWLGG
                     GRLNVLGLGRPVALSLGSPHRRESIQALLLVSVLMAVSTSLIGPMTFFGFLVAMITYQ
                     LADTFDHRRMFALAALVGFVVLGGAYVVLKHVFYAAGSVGIIVEIVGGSFFLIHLLRK
                     GRL"
     CDS             complement(418740..419732)
                     /gene="fatD"
                     /locus_tag="LHIJIAID_00410"
                     /inference="ab initio prediction:Prodigal:2.6"
                     /inference="similar to AA sequence:UniProtKB:P37738"
                     /codon_start=1
                     /transl_table=11
                     /product="Ferric-anguibactin transport system permease
                     protein FatD"
                     /translation="MTDLVRAPARSRRSRGRLFTWPLALGVAAVGALIALSLSIGVYD
                     VFGAADGGEMFAITRIPRTVGLVLAGAALAMCGLVMQLLTQNRFVEPTTTGTTEWAGL
                     GLLLVMLVLPDAPLMVRMVGAVGMAFVGTMLFFLFLRRVMLTSSIIVPIVGMMLGAVV
                     GAVSTFIALSTNMLQSVAIWFTGSFTSVLRGQYEPLWIVLVVVVAVFLVADRFTIAGL
                     GQDVATNVGLNYERVVLVGTVLIALAAGVVTVVVGNLPFLGLIVPNVVSLIRGDDLRS
                     NLPWVALGGVALITTCDILARVVNAPFEVPVSLILAMVGSIVFIGLLLRQRRHG"
     CDS             complement(419732..420718)
                     /gene="yclQ"
                     /locus_tag="LHIJIAID_00411"
                     /inference="ab initio prediction:Prodigal:2.6"
                     /inference="similar to AA sequence:UniProtKB:P94421"
                     /codon_start=1
                     /transl_table=11
                     /product="putative ABC transporter solute-binding protein
                     YclQ"
                     /db_xref="COG:COG4607"
                     /translation="MRTPRPLVAASVAAVAVAALAGCAGTTPAAEPAAGSAPATVTVE
                     DNHGEQTVPSPPERVVATDNRTISMLDAWGIDVVAAPLDIFPAGLSYKEDGAGVANLG
                     NHNEPDLEAVVAADPDLIVNGQRFSGYYADFETLVPDATIVELDPRDGEPFDEELTRQ
                     VTTLGEVFGKQDEAAALVAEFEASIDRVISAYDDSQTVMGLITSGGEINYAAPTTGRT
                     LGPVYDILGLTPALESDGSTDHQGDDISVEAVAASNPDWILVMDRDAGVSVNTDEAYT
                     PANDLIADSEALRNVTAVTEGNIVYMPQGTYLNEGIETYTTFFNDLADALES"
     CDS             420828..421616
                     /gene="viuB_1"
                     /locus_tag="LHIJIAID_00412"
                     /inference="ab initio prediction:Prodigal:2.6"
                     /inference="similar to AA sequence:UniProtKB:A5F660"
                     /codon_start=1
                     /transl_table=11
                     /product="Vibriobactin utilization protein ViuB"
                     /db_xref="COG:COG2375"
                     /translation="MSTVKSAPSFRLERQPLDLRFRRVTLTRRVWETPAYVRVRLEGA
                     DLTGFTSLGSDDHMRLFFPPAATDDDAALRAAPSREYTPLVWDADAGWLDVEFAVHGD
                     TGVAAPWAATAPIGAQIGVGGPRGSMVISGRPDAWFLAGDETAVPAIRRFAALMDDHA
                     VGRIVIEVTDAAHELPVAAPRGVDVSVVHRGAETPGVALAALLDALGADERPEGELFG
                     FVAAEQGIVKAGRSLLLERWDAASDQVVVKGYWKRGEAEYHAPH"
     CDS             complement(421643..421795)
                     /locus_tag="LHIJIAID_00413"
                     /inference="ab initio prediction:Prodigal:2.6"
                     /codon_start=1
                     /transl_table=11
                     /product="hypothetical protein"
                     /translation="MSGLFGWHLAIVIAVIALFALVVLGVYWVVRLAVRHGRADSAAH
                     RGSGIG"
     CDS             421911..422000
                     /locus_tag="LHIJIAID_00414"
                     /inference="ab initio prediction:Prodigal:2.6"
                     /codon_start=1
                     /transl_table=11
                     /product="hypothetical protein"
                     /translation="MTAHTRDLLQRNEGQPSFRYEPYPPARAV"
     CDS             422105..423274
                     /gene="rtcB"
                     /locus_tag="LHIJIAID_00415"
                     /EC_number="6.5.1.-"
                     /inference="ab initio prediction:Prodigal:2.6"
                     /inference="similar to AA sequence:UniProtKB:P46850"
                     /codon_start=1
                     /transl_table=11
                     /product="RNA-splicing ligase RtcB"
                     /db_xref="COG:COG1690"
                     /translation="MEKLTNRLVSWASLIDEKTIEQARTSSRMPFIYPHLALMPDAHL
                     GKGATVGSVIPTLGAIMPAAVGVDIGCGMIAVRTQFTRAQLEGRDLTALREQIERAVP
                     LSAGRDNRKIVATAEPRVAELEELAAANGFDPASYAGHWRNQVGSLGSGNHFIEVSVD
                     ETDAVWMFLHSGSRGVGNKIATHHIGVAQRLATQWWIDLPDRDLAYLVEGTAEFDTYI
                     RELRWAQHFALLNREEMMDRVSRQLSEVMGEDVVEHERINCHHNFTESETHFGKQVWV
                     SRKGAIQADAGRPGLIPGSMGTASYVVTGRGNPVSLNSSPHGAGREYSRSAARRTFTH
                     DQLREAMTGIEFRDTDAFIDEIPQAYKPIDRVMADAADLVEIRHTLRQLVNVKGD"
     CDS             complement(423305..424135)
                     /gene="dkgB"
                     /locus_tag="LHIJIAID_00416"
                     /EC_number="1.1.1.274"
                     /inference="ab initio prediction:Prodigal:2.6"
                     /inference="similar to AA sequence:UniProtKB:P15339"
                     /codon_start=1
                     /transl_table=11
                     /product="2,5-diketo-D-gluconic acid reductase B"
                     /translation="MISIPPVSLNDGTAFPQLGLGTYNLRGDDGVDAMVSAVESGYRL
                     LDSAVNYENEAEVGEAVRRSGIRDELLVTTKVPGRDHGYDETLASARGSLERLGLERI
                     DLYLIHWPNPSVDKYVDTFRAMVELQRDGLVGSVGVSNFTEPMLARIIEATGVVPAVN
                     QVELHPYFPQAHLRAFHAAQGIRTESWSPLARRSELLTEPVVQAIAAAHGVTPTQAVL
                     RWHVHLGSTPIPKSADPARQRENADVFSFELTDDEVASLSALERGRLWDGDPDTHEEM
                     "
     CDS             424698..425282
                     /locus_tag="LHIJIAID_00417"
                     /inference="ab initio prediction:Prodigal:2.6"
                     /codon_start=1
                     /transl_table=11
                     /product="hypothetical protein"
                     /translation="MRPPFMNTPEQLESLHGQQYLVLRPTSEVADRYATEQNDALALA
                     GLPHPHTGHVTLRGFYEPTRRGELTALVRSWAAEQQPIEIIGEAVDSFPEPWQILILR
                     LARARSLVAAYATLTDVLDQTDFHRLGELPLDDWTFHMSVVYGKTLSSEDWKTIESAR
                     VQEFEHPVRETVNEIELVSYANGEEHSEVIQLGI"
     CDS             425713..425949
                     /locus_tag="LHIJIAID_00418"
                     /inference="ab initio prediction:Prodigal:2.6"
                     /codon_start=1
                     /transl_table=11
                     /product="hypothetical protein"
                     /translation="MGAIALGLFAILVTSALNAAILVDQVPGGDAGLATTPALEAAYQ
                     AMGWSFSALVAVVAGGVAAPLVVRFTRARRSASR"
     CDS             426172..427443
                     /locus_tag="LHIJIAID_00419"
                     /inference="ab initio prediction:Prodigal:2.6"
                     /codon_start=1
                     /transl_table=11
                     /product="hypothetical protein"
                     /translation="MTSDTPPPARRHGPLVRLGALAQLAVIAPLGVGVLTTLIGLISA
                     GVATILILGFGLLLLIAGLYVAWAASWFEHERVEGLYGHGVPALRIRTSRDPGFRGFL
                     RSLWSQFTDAAMWRGIGSLAVATVLGWVVFGAVWSIVRSIDLAFSPLFGRSIGTLPFT
                     DIPLADGWVAVGGVIGIVVGLGILFGVSHLDDLLTRSILVPSREALLAEQARTAGAQR
                     AGAVRASEVERTRIERDLHDGVQPRLVSVGMTLGLAQQKIDSDPVAAKALIDEAHTST
                     KAAITELRQLARGIHASVLDDRGLDAALSALAARSHVPVLLDVRVDGRCSATSEAAVY
                     FVIAESLTNAAKHARATEVRVVVRDRGDAATGRAIWARVEDNGIGGAAVTPGGGLDGI
                     MNRVLAAGGSARLDSPVGGPTSLEVTVPCVS"
     CDS             427431..428129
                     /gene="degU"
                     /locus_tag="LHIJIAID_00420"
                     /inference="ab initio prediction:Prodigal:2.6"
                     /inference="similar to AA sequence:UniProtKB:P13800"
                     /codon_start=1
                     /transl_table=11
                     /product="Transcriptional regulatory protein DegU"
                     /db_xref="COG:COG2197"
                     /translation="MRILICEDSTLLREGLVRVLEDAGHTVVAALPDARSLAAAVTDS
                     EPELCILDVRLPPTFTDEGIRAALELRAQHPALPVVVLSQYVEERYASELITGQNAAL
                     GYLLKDRVADVRDFLDSIDRIAGGATVLDPEVVAQLLTRRARDERMSRLTDRERSVLA
                     LIAEGKSNAAIAATLFVSEASVEKHITSLFQKLGLEQDEHGNRRVLAALVHLEHGGPT
                     VTDLGHPNQNGTVR"
     CDS             428126..428983
                     /locus_tag="LHIJIAID_00421"
                     /inference="ab initio prediction:Prodigal:2.6"
                     /codon_start=1
                     /transl_table=11
                     /product="hypothetical protein"
                     /translation="MSIDLNPPTAATPGPTPPPAPPRSSSRAVAIVAICVGGALILGT
                     VLTGVASALWAAGAGAATGSRSADAAGVSALSLDVSAGHVVIAYADVDEATLEVSGGD
                     RGWRLERQGDTLSLSNSRPWWAGWDGWDGTTSRGTLTLPAALADEKLDARFEVSAGSI
                     TADGTYGTLLVEVGAGDADVTGSADDLTVDVSAGSADVTLSDVQQGNLVIGAGEIVAT
                     LTGTAPDEVLVDVSAGTLVATLPDEAYDVRSDVSVGSLDNLLSTSTGAARTVDVQVSA
                     GDVTLRPLP"
     CDS             complement(429047..430234)
                     /locus_tag="LHIJIAID_00422"
                     /inference="ab initio prediction:Prodigal:2.6"
                     /codon_start=1
                     /transl_table=11
                     /product="hypothetical protein"
                     /translation="MKKTLQFGALAGAAALLLAGCATAGEPASAPGADASPTASPAPA
                     GPRVAIGYEGGVLVLGGDDLETLGDFDSEEFIRLNPAGDGRHVMVTTSKGFQLLDVQE
                     PALTDSVVSAAAAGHVVTHGGKTVLYDDATSDTTIFDSAELAESDGALPDAEVVPGVT
                     AHHGVSVELEDGTLLTTVGDEAGRSGIRVLDADRTEVATNDQCPGVHGEGTAAGEVVV
                     FGCENGALVYKDGEITKLTSPDEYGRIGNAYVSETSPLVVMDYKDDPDAEGYLLRNIA
                     LVDTEAQTLEKVALPKGVEYTFRGIARGPSEEAVLIGTDGQLHTIDPATGEVTSSLPV
                     IDPWEGPAEWQAPHPAVKVAGDIAYVTDPADSELVAVDLTTGEIVSTVTLPHVPNEIA
                     VVS"
     CDS             complement(430262..431161)
                     /gene="ssaB"
                     /locus_tag="LHIJIAID_00423"
                     /inference="ab initio prediction:Prodigal:2.6"
                     /inference="similar to AA sequence:UniProtKB:P31304"
                     /codon_start=1
                     /transl_table=11
                     /product="Manganese ABC transporter substrate-binding
                     lipoprotein"
                     /db_xref="COG:COG0803"
                     /translation="MRRVAAVVAAALAVSVLVSCAPAGSDRPTVVATTNILGDITENL
                     VGDEIDVITLMPPNADPHSFELSAREAAEMRSADLVISNGLGLEEGVQHHVDASAADG
                     VAQFVAGDHVEALAYADADATDPHFWTDPTQTARVVDALTPVLAEIAGDGAATVEAAA
                     DEYRAALDDLDASMAETLRAIPAAHRALVTNHHVFGYLARRYDVRILGAAVPGGTTLA
                     APSASDLQELVDAIDEGGVTTIFADSSQPDRLMQVLAEEAGRDVKVVPLFTESLAAAG
                     EPGDTYLDMMRRNLQSISDGLRP"
     CDS             complement(431158..432372)
                     /locus_tag="LHIJIAID_00424"
                     /inference="ab initio prediction:Prodigal:2.6"
                     /codon_start=1
                     /transl_table=11
                     /product="hypothetical protein"
                     /translation="MTSRAPFALGGVLAAAVLLTACQSAPAPESAPADADATGDGHGA
                     IEGATELAEPALHLTSVAPDGVVHHLDLLDEQTTTLGEIAPADDLATDGRFLYAERDG
                     EISIVDSGAWTWNHVDHFHYYEAPAATLGEVVGDGTPQTVASDLGAGVFFTGGDAVLL
                     DLDALKKGSIVERFRLEVAPHDGMVVPLPIGALVTDPDAGGLRHVDADGTELEVVPCA
                     EPSGSIATNVGVVVGCDDGAVLAVTDADGTTFERVPYPSGAADRALSFSAREGRPTVA
                     GFTGTEAFWLLDTRERTWTRIDAGEELVRVSAVDDADQNVVALTADGAVLVLSGESGT
                     ALARTEPLVAASLADPALAGGVSLTVDQNRTYLGGPAEKAMFEIDPADDARIARTFET
                     SHAPMLVAETGR"
     CDS             complement(432369..433346)
                     /gene="mntB"
                     /locus_tag="LHIJIAID_00425"
                     /inference="ab initio prediction:Prodigal:2.6"
                     /inference="similar to AA sequence:UniProtKB:Q55282"
                     /codon_start=1
                     /transl_table=11
                     /product="Manganese transport system membrane protein
                     MntB"
                     /translation="MTVDLDMDVIESDDGNVESGAVHPPIVANENRSQLRVSSCHVSL
                     LLLDPFAATFVQRAFLGGALVAIVCGVVGTWVVLRGMAFLGEAMAHGMLPGVAVATLT
                     GFPPLVGAALSAAAMSLGVGALQRRGRLSADTSIGLLFVASLSLGVIVISASRSFATD
                     ASAILFGDILAIEPADIVVLAVAVAVTLLVAAAGHRSFVALTVDPRQAQLLGLRPRLA
                     HVVLVGLVTLAVVSAYQAVGSLLVVGMLLGPAVAASAWTRRIVPTMVLAAGIGVVSVG
                     AGLLLSWHLGTAAGATVAFTAICSGAVSTGIRALGRAARVPIPPLERTA"
     CDS             433362..433976
                     /gene="znuC_1"
                     /locus_tag="LHIJIAID_00426"
                     /EC_number="3.6.3.-"
                     /inference="ab initio prediction:Prodigal:2.6"
                     /inference="similar to AA sequence:UniProtKB:O34946"
                     /codon_start=1
                     /transl_table=11
                     /product="High-affinity zinc uptake system ATP-binding
                     protein ZnuC"
                     /db_xref="COG:COG1121"
                     /translation="MSATADRGRILAIVGANGSGKSTLVSVAAGLRLPTSGTATITPG
                     ARIAFVPQNTADSARLPLTVTDLVAMGRWRGRGAFRPLRRVDRERIGAAIDAVGLTSL
                     AKRPLGALSGGQRQRAFVGQALAQDADLLVLDEPMSGLDEASRSAVAAAVRAVASQGA
                     AVLAVTHDLAELGDVDGVITLADGRIETRTSRRDTGASHMDARS"
     CDS             433996..435678
                     /gene="pgi"
                     /locus_tag="LHIJIAID_00427"
                     /EC_number="5.3.1.9"
                     /inference="ab initio prediction:Prodigal:2.6"
                     /inference="similar to AA sequence:UniProtKB:A0R3N9"
                     /codon_start=1
                     /transl_table=11
                     /product="Glucose-6-phosphate isomerase"
                     /db_xref="COG:COG0166"
                     /translation="MTTAPIDATTTSAWAELESLTAGFTPDLRGWFAADPGRVERLSL
                     TLADLHVDLSKNLVTDEIVAALVRLAEQTGVAERYAAMLAGEHINTTEDRAVLHTALR
                     RPAKAVPALVVDGQQIDDDVQSVLSAVAEFAGRVRSGEWTGITGKKVETVVNIGIGGS
                     DLGPVMISAALEPYADAGISARFVSNIDPFDIASKTKDLDPETTLFIVASKTFTTLET
                     LTNARLARDWLWEGLAAAGVIDGSDERKKDAVAHHFVAVSTALDKVAEFGIDTDNAFG
                     FWDWVGGRYSVDSAIGLSLAIEFGGDTFRELLAGFHAVDEHVRTTPLAQNVPVVMGLL
                     NVWYTNFLGAQSHAVLPYAQQLSRFAAYLQQLTMESNGKSVRWDGSPVTTETGEVFWG
                     EPGTNGQHAFYQLIHQGTRLIPADFIAFANPAYALTDGERDVHGLFLANFLAQTKALA
                     FGKTAEEVEAEGTTGPLVAARTFPGNRPTTSIFAPSLTPRVLGELVALYEHITFTQGV
                     IWGINSFDQWGVELGKQLAMQIAPAIEGDSDAFASQDASTKALLEYYRDHRA"
     CDS             435691..436050
                     /locus_tag="LHIJIAID_00428"
                     /inference="ab initio prediction:Prodigal:2.6"
                     /codon_start=1
                     /transl_table=11
                     /product="hypothetical protein"
                     /translation="MRRLEVEVGGWEHSCCGPELRRFTKVDWTVFTAPGGRLVETHHG
                     LDDLQGLEVTQVAGTIVELEAVERDGSRTPITRIPSGRALRGIDQEDAGDVINLYTDG
                     VLDVSDERFIVTVEVQD"
     CDS             complement(436059..437291)
                     /locus_tag="LHIJIAID_00429"
                     /inference="ab initio prediction:Prodigal:2.6"
                     /codon_start=1
                     /transl_table=11
                     /product="hypothetical protein"
                     /translation="MSSAEWVDEWPVEVPADIPTTLDWVVMCADMATVHAAQRYRCIV
                     ELWDDAIADAHRRGDTAVLVERSVRLEVASALRITEHAAGRLMGVGRALVYRYPAVLA
                     SMGEASITETHATIIVDGLDDLDQVRDELVAEVLALSEEMSTGTFRRAMKRIVDRERE
                     ATLAECHADAVAHRHVRVDAGADGMAWLTAHLPTVEANAIHGRLTAIAKSLDDERSLD
                     QRRADAFGDLLIDGETASLPEAARGIRPTVAITVPALTLLMGEGPTAQVDGVGPIPID
                     RARELCGSASGWMRVLTHPETGVVLSVGREQYRPPADLRRLVAWRAARCMAPGCGIPA
                     DRCDIDHTVDWHYGGHTDASNLAPLCRGHHTLKHHTDWRVRAKPGGALEWTSPAGRVY
                     LVHPERRIPRFTVDPPPF"
     CDS             437439..437813
                     /locus_tag="LHIJIAID_00430"
                     /inference="ab initio prediction:Prodigal:2.6"
                     /codon_start=1
                     /transl_table=11
                     /product="hypothetical protein"
                     /translation="MFQTDGAYSGFAVDDLDAARTFYAETLGLDVTTLASGFLELNLE
                     SGGTVLIYGKEHHDPAGFTVLNFAVDDVEAAVDQLNERGVQTAIYDDVPTDSKGIMRE
                     TDGPMIAWFRDPAGNVLAVHER"
     CDS             complement(437816..438397)
                     /locus_tag="LHIJIAID_00431"
                     /inference="ab initio prediction:Prodigal:2.6"
                     /codon_start=1
                     /transl_table=11
                     /product="hypothetical protein"
                     /translation="MTPDQLFLEADAALRSVIDRIDPTDLARPAPGEWTSTPDPTFRD
                     IVFAHTYDEAWVPGVLAGRSVADGDEFADADLLGDDPIAAYDAAHDVATAAVRAGVAP
                     DTVFRFQYGDYPAAEGLAHLATYRAFQAWLIAKHLGIPFRMSPALIDGLSEHVVPNAD
                     EWRQWGVFPPAIEPPADADDETRLLCAVGYWEA"
     CDS             complement(438443..438991)
                     /gene="puuR"
                     /locus_tag="LHIJIAID_00432"
                     /inference="ab initio prediction:Prodigal:2.6"
                     /inference="similar to AA sequence:UniProtKB:P0A9U6"
                     /codon_start=1
                     /transl_table=11
                     /product="HTH-type transcriptional regulator PuuR"
                     /translation="MDVDRVGLRLRTARQQLGWTLADLAGKVGMSASTLSRLESGQRQ
                     ASLELLVPLVSVLGLTLDDLVRADPVDPRVRRATRRRDGMVIAPLTLEHSSLQTFKIT
                     FPPTAEAASPKVHDGAEWFFVLSGVVRLVLDGVEHEIGPGEAVEFDTRLPHSIGATAA
                     GPAEVVSIFSASGERIHMHGGS"
     CDS             439064..440008
                     /gene="trxB_1"
                     /locus_tag="LHIJIAID_00433"
                     /EC_number="1.8.1.9"
                     /inference="ab initio prediction:Prodigal:2.6"
                     /inference="similar to AA sequence:UniProtKB:P99101"
                     /codon_start=1
                     /transl_table=11
                     /product="Thioredoxin reductase"
                     /translation="MTDTLWDALIIGGGTAGLSAAQMLGRARRRTLVIDAGSPRNRFA
                     GHMHGVLGHDGRSPLDLLAAGRTEAEAYGVAFAAATVSRLVDAGDHIDIECDDGATLS
                     ARSVLLASGVADDLPDIPGLREQWGRGVLHCPYCHGYEVAGRRLGVLATSPASLHQIE
                     LIRQWSDDVTAFTAAAGPFDAEVSARLSARGIRVVTTAVTAVQEREGTLVGVTTADGA
                     EHPIDALFTAPVPRLLLGFADELSLAASDQPGGGVAVDARGATSHARIFAAGNVVSPY
                     GNVPLSMGQGSMAGAGMNAVLVQEDAADAVAALSVAAH"
     CDS             complement(439991..440632)
                     /locus_tag="LHIJIAID_00434"
                     /inference="ab initio prediction:Prodigal:2.6"
                     /codon_start=1
                     /transl_table=11
                     /product="hypothetical protein"
                     /translation="MAAPASAPVFFASAAEFRVWLEANHESAPEIWTLFYRKGDPRQG
                     LAWADAVPEALCVGWIDSVSRPAGDGARMQRWTPRKAASIWSAVNVAHVERLRAEGRM
                     LPAGIAAYERRVPERTGVYAHELQSELTDAQRAALAADPAAQAFWDAAIPSYRRAVTH
                     WVGSAKREQTRIDRFQALLVDSAAGRLVPFQRFGPPPAWLARAAAAAASVRGD"
     CDS             complement(440666..441370)
                     /locus_tag="LHIJIAID_00435"
                     /inference="ab initio prediction:Prodigal:2.6"
                     /codon_start=1
                     /transl_table=11
                     /product="hypothetical protein"
                     /translation="MCTVIVHVPEDPGAAVRLLAVRDEDPTRAWDPLGTWWPELPGVV
                     GVRDTRAGGAWLAADPAAGRLAVVLNRADLIDDAAATGSRGHIVLDAVAGRALADAPP
                     THGFNLLEVSSGQARVSMWDGESVRVAELAPGVHMIAHDDVDDPKTARIAAWRSRFAE
                     TAAQGDWVEAWLAALEETTELPPTDDRAIIRDNRPQGYPTLSLLLCTASVTDAGAEVS
                     YAQLDQPGAWNHLDLH"
     CDS             441413..442630
                     /gene="coaBC"
                     /locus_tag="LHIJIAID_00436"
                     /inference="ab initio prediction:Prodigal:2.6"
                     /inference="similar to AA sequence:UniProtKB:P9WNZ1"
                     /codon_start=1
                     /transl_table=11
                     /product="Coenzyme A biosynthesis bifunctional protein
                     CoaBC"
                     /db_xref="COG:COG0452"
                     /translation="MFVVVGVSGGIAAYKTVQVVRALVTNGHEVHVVPTDDALRFVGT
                     ATWEAISRHPVTTSVHDDVDEVRHVALGTKADLVIVAPATANTLAKMAAGISDNLLGV
                     TLLATTAPVVVAPAMHTAMWDHAATRANIATLRARGVHIVGPADGPLTGGDSGPGRMV
                     EPDEIVAEALAAAGETDAVTPGDLDGVRVVVSTGGTREPIDPVRFIGNRSSGRQGAEV
                     ALAAAARGARVHIVAAHIEGPVLDEVLRHPSVTVERVGTTLELQTAMVAAATDVDAIV
                     MAAAVADFSVPEVSDVKIRKEDGTVTLDLVENPDILAGIVRDRRPGQTIVGFAAETAA
                     GDEELRERGIRKRARKGVDLLAVNLVGWTEGFETPGNRALFIDATDEVVAEAAGTKRE
                     VADALWDAVLRLR"
     CDS             442770..444611
                     /locus_tag="LHIJIAID_00437"
                     /EC_number="6.2.1.3"
                     /inference="ab initio prediction:Prodigal:2.6"
                     /inference="similar to AA sequence:UniProtKB:O53521"
                     /codon_start=1
                     /transl_table=11
                     /product="Long-chain-fatty-acid--CoA ligase FadD15"
                     /db_xref="COG:COG1022"
                     /translation="MRQTATPLLADVEEHRNITDLLVRRAQSAPEHVAFDVADGPGRW
                     RGVTTASFSDEVRTLAKGFIAAGLQPGDALAIMAPTRYEWAVADLAAWFAGAVVVPVY
                     DTSSPLQVTAIVADADVRLGIGGTLAQTRLLADAFASTGTGALGAFAMDAGEIGGDSP
                     ATLADLAARAGDVDDATLERHRTAAGLDSAATIVYTSGTTGEPKGAVLTHRNFLGQVL
                     NIAAAYGEVVHPAGNTIIFLPLAHVLARGLQLICLANGMRIAHLSDTTAVVETLSALR
                     PTFLVVVPRVLQRIQNAAAQKAANARLTGVWRTAVHTAEAWGAAAEGPVDDEPATGPS
                     LALRLRHRLFDRMFYARLRQIMGGRIDYVLSGGARLDRDLSLFFRGIGVPVIEGYGLT
                     ETTAPLTGNLPSDIRAGTVGRPLPGSTVRISAEGEVLAKGIGIFDGYRNPAHNEGAFV
                     DGFFRTGDLGRLDDHGRLIIEGRLKDVIVTSTGKTVVPAPWEFAVEAHPLISHAVMVG
                     EGRSYLSAILLLDPLALAERGWLPASGPGAVRPGALDELADDALRSEVQAAVDAANAR
                     VAHSEQVRRFALVVADLDDTTIITPTLKIKRRVVLDRGSAVVEHLYG"
     CDS             444652..445557
                     /locus_tag="LHIJIAID_00438"
                     /inference="ab initio prediction:Prodigal:2.6"
                     /codon_start=1
                     /transl_table=11
                     /product="hypothetical protein"
                     /translation="MSPTARASILTVVVTLVIGGLVALAGSQGGVTVGGIPLFAAAVA
                     AAFLVQIIVFIPSALARTERFFDATGSATFILVTLGVLLAQPGGDVRSIILTVMVVAW
                     AVRLGSFLFLRIHRSGADDRFDDIKVSPLRFLRVWVIQGLWVSVTSAAAWIAMAAPAN
                     DRAGFDVFAGVGIAIWAVGLVIEIVADLQKNAFKADPANRGTFIRTGLWSRSRHPNYF
                     GEILVWVGVAVVAVPVFEGWQWIGLLSPLFVILLLTRVSGIPLLEKKADDRWGGDADY
                     EAFKAATPVLVPSLVRPKVAAPSAA"
     CDS             complement(445598..447682)
                     /gene="dpp5"
                     /locus_tag="LHIJIAID_00439"
                     /EC_number="3.4.14.-"
                     /inference="ab initio prediction:Prodigal:2.6"
                     /inference="similar to AA sequence:UniProtKB:B2RIT0"
                     /codon_start=1
                     /transl_table=11
                     /product="Dipeptidyl-peptidase 5"
                     /db_xref="COG:COG1506"
                     /translation="MPQTPFSSLDDFIALPRIEAVCLSPDGARAVLTVATLNSDRTGY
                     GRALWEVPAGGGGSPRRLTRSAKGEQGAAFTADGDLLFVSGRPDADGDDDEAAAQLWR
                     LPAAGGEARAISRLAGGVGAIAAVADAASVAVVAAGLLPSAGTLEADAALRAERKKRK
                     VSAILHTTYPVRYWDADLGPDAPHLLSLDLSDLADTIGSAAASEAAADEADATTPYPA
                     ELPRPRDLTPGPGRSGDSAGAALTPDGRTLIAALRVPQGRDARFALVAIDVETGERRA
                     LFDERDVSAEAPTVSADGAWVAFVRSAFGSPEGPADQELWVSRTDGSEARRIGEGWDR
                     WPSSLTFDAGDEALIVTADQDGRGPVFRIPLDGGPAQQLTTDEHTYTHVSVDRRSGAI
                     VALRSSWMVPPHPVRVDPDGTVTALATPAPAPTPAATMTEVETTAEDGARIRGWLLLP
                     DGADAASPAPLLLWIHGGPLNSWNAWSWRWTPQLAVARGYAVLLPDPALSTGYGLDFI
                     ARGWNSWGSKPYTDLLAITDAVEARSDIDETKTAAMGGSFGGYMANWIAGHTDRFRAI
                     VTHASLWALDQFAGTTDSSSYWQRIFTPEAMIENSPHRFVADVRTPLLVIHGDRDYRV
                     PVGESLRLWSELNEHVGADDGTTEHRFLMFPDENHWVLKPQHAVVWYETVFGFLGEHV
                     HGTPAPTLDVLG"
     CDS             complement(447708..448280)
                     /gene="sttH"
                     /locus_tag="LHIJIAID_00440"
                     /EC_number="3.5.2.19"
                     /inference="ab initio prediction:Prodigal:2.6"
                     /inference="similar to AA sequence:UniProtKB:Q1MW86"
                     /codon_start=1
                     /transl_table=11
                     /product="Streptothricin hydrolase"
                     /translation="MRIPPRPVDLGRPALVVIDVQKGFDDAGSWGPRDNPACEENVAA
                     LIAHAREHGWPLVLVRHDSRTEGSPLRPGQAGNEMKDVVSGEPDLWVTKTVNSAFHGA
                     PDLHAWLQAQGLSQVVIAGITTNHCCETTARVGANLGYDVYFALDATHTFDRLAPDGT
                     TVAAATLAGMTATNLDGEFATVVSTADIVR"
     CDS             complement(448367..449257)
                     /gene="iolS_3"
                     /locus_tag="LHIJIAID_00441"
                     /EC_number="1.1.1.-"
                     /inference="ab initio prediction:Prodigal:2.6"
                     /inference="similar to AA sequence:UniProtKB:P46336"
                     /codon_start=1
                     /transl_table=11
                     /product="Aldo-keto reductase IolS"
                     /db_xref="COG:COG0667"
                     /translation="MQQRTLGPFTVSAIGLGAMPVSMNSSNTFPSHDDAVATVRAALD
                     AGVTLIDTADIYAPSWDTMGHNEEIVADALAGWGGDRSSIVVATKGGITRTAEKDFGR
                     DGSLAYLRSAVEASLRRLRVDVIDLYQYHRPDRWMVYGDIMENLKTLQQEGKIRAVGI
                     SNASVEEIDIAEQVLGEGNLTSVQNEFSPRHSGSYGELAHCVERGIAFLPWSPLGGTG
                     GGARSVGERFAAFAEIGRAHGVSPQQVVLAWELSLGSTVIPIPGASRAASITDSAQAA
                     DLALSDDELARCSAAVGIEV"
     CDS             complement(449346..451049)
                     /gene="fadD_1"
                     /locus_tag="LHIJIAID_00442"
                     /EC_number="6.2.1.3"
                     /inference="ab initio prediction:Prodigal:2.6"
                     /inference="similar to AA sequence:UniProtKB:P69451"
                     /codon_start=1
                     /transl_table=11
                     /product="Long-chain-fatty-acid--CoA ligase"
                     /db_xref="COG:COG0318"
                     /translation="MSATPSPLHDRPWLASYAEGVPHEIAPVTETLVDLLDAAVTRYG
                     SRVACEFFGAETTYAELGDQVSRAANALRKLGVEKGDRVALILPNCPQHVIAFYAILR
                     LGAIVVEHNPTYTARELRHQFEVHEAVVAIVWDKIADIVAEFPSDIAPSAVVAVNMTD
                     ALPLAKRLALRLPIPAARERRSAMTAKPATRGVLRWDQFSQARHLSRKFPAPGLDDTA
                     LLQLTSGTTGTPKAAILSHRNLRSNAAQGRAWVPGLREGEETFYAVLPLFHAYGLTLC
                     LTFAVSIGARIVLFPKFDVDLAIAALKGSPPTFLPGVPPIYDALSRASTRKGVDLSSI
                     RFAISGAMSLPVPTVTRWEEATGGLLVEGYGMTETSPVALGNPIGPSRRPGTVGVPFP
                     STEIRVVDPDDPTTERAIGEAGELLIRGPQVFQGYWGRPDETAAVLLEGGWLRTGDIV
                     TVSEDGFVTVVDRVKELIITGGFNVSPSEVEQVLILHPDVEAAAVVGVPRPSGGEDVV
                     AAVVLKPAASFDAGALKEFTRSHLASYKVPRRVVQVDDLPRSQIGKVLRRQVKDQLTS
                     R"
     CDS             complement(451046..451669)
                     /gene="nemR"
                     /locus_tag="LHIJIAID_00443"
                     /inference="ab initio prediction:Prodigal:2.6"
                     /inference="similar to AA sequence:UniProtKB:P67430"
                     /codon_start=1
                     /transl_table=11
                     /product="HTH-type transcriptional repressor NemR"
                     /translation="MTEPISDRERIVAAADELFYARGIHSVGMDEVRAAAGVSLKRLY
                     AAFPSKEALLVAVLQHRRGIWDAGIAAARAGATSPREKLLAIYDFLGDWFCQDDFRGC
                     GFINAFGEIGAVMPAVAEVAQQQKRDFQQYVAALVDDVGAPARLAAQLSLLAEGAQTT
                     AAISGSPDAAADARAAAETLIDAALAAHSSHTDSAPYAGGTAPRRNR"
     CDS             451803..452630
                     /gene="bpoA2_2"
                     /locus_tag="LHIJIAID_00444"
                     /EC_number="1.11.1.-"
                     /inference="ab initio prediction:Prodigal:2.6"
                     /inference="similar to AA sequence:UniProtKB:P29715"
                     /codon_start=1
                     /transl_table=11
                     /product="Non-heme bromoperoxidase BPO-A2"
                     /translation="MGSITVGTENSTPIELYYEDHGTGQAVVLIHGYPLNGTSWERQS
                     RELLDAGYRVITYDRRGFGASSKVTTGYDYDTFAADLDAVLTTLDLTDVILVGFSMGT
                     GELARYAKLFGTDRIAKFAFLASLEPGMLTHGVPQSVFDGIAEAAHADRFAWFTQFYK
                     DFYNLDENLGSRISQEAVTASWNTATQSAPVAAYAVVSSWIEDFADDVAAVKASGKPA
                     LIAHGTSDNILPIDATGRPFHEALPDAEYHEIDGAPHGMLWTHADEVNAILLPFVKS"
     CDS             452726..453655
                     /gene="glsA1"
                     /locus_tag="LHIJIAID_00445"
                     /EC_number="3.5.1.2"
                     /inference="ab initio prediction:Prodigal:2.6"
                     /inference="similar to AA sequence:UniProtKB:P77454"
                     /codon_start=1
                     /transl_table=11
                     /product="Glutaminase 1"
                     /db_xref="COG:COG2066"
                     /translation="MASAPDLMAYDLDALRERVMPETGGTVSSSIPQLADADPDLCGI
                     ALASVGGETSSSAQADIAFSIQSAVKPFLFALALQDTDRAALGRIGIEPTGEAFDAIK
                     LESGTGRPPNPMVNAGAILTSALVDGDDVEQRTARIVSGLSAFAGRPLTVDDDVARSE
                     HLLGDRNHALAHLMRAEGTLQVGADEAIAVYAQACAVLVDATALAVMGATLAAGGVNP
                     GTGERVVSREVARDVMAVMATCGVYDGSGRWMREVGVPAKSSVSGAIVMSVPGVLGAA
                     VVSPPLDERGTSVRGHRASDLLSAELGLHLFAV"
     CDS             complement(453873..455366)
                     /locus_tag="LHIJIAID_00446"
                     /inference="ab initio prediction:Prodigal:2.6"
                     /codon_start=1
                     /transl_table=11
                     /product="hypothetical protein"
                     /translation="MSCALAATPAMAATTAAAPGFTEEQKTSSYASDTTAATGDASAP
                     DPSNWSIRMMDVFSGLRTDRAEAGNPAVMTYNNELTSRINLTASAAQRERAIVDQYGD
                     MSLTMADGLGQRLGDIYAKAVEAGELPKTTWLLSKSGGKIGSSSSTNPPKNFFDYDRP
                     YLRLDPTTQLTYVDKVGGDAWGSTSGAFPSGHTSQAFWQGTTLAVMLPELAPQILART
                     AEAGDNRIVMGAHYALDVISGRMMGQKIVQLRLADEQMRGLVAEASRELRGVLEEGCG
                     DDLAACIVADTPYLSTEAALSSYEDRLGYDFPAIGATDAPVVVPAGAETLLASSHPDL
                     SNAQRRQVLALTAAPSGHPLDVGEEESWQRLDLAAAMSATVTVGADGDVSLGAPPVVP
                     APVPSPEPTPAPSPDPAPEPSPEPSAEPTPAPSPEPSPEPTAAGPSDGSDEPGDDVDA
                     APAVPASGEGSLAQTGGDTGVVWLGAGAGTVLVALGALLIWRRRALM"
     CDS             complement(455552..457333)
                     /locus_tag="LHIJIAID_00447"
                     /inference="ab initio prediction:Prodigal:2.6"
                     /codon_start=1
                     /transl_table=11
                     /product="hypothetical protein"
                     /translation="MTTTRAFAALVASVLAVFLGVFAAPSIAAADVDDFAFESLDADY
                     TLTRDDDGVSRLRVVERFVAIFPDADQNHGMRRVIPDSRQGEPMRPSLESVVDETGEE
                     WDVETDDIDGGLEVVARKDDFVRGRQVFVFTYTLDNVTQDFADTGTELYLDVNGTDWR
                     QPFGTVTATVHLAPALSDAMGETACYAGAFRSGVACDGIDLEESGEGATVTARQADLA
                     PGETLTVAVGFADGTFTPLDTSYVRSPWLWAQLAAFVALLAATVWAIAVRRTTLRNAP
                     GRPTVVAEFGPPPGVDALEAAVFLSKTGKAIPAEVLEQAIVGSIRLLSSEESKGKAKL
                     VAELIDRSRADRDGRMLLDALFPSGAPGDTYEFGSQDTRVSTRAQKILAEAGKALKAR
                     GLYRRVSVWARLGPLLVGLAAAVVVLVCSASMLDAAVDPLWPVTLLITAPLLLVVAIV
                     CLVHTPLSADGAEVRDHLAGLRQFIEWAEADRIRMLQSPDGAERVAVDVGDPRQMLAL
                     YEALLPYAVVFGQEKEWASQLAVLYENTQTMTPTWYAGAAAFNVTSFSAGIGSLSVAA
                     ASSSSSGGSTGGGFAGGGAGGGGGGGV"
     CDS             457394..457825
                     /gene="yusO"
                     /locus_tag="LHIJIAID_00448"
                     /inference="ab initio prediction:Prodigal:2.6"
                     /inference="similar to AA sequence:UniProtKB:O32181"
                     /codon_start=1
                     /transl_table=11
                     /product="putative HTH-type transcriptional regulator
                     YusO"
                     /translation="MTDRRLAIDAWESLFRAQHEVMEELSRDFSDDDLSQAEYDVLLT
                     VTRGERGAARLRDVTANMLISQPSVSRLVDRMVRRGLVTKCQDPSDGRGAVISVTEAG
                     SRSFRRVAGLHGRKIAERMSVLTDEELTRLQALTAKLRATP"
     CDS             complement(457924..458376)
                     /locus_tag="LHIJIAID_00449"
                     /inference="ab initio prediction:Prodigal:2.6"
                     /inference="similar to AA sequence:UniProtKB:Q53595"
                     /codon_start=1
                     /transl_table=11
                     /product="18 kDa heat shock protein"
                     /translation="MATYDPFRDIDRLASSLFDTRRGPRRMPMDLYRDGDHYVLTADL
                     PGIDPGSVDIDVDGQLLTVRAERTLAAGEGVKWITREREAASFLRQLNLGQGIDTDGI
                     AATYSNGVLSVTIPVSERAKPRKIEVTVDGGSSTITASESDQPQPIDQ"
     CDS             458513..460573
                     /locus_tag="LHIJIAID_00450"
                     /EC_number="3.4.21.26"
                     /inference="ab initio prediction:Prodigal:2.6"
                     /inference="similar to AA sequence:UniProtKB:P27195"
                     /codon_start=1
                     /transl_table=11
                     /product="Prolyl endopeptidase"
                     /translation="MSSAEIAPEPADPFLWLEDISGPDAAGWAADRTAETEARFAGEP
                     RTDLQGRLTRILDDPDRLVVPSGHGDLMYDFWRDADHPRGLWRRTSRAAFAAGTPEWE
                     VLLDVDALGREEGTAWAFGGATHGPSGSQRALVRLSPDGGDAAVLREFDLETGRFALD
                     TPFSLGAHKHRAAWIDRDTLLVASALHGGDVTDSGYPVTARVWPRGTRLDDAQPIVAG
                     AASDVGVFVHVDHTDARATPLVIVAHDFFTSETWAWRGDEPQLIAAPPDADVDVHGDL
                     VTVRTTTPWRIGEVVHPAGTLLLGPLETLTGGDGTGLRVVFSPTQTTVLETWTWTRTR
                     LVLTLLDRVQSRLVAIDPVTDARTDLDLDLGLGDDDLFTASVVTADDEEDDEIWLVAR
                     GFVTPPTLLVSDAAAPRARVVARGRASFDASGLVASQHWAVSADGTRVPYFEVGPRDR
                     VGPLPVLMNGYGGFEHALTPEYPTIVGPAWLERGRVYVVANIRGGGEFGPSWHRAALR
                     ENRHRAYEDFAAVARDLVTRGVSTADRIACHGRSNGGLLVGNMLTQYPDDFGAIVCGV
                     PLLDMRRYTRLSAGASWIAEYGDPDDPDDWEFVRTFSPYHLIEPGREYPPSLIYAAAS
                     DDRVGPVQARKMAARLADETDAVVHYLEPLEGGHAGTIDSASTAALHATIHAFLDATV
                     ARPA"
     CDS             460620..462059
                     /locus_tag="LHIJIAID_00451"
                     /inference="ab initio prediction:Prodigal:2.6"
                     /codon_start=1
                     /transl_table=11
                     /product="hypothetical protein"
                     /translation="MSTIGTVDADRDAVVAVWEETPHTDAAFLDRLREHFPALHEATS
                     RLVGDAPDGADLVHALVAAASEGWHARSLDLKVHGEVRGSDRLTSRHAVGVSCFVDRY
                     AGNLAGLTDEIAALRALGATVLHLQSPFARRPGGTADLRRIDPGLGSLARLADLSAGL
                     RLAGISLAVDAPVEAPATAFVADLLFLANHGVEAFVVDDPAVAAVAREVLAIGAPGVA
                     VVAPPASAAPLWEALATGDAAPLQRDVVTHGGEVRLVAVRDADALTFGPDADRLTAFY
                     AEGASFARGVGVPGGVAGTTASLAGVESGDPLGVARVILAHALVLAAPGVPMIVWGDE
                     VAQLNDDTVSADPLRRGDPRWVHRGQKPRDRYAQARDAGSAPGRVQAAVRALIAARHA
                     TPEFDGTRVLGFDVPVPSVVGWQRPGDAGVVLVLANTATEAASVGADTLSGFAARAID
                     VVGGGEVDLRDGVALPACGFRWLRATPIS"
     CDS             complement(462063..462485)
                     /gene="ohrB"
                     /locus_tag="LHIJIAID_00452"
                     /inference="ab initio prediction:Prodigal:2.6"
                     /inference="similar to AA sequence:UniProtKB:P80242"
                     /codon_start=1
                     /transl_table=11
                     /product="Organic hydroperoxide resistance protein OhrB"
                     /db_xref="COG:COG1764"
                     /translation="MDVLYTAEALATGDGRNGHVATRDGFVDTDVRIPQEMGGPGGAP
                     NPEALFAAGYAACFHSALQAAARTHKVKLEDTSVGARVHIGSNGEGGFGLGVELEVVI
                     PHLEPAEAQKIADAAHQICPYSNATRGNIEVTVRVVQD"
     CDS             complement(462500..462946)
                     /gene="ohrR_1"
                     /locus_tag="LHIJIAID_00453"
                     /inference="ab initio prediction:Prodigal:2.6"
                     /inference="similar to AA sequence:UniProtKB:O34777"
                     /codon_start=1
                     /transl_table=11
                     /product="Organic hydroperoxide resistance transcriptional
                     regulator"
                     /translation="MGMSVTDGMVCFGVYSASHAFTQAYRRVLAPWKLTYPQYLAVVS
                     LADRGPRSVKELGEELFLDSGTLSPLLRRLENRGLVSRERARSDDRIVEISLTDDGRA
                     LRRELDVVGPEIARCTGLTGEKARVLLDAIHDLNRTIRQGNEASAS"
     CDS             complement(463077..463349)
                     /locus_tag="LHIJIAID_00454"
                     /inference="ab initio prediction:Prodigal:2.6"
                     /codon_start=1
                     /transl_table=11
                     /product="hypothetical protein"
                     /translation="MGAEDLTFTTTIGVEVKGETWSCVEIPGSADWFGTGRTVRVDAR
                     VDDVVLENVSAMPTGAGGHMVSLNAKVRNRLAKDIGDAVEVTVTKR"
     tRNA            complement(463597..463670)
                     /locus_tag="LHIJIAID_00455"
                     /product="tRNA-Arg"
                     /inference="COORDINATES:profile:Aragorn:1.2"
                     /note="tRNA-Arg(acg)"
     CDS             complement(463736..464386)
                     /locus_tag="LHIJIAID_00456"
                     /inference="ab initio prediction:Prodigal:2.6"
                     /codon_start=1
                     /transl_table=11
                     /product="hypothetical protein"
                     /translation="MSVTENPRVKTRDVVAEGLYIASAATRLALKNRILVHILADGDD
                     FEADRFLADARETLLSLAAEAEADAERTERDRKAARSRYSDSGGTHDYRRRDVRNLRR
                     RQKQSLHVAQELRARAADESELRKLVSDARDAAWGEVSKNIDSSLRIAAARPDLEADY
                     DRMRVARMQALRLVDLPKLRAHRRSVAKQQALRADGAEPEPVLEPGPGGIDPAELE"
     CDS             complement(464457..465944)
                     /locus_tag="LHIJIAID_00457"
                     /inference="ab initio prediction:Prodigal:2.6"
                     /codon_start=1
                     /transl_table=11
                     /product="hypothetical protein"
                     /translation="MDSSSPGRSLPRSTPSAQGVDAAGVDALLTALDAAGVDMHSLMI
                     VRHGHVVAEGWWAPYASDLSHLVYSLSKTFTSAAAGLAIAEGRFGLDDRMIDHFPDLV
                     DETTDEKFGRYLVRHALSMSSGHEQETLDRAAAAAAARGDDLLAGFFAVPPEREPGSV
                     FAYNQPTIFGVARLVAQTTGGGLLDYLEPRLFAPLGIDEAQWMMLGDVEMGFSGLHVR
                     TESLAKAGQLMLDRGAWQGEQILDPEWVDAATSTQMPNDADHRAPGGAEPLEWRQGYG
                     FQYWMNRHGYRGDGAYGQFILVWPEQDAVVITTAETVDMARLLDLLTSHLVPAMAGAG
                     SEGSDAALRERLARLAAPSPADTGAAFSGRASVAAAPATRTVFASGSPVPGVEAVEVV
                     PTGDGWDLRLEGPGLEVTLPVGRGEWAAGEWPAPADGLDAVPFRARAGVDEAGVWHAH
                     LRMIQTPHTLLVDVVPGERARLAWRYPPLRGDGPAGHALPTRPRS"
     CDS             complement(465952..466911)
                     /gene="yihR_1"
                     /locus_tag="LHIJIAID_00458"
                     /inference="ab initio prediction:Prodigal:2.6"
                     /inference="similar to AA sequence:UniProtKB:P32139"
                     /codon_start=1
                     /transl_table=11
                     /product="putative protein YihR"
                     /db_xref="COG:COG2017"
                     /translation="MTSPTPPVSGTSFSLRSGAYDAVIASVGATLRELRHDGRDLIVS
                     FDADEVRPDYRGATLAPWPNRIVDGRYTFDGVSYVTALTEPERFHALHGLVAWQDFDV
                     VAHSGDSVTLAATISPQTGYPWRVRVETTYALAADGLHQTVRAVNESSTGAPFGTGPH
                     PYLVAGPAPLDEWTLDLPAASVLEVTPDRLSPVALRDVAEYEPARFDHRAPTAPLRGV
                     ELDHAFTSLLRDPTGTATVRLTDPSGAGVEVSWGAECGWVQVYTGDKPDGPANPAHRN
                     GVAVEPMTCAPDAFNDDRYPFDTGLRVIAPGDDLVATWRIGAI"
     CDS             complement(466908..467927)
                     /locus_tag="LHIJIAID_00459"
                     /EC_number="1.1.1.1"
                     /inference="ab initio prediction:Prodigal:2.6"
                     /inference="similar to AA sequence:UniProtKB:O07737"
                     /codon_start=1
                     /transl_table=11
                     /product="putative zinc-binding alcohol dehydrogenase"
                     /db_xref="COG:COG1063"
                     /translation="MYAPGDVRMIDAPEPRIEQPTDAVLRTLVACVCGSDLHPYHSMT
                     PSEKGRPMGHEMIGVVEEVGSEVRTVSPGDVVIVPFVFSCGVCEFCRAGLQTSCRVAG
                     LSVPTGAGGAQAEYRRAPFADGTLVRVDVAEDDERMPGLLTLSDVYGTGHHAAVTGGA
                     GPGTDVVVIGDGAVGLLAVLSARRLGAERIILMGRHAARTDLGRRFGATDVVADRGDE
                     GIAAVRELTDGLGAHVVVDAVGHLPAYEQALGVVRPGGAVARVGVPQYADAPLQRIQF
                     ERNVTVTGGVAPVRAYIDDLLPGVLDGTVDPGAVFDLELPLGDAADGYRLMDDRAALK
                     VMLRP"
     CDS             467996..469255
                     /gene="dadA_1"
                     /locus_tag="LHIJIAID_00460"
                     /EC_number="1.4.99.-"
                     /inference="ab initio prediction:Prodigal:2.6"
                     /inference="protein motif:HAMAP:MF_01202"
                     /codon_start=1
                     /transl_table=11
                     /product="D-amino acid dehydrogenase"
                     /translation="MSSHPSPHDVAVIGAGLAGLRAATLLARAGRDVVVLDAGDVVGG
                     RQRTDRIDGFLIDRGFQVVNPRYDALVRAVDLAELDLRAFPVGVRVVRGGRDAVLAHP
                     LRHPELLPATLAALPGLVSPSDLAGALRWIVPALVRPGSVAAGPDDTLHRRWDAAGLT
                     GDLRRSVLEPFLTGVLADDGSTTSNAYAALVTRLFALGRPGVPAGGVAALPHQLARRA
                     RSAGAGIRLSSAVAALDIRLDRVDLAVAGGDTVSAREVVVAVGPERVAGLIDLPAPPT
                     RGLQSWWFAADDAPTTALLTVDGDRSGPVVNTVVMTRTVPTYAPAGRHLIAASCLLAG
                     SGPAPTEADVREHLARLWGTAARTWSLIRRDDLPNALPAFGPPLRHPSPARLSERVVV
                     AGDHRETPSIAGALVSGERAAAAILAR"
     CDS             complement(469266..470108)
                     /gene="sseB_1"
                     /locus_tag="LHIJIAID_00461"
                     /EC_number="2.8.1.1"
                     /inference="ab initio prediction:Prodigal:2.6"
                     /inference="similar to AA sequence:UniProtKB:P9WHF5"
                     /codon_start=1
                     /transl_table=11
                     /product="Putative thiosulfate sulfurtransferase SseB"
                     /db_xref="COG:COG2897"
                     /translation="MTAARLISPSSLHDLLASGEPVTVLDVRWRLDRPDGRADYAAGH
                     IPGAVYVSLDDELAAHGEPGDGRHPLPAIADLQTAARRWGIDRGDTVVVYDDWQTFGA
                     SRAWWVLTDAGVPDVRVLDGGLEAWRSAGLALDTGDVAPARGDVALTPGHLARLGIDA
                     AAELATSGLLLDVRAAERYRGEHEPIDPRAGHIPGAVNAPTAGNVDDAGRFLPADELH
                     ARYAGLGATPEATVGLYCGSGVSASQAAFAMSLAGLTPALYAGSWSQWSNHDERPVAT
                     GPTP"
     CDS             complement(470201..473065)
                     /locus_tag="LHIJIAID_00462"
                     /inference="ab initio prediction:Prodigal:2.6"
                     /codon_start=1
                     /transl_table=11
                     /product="hypothetical protein"
                     /translation="MATTAGERATRSHGQARATRHRPKPSRTARWRVSVRIARRQVRR
                     TWVSSLLIMALIALPIAGMSGVAVVASSSFGTPAERADVELGEMAGWVMPMAPAGEGF
                     WQAPDDPWMSGFGDSWGGMVPVGDGLPTDPGVALPAGAETIPISSGRERIQTATGLAA
                     VTAWGGEVWDPRFSGRFDVVDGRAPASDDEVMVTPSTLERAGIAIGDALVLADSDQRF
                     TVTGTIDAADLPDSQTAVAFADSRRFDEVRWFVPEARLDWPTVQRLNDAGFAAYSREL
                     VLDPPPFTLPDGEQSVTSTVRAQQSELALAAALGAGGIAAAYMVVMLAGAAFAVSTRR
                     QQRALAIAASVGADARDLRRTVLLQGTVLGLVAGAVGLAAGVGLGALVMGVTANGSAT
                     QFWGFHVPWLLLIGILVFSVVVGSASAWVPARSIGRSDTISALRGARRPQRVSAARPL
                     WGSLLIAVGVATTVVCGIAAGAVASNDLIPYDSPLRWLPTVGIIAGPILAQIGILLSG
                     RWLLWLASRVLSTLGIAARIASRDAVANGARTVPAFAAIGATVFVGVFAVGMGMMSHG
                     QAVRSYTYSAPLGTVVAEISSGDELGMTSEAGQQTADEVRRAVEDAGALSAAQVSSQV
                     PLSPEVETDIPAGRIRATATMPERNLLSLDEQDASAWVSVGDPSNTLSVIDPDDLAAV
                     LGVKISQGDLDAYADGAALVTDDRYLTDGRIEIAAWTEREWYRGETPDMMWEAEPGRR
                     IAEPQWRADTPAFTVTTPPQSIIVAIAPATAAELGIEVVPTRLFATFPDGSEFASGDR
                     LTALSDALTTDDAFVSMWVEEGPPDPAAWLAPLLVAVAALVLGASAVALGLARFERRP
                     DDATLSAVGGTPGLRRRIGLWQGLVIAGFGTFAGASAGILPPIGFWLQSQTGWEPLSL
                     ADIPWALLAVLAVALPLGIAAVNWVVPPRAPELTRRTVIA"
     CDS             complement(473136..473852)
                     /gene="yknY"
                     /locus_tag="LHIJIAID_00463"
                     /EC_number="3.6.3.-"
                     /inference="ab initio prediction:Prodigal:2.6"
                     /inference="similar to AA sequence:UniProtKB:O31711"
                     /codon_start=1
                     /transl_table=11
                     /product="putative ABC transporter ATP-binding protein
                     YknY"
                     /db_xref="COG:COG1136"
                     /translation="MTVPVLQLVGVTQQYGEGETSVSALAGVDLTVDKGELVAIMGAS
                     GSGKSTLLSIAGGLQKPTSGEVIVEGAYLSTASRRDLAQLRRRSLGFVFQDFNLIPTL
                     TALENVTLPLELDGFRGRTAQRAGRDALASVGLEDKLSSYPDDLSGGQQQRVAIARAV
                     VGGRRLILADEPTGALDSVTGEQVMKMLRTRVDQGAAGILVTHEARHAAWADRIVFLR
                     DGRIVDESHRAGADALLSGV"
     CDS             complement(473849..474466)
                     /locus_tag="LHIJIAID_00464"
                     /inference="ab initio prediction:Prodigal:2.6"
                     /codon_start=1
                     /transl_table=11
                     /product="hypothetical protein"
                     /translation="MSVRQSLLAILQQGPCYGYQLRAEFDRRTGSTWPLNVGQIYNTL
                     DRLERDGLVGKGDIDEQGHVYWEITDAGSAEVGAWLAAPVERTQGTRDELAIKLAIAA
                     TLPGIDLADVIQTQRRASLRQLQELNRAKYAGASPDGPEELAWSLVVDSMIFAAEAEV
                     RWLDHSEQRLAQHPNRVMGLSLSTDSPKRGRPARAEQSDTAGAAR"
     CDS             474559..475194
                     /locus_tag="LHIJIAID_00465"
                     /inference="ab initio prediction:Prodigal:2.6"
                     /codon_start=1
                     /transl_table=11
                     /product="hypothetical protein"
                     /translation="MADDHRHESAPPTTDPRVSAARYRTERLERELRAEGESPNDPEP
                     AAPPADEARTDASPVAPTAHERALYVETVLQQAFRRGDFDNLPGAGKPLEGLGASDDP
                     DWWIRRKIKAEQLTGLGPPALRLRVEHAGFDDHVDGLTREDDVREYTEDFTRRVIEAR
                     RQLQGGPPVVTPTRDPDAEVSAWHARRAARLAAAAEEPPPAPPRRPWWRRR"
     CDS             complement(475234..476217)
                     /gene="iolU_1"
                     /locus_tag="LHIJIAID_00466"
                     /EC_number="1.1.1.371"
                     /inference="ab initio prediction:Prodigal:2.6"
                     /inference="similar to AA sequence:UniProtKB:O05265"
                     /codon_start=1
                     /transl_table=11
                     /product="scyllo-inositol 2-dehydrogenase (NADP(+)) IolU"
                     /db_xref="COG:COG0673"
                     /translation="MTYARWAILGAGDISGFFARALPDSDLGRLHAVGARDVEAARAF
                     TSAHGAPVAGTYDEILARSDIDAVYVGTVHSTHVELVLAALDAGKAVLCEKPLGVDPI
                     ETDAALFAADVAGLPLVEAFKYRFGPFPDALRDLIGSGGLGRVTELSTSIGFTAATRT
                     GRLFDPAVAGGAILDAGCYPVSLAVGVAAWAGGDVASARVVTATGTIGETGVDVVAAA
                     DLDIDGVRARVRTAIVQDLPRSARITGTAGTLEIENVWGSRFESTSVAVLVRPDGTRE
                     PLEVATVSPMAAEADAVIRALREGRTEAPEMPWAETRATARLLAEWRAALG"
     CDS             complement(476250..477407)
                     /gene="metB"
                     /locus_tag="LHIJIAID_00467"
                     /EC_number="2.5.1.48"
                     /inference="ab initio prediction:Prodigal:2.6"
                     /inference="similar to AA sequence:UniProtKB:P9WGB7"
                     /codon_start=1
                     /transl_table=11
                     /product="Cystathionine gamma-synthase"
                     /db_xref="COG:COG0626"
                     /translation="MSAQSAARGFASLAVHAGQEPDGATGAVIPPVHFSTTFAQDGIG
                     GLRGGYEYGRSGNPTRTALQTQLAAIEGGAHALSFSSGLAAEDALLRAVLRPGDEVLL
                     GNDVYGGTFRLISRVLGDWGVRLRVVDMSDPDAVRAAVAERAPQILWVETPSNPLLRI
                     TDIAGLAEIGHGVGALVVVDNTFATPALQQPLSLGADVVVHSTTKYLGGHSDVVGGAL
                     VLNDDALAEKIGFLQFAVGAVSGPLDAWLTTRGIKTLSVRMQRHSENGLAVASFLATA
                     ERVQTVYYPGLASHPGHELASRQMSGFGGIVSLSLESGEAARRFAESLRLFTLAESLG
                     GVESLVNYPDAMTHASVRGTEAAVPVEVVRLSVGIEDEADLLADIEQALRA"
     CDS             complement(477404..478387)
                     /gene="cbs"
                     /locus_tag="LHIJIAID_00468"
                     /EC_number="4.2.1.22"
                     /inference="ab initio prediction:Prodigal:2.6"
                     /inference="similar to AA sequence:UniProtKB:P9WP51"
                     /codon_start=1
                     /transl_table=11
                     /product="Putative cystathionine beta-synthase"
                     /db_xref="COG:COG0031"
                     /translation="MRYATHIAELVGDTPLVRLGAVTDGIAATVLAKVEYFNPGSSAK
                     DRIVRNIIDAAERDGLLKPGGTIVEPTSGNTGVGIALIALQRGYRMIFVVPDKFAGEK
                     VDVLKAYGAEVVMTATNVPPEHPDSYYSVSDRIAAETPGAFKPNQFANLNGPRGHYET
                     TGPEIWRDTDGRVTHFVASVGTGGSISGTGRFLKEASHGDVVVVGADPEGSLYSGGPV
                     HSYLVEGVGEDFMPATFDPSVVDRFERISDAESFAMTRRLAKEEGLFVGGSSGLAVVA
                     ALRVARELPAEAVMVVLLPDHGRGYLSKIYNDEWMTGHGFSVDSPTTGSHA"
     CDS             478557..479174
                     /gene="rutF"
                     /locus_tag="LHIJIAID_00469"
                     /EC_number="1.5.1.42"
                     /inference="ab initio prediction:Prodigal:2.6"
                     /inference="protein motif:HAMAP:MF_00833"
                     /codon_start=1
                     /transl_table=11
                     /product="FMN reductase (NADH) RutF"
                     /translation="MTSRDGPMTLGVHRVRKFVGMTSHDPATAPAASARLSEHRFEGS
                     LSADEFKSVFRGHPGGVAVITADAGDGPVALTATSVSSVSVDPPLLIFSVSTQSSASS
                     VLARAETVVVHLLDVDDLEVAKTGATSGIDRFAELPWATLTTGETVYQGVRAWVRCAV
                     IERMDAGGSTVIAAHALQAHVERDTSDPLVYHNRTWHRLGADTAI"
     CDS             complement(479220..479726)
                     /locus_tag="LHIJIAID_00470"
                     /inference="ab initio prediction:Prodigal:2.6"
                     /codon_start=1
                     /transl_table=11
                     /product="hypothetical protein"
                     /translation="MPQSIVRHEHVHLYASEPRSDAGRELSRAILELRHAEQVQADRS
                     QRISGLGGIDLSALRYLVQAQRESREISPKDLIVMLGTSSATVTNVIERLVGKGYVLR
                     EQHPTDRRAHYLVPTEAAADLIDEVYGGHHGAVVSVIDSLDEDAVVTTTAVLRRVAET
                     LNDLASRP"
     CDS             480096..480251
                     /locus_tag="LHIJIAID_00471"
                     /inference="ab initio prediction:Prodigal:2.6"
                     /codon_start=1
                     /transl_table=11
                     /product="hypothetical protein"
                     /translation="MTPPLTHRPVNAPFASLGVALIPERREWWRGGLVDSLVRRRRRI
                     TAQPFQI"
     CDS             480281..480634
                     /locus_tag="LHIJIAID_00472"
                     /inference="ab initio prediction:Prodigal:2.6"
                     /codon_start=1
                     /transl_table=11
                     /product="hypothetical protein"
                     /translation="MGNLYYGNVDQPIVMPDRVLAHLAAVATTKLRRSESFVVSLKGT
                     DGEGEGRTTLWFQPAIPLRFVYDQAEPMALNPATLREMADQATSNGGLVLDANLNIPE
                     ITSARTSAKRTEVAA"
     CDS             480631..480729
                     /locus_tag="LHIJIAID_00473"
                     /inference="ab initio prediction:Prodigal:2.6"
                     /codon_start=1
                     /transl_table=11
                     /product="hypothetical protein"
                     /translation="MTDADLLDDADAYEDALAAEFTRDFGTPPLLV"
     CDS             complement(480963..481433)
                     /locus_tag="LHIJIAID_00474"
                     /inference="ab initio prediction:Prodigal:2.6"
                     /codon_start=1
                     /transl_table=11
                     /product="hypothetical protein"
                     /translation="MTRLPDQVERLAEIAGDAGIVCAVVESLTSGKLAVEVGRGASAQ
                     DWFAGGIVAYQVRVKEQVLGLEPGTDPCSAACAEQLARGAQKLLGADVVVSTTGVGGP
                     DEQDGHPPGTVYLGWARGDELGHRLLQVSGEPEEVLGAAVDAALDLLLEVAGRV"
     CDS             complement(481417..481740)
                     /locus_tag="LHIJIAID_00475"
                     /inference="ab initio prediction:Prodigal:2.6"
                     /codon_start=1
                     /transl_table=11
                     /product="hypothetical protein"
                     /translation="MGKFIYEDSIKVDFEDRTLAHLQQVIGNKLRRGESFHFTWRDDK
                     TIGEGRTSVWLHPHASLVFKFYGSRQSRINRAWSEALMYTANSPAGLHLVPEPTDPGE
                     GDASA"
     CDS             481802..482134
                     /locus_tag="LHIJIAID_00476"
                     /inference="ab initio prediction:Prodigal:2.6"
                     /codon_start=1
                     /transl_table=11
                     /product="hypothetical protein"
                     /translation="MGLIYYGGSATPIRIEDRALAHLQLVISTKLRRSESFTVSWQHP
                     DDFPRGRTTIWMHPSIPMRFVFDDPEAPMLSRAWVEELAASANSSTGIQLVSSFFEID
                     HGPDDHSA"
     CDS             complement(482140..482361)
                     /locus_tag="LHIJIAID_00477"
                     /inference="ab initio prediction:Prodigal:2.6"
                     /codon_start=1
                     /transl_table=11
                     /product="hypothetical protein"
                     /translation="MKRIDIHYGGELYSIGDTSFEDMKKAVDDAVAAGHGWIEVNDGE
                     GAPRTAHVLITPGVPIALIPIPEPPADEI"
     CDS             complement(482358..482684)
                     /locus_tag="LHIJIAID_00478"
                     /inference="ab initio prediction:Prodigal:2.6"
                     /codon_start=1
                     /transl_table=11
                     /product="hypothetical protein"
                     /translation="MGKFIYDGAIKVDFDDRTLAHLQMVITSKLRRGESFYFMWKDDP
                     AIGNGRTSIWLHPRTNLVFKFYRGPRTQLNMEWIDALSSAANSPAGLYLIPEPAQLPQ
                     PQEIDQ"
     CDS             complement(482695..483240)
                     /gene="dps"
                     /locus_tag="LHIJIAID_00479"
                     /EC_number="1.16.-.-"
                     /inference="ab initio prediction:Prodigal:2.6"
                     /inference="protein motif:HAMAP:MF_01441"
                     /codon_start=1
                     /transl_table=11
                     /product="DNA protection during starvation protein"
                     /translation="MTTQTKTDSPTRNNRRAAGARLTDEQNAETGFSASQSLSDNLQK
                     VLVDLIELASQGKQAHWNVVGKNFRDTHVQLDEIIDAARGFSDTVAERMRALHAVPDG
                     RSDTVAETTTLPEFPHGEVATGDVIDLVTERLEATIATCRTVHDDVDDEDPTSADILH
                     GILETLEQYAWMVSAENRTPR"
     CDS             483440..484462
                     /locus_tag="LHIJIAID_00480"
                     /inference="ab initio prediction:Prodigal:2.6"
                     /codon_start=1
                     /transl_table=11
                     /product="hypothetical protein"
                     /translation="MPEPLDTHAFDPTSIVPSAGAGLAMDAAASLARRLPRPGEGDTL
                     RLWDGLAAIAAHDVEAARMIEPHLDAQAILSEARAAGHDLSLLREQLGATDDSTWGVY
                     AAEGPGEGVAADRADDDSWTLSGTKPWCSLAAHLTHALVTAWTGDGARRLFAVDLRSA
                     GVRAHAGPWVARGLRGVVSAPVDFAQVRAVPVGGPGWYLDRPGFSWGGIGVAAIWWGA
                     ARPLVTAVKRAAGSARADQLATYFAGEADAADWTARLALERAAREVDAGSTGDDAKVL
                     AARTRIVIATAAEQILSVSDRALGPAPLTTDEAHAKRVADLRLYLRQHHAERDTARLG
                     RLGLVA"
     CDS             484459..485796
                     /gene="mshB"
                     /locus_tag="LHIJIAID_00481"
                     /EC_number="3.5.1.103"
                     /inference="ab initio prediction:Prodigal:2.6"
                     /inference="protein motif:HAMAP:MF_01696"
                     /codon_start=1
                     /transl_table=11
                     /product="1D-myo-inositol
                     2-acetamido-2-deoxy-alpha-D-glucopyranoside deacetylase"
                     /translation="MSVSFDHREHGTAERAWQTTEIPAEPLDMSFSHLVVVAAHPDDE
                     TLGAGGLLATAAAAGVEVTVVVATDGEATLPETRRAGVTRRAELTAALARLAPRARLR
                     FLGLPDGGLREHAGDLSDLLIGEFRAVDPADALIAVTWWGDGHRDHRVLGEAVLATAG
                     SRRVVGYPIWYWHWGDPARPDPGPWLRLPLTPGVMSAKAAAIAEHGSQQRPGADADPV
                     LHENMLSHFHREAEMFIAVPPPSPAAPAASAASVEPAHFEEYFARHDDPWGFDSRWYE
                     ERKRALVLASLPRRRFARTLELGCATAALTAELATRSDEIVGVDASAVALERARRRLP
                     SVRFEELVLPADWPEGTWDLIVLSELGYYWSRDDLGAALEKITATLRPDGVLVACHWR
                     RPLSDAPLDAAIVHETIARTGLERLARHIDEDVILEVWVTAGTPSVAEAEGLA"
     CDS             485793..486536
                     /locus_tag="LHIJIAID_00482"
                     /inference="ab initio prediction:Prodigal:2.6"
                     /codon_start=1
                     /transl_table=11
                     /product="hypothetical protein"
                     /translation="MTTRIDAIAVVVPAHDEEDLLAACLASLEIAVLAVRGLVERIEV
                     IVALDACSDGSAQIAAAAGVGTITLGARAVGAARSAGLDAALRSLAPIRPGRIWTAHT
                     DADSVVPAHWLTHQLALARAGADAVVGTVRPDFADLSAEQVDAWWATHTAGEANGHVH
                     GANLGLRADVLLAAGGFPAISAHEDVQLMAAVTSSGAQIVASDAAWVRTSGRTIARAP
                     EGYATYLRSGLLDAARDRPRVPSREISLL"
     CDS             complement(486559..486894)
                     /locus_tag="LHIJIAID_00483"
                     /inference="ab initio prediction:Prodigal:2.6"
                     /codon_start=1
                     /transl_table=11
                     /product="hypothetical protein"
                     /translation="MIMTEHTDAADRTPEGARAGDHYGQDGGREEIAATDTQKGRSGE
                     ATQDLPAMSQNDADVSQKTEGILVQTQADIAGHDDIDGRQILITRLGEAGISLSSDEL
                     DALASRLGS"
     CDS             complement(486952..487272)
                     /locus_tag="LHIJIAID_00484"
                     /inference="ab initio prediction:Prodigal:2.6"
                     /codon_start=1
                     /transl_table=11
                     /product="hypothetical protein"
                     /translation="MKRIDISYGGQWYSIGNRSFDEVRDEISAGLRAGHLWLEVNDGD
                     GQPRPAFLSISPGVPLALVPLPEQQDPPLGGPASALEDDIVPIVPAWTGPTIHADRGE
                     QPPS"
     CDS             complement(487385..487672)
                     /locus_tag="LHIJIAID_00485"
                     /inference="ab initio prediction:Prodigal:2.6"
                     /codon_start=1
                     /transl_table=11
                     /product="hypothetical protein"
                     /translation="MPDDPVHELALSPLGQGAWRLCDPAISASDAENVIAYVERSAVC
                     YEVTWVHGGFGTAWFDTMDEVMAAAATHVAECASRRRKPVPIPHRPPLGAI"
     CDS             488105..488302
                     /locus_tag="LHIJIAID_00486"
                     /inference="ab initio prediction:Prodigal:2.6"
                     /codon_start=1
                     /transl_table=11
                     /product="hypothetical protein"
                     /translation="MTDRTDIPGSDAPIPGGDLPDEDPIEAVSEAARNDKSVPIENVQ
                     PGVDPDSADSSSSLNRTGDDD"
     CDS             complement(488354..489202)
                     /locus_tag="LHIJIAID_00487"
                     /inference="ab initio prediction:Prodigal:2.6"
                     /codon_start=1
                     /transl_table=11
                     /product="hypothetical protein"
                     /translation="MASGARRRPSARPVAKRRTAAQRRNAARRRRAARAAGIGVALIP
                     FGLVIALAVHFSGSVSAEAPAEPAQAAAPVPPVTLLAPDEPAGDDTQAAEEPGRADPA
                     WLDTVAERTGIPARALAAYAGAELELAADQPGCGIAWNTLAAIGSIESGHGSHGGATL
                     QRDGWVSPRILGPRLDGDGVAAIRDTDGGEWDGDDRWDRAVGPMQFIPETWGYWGADG
                     NADGIRDPSQLDDAALGAARYLCDSGSMEGTDAWRSAVFRYNQLTQYVDDVARVATEY
                     ADRAAS"
     CDS             489404..490279
                     /gene="ydbD"
                     /locus_tag="LHIJIAID_00488"
                     /EC_number="1.11.1.6"
                     /inference="ab initio prediction:Prodigal:2.6"
                     /inference="similar to AA sequence:UniProtKB:P80878"
                     /codon_start=1
                     /transl_table=11
                     /product="putative manganese catalase"
                     /db_xref="COG:COG3546"
                     /translation="MFFHKQELQFAATPEKPDAIFARRLQEVLGGQYGEITVAMQYGF
                     QAWNAHIPGKYRDLLYGIGAEEFGHVEMLAIMIAQLLEKAPVEQSEAAAAADPVLGAV
                     IGGMDVQAAIVAGAGVRPVDSNGNPWQGSYVTSSGNLLADFTANANAEMQGRLQVARI
                     YNMTDDHGVREMLSFLLARDTMHQNQWIRAAQELRDEGVEDIPVPSNFPLSKEARDHS
                     YTYINFSDGAAAAEGSWASGPTPDGKGEFTYLDGPDTSAPMPPPTQPDPRFFGTDAKP
                     NLVDKAEGVIRDALS"
     CDS             complement(490348..491061)
                     /gene="menH_2"
                     /locus_tag="LHIJIAID_00489"
                     /EC_number="4.2.99.20"
                     /inference="ab initio prediction:Prodigal:2.6"
                     /inference="protein motif:HAMAP:MF_01660"
                     /codon_start=1
                     /transl_table=11
                     /product="2-succinyl-6-hydroxy-2,
                     4-cyclohexadiene-1-carboxylate synthase"
                     /translation="MRVSGRADAGAPVVLVHGIGMSHRYFRRLAAALRRRRTVIVVDL
                     PGHGASPKPGRDVDVGEMARALAVVLAESGAGGCVLVGHSMGAQWVVETALQAEELVS
                     RVVVIGPVVDDAHRTVFAQMRALAVDCLREPPRVNVVVFTDYLRCGVRWYLTQLRHMM
                     TYPTEDRVARLRQPLLVLRGERDPIADVRWGRALAARTADGRFAQVGGAAHVAQSTAP
                     LAVAARILAFAPSPDRAVS"
     CDS             complement(491127..491720)
                     /locus_tag="LHIJIAID_00490"
                     /inference="ab initio prediction:Prodigal:2.6"
                     /codon_start=1
                     /transl_table=11
                     /product="hypothetical protein"
                     /translation="MPYTADKPSTPPQADALRAKVPGWGADLDPADRPAFPREQPGIE
                     TGAHWTLPDQQPHGDGRERSIEHTRLTPVFGTAQPLHGVSGAVRRLAYARYSEAQTAH
                     WMLLIAGDRLESAGAHLRSFASRRPDDPITQSGVLGERGRRPWSSRVGRGRVDLAHTW
                     IDPLLVIGPWALGGVAVWKIVRAAFGRSSRRSSARRR"
     CDS             complement(491741..492886)
                     /locus_tag="LHIJIAID_00491"
                     /EC_number="1.1.1.1"
                     /inference="ab initio prediction:Prodigal:2.6"
                     /inference="similar to AA sequence:UniProtKB:O07737"
                     /codon_start=1
                     /transl_table=11
                     /product="putative zinc-binding alcohol dehydrogenase"
                     /db_xref="COG:COG1063"
                     /translation="MKAMAYRGPYKIRVEEKPDPVIAHPNDAIVRVELASICGSDLHL
                     YHGMMPDTRVGHTFGHEFIGRVEAVGSSVQTLSVGDRVMVPFNIYCGSCFFCARGLFS
                     NCHNVNANATAIGGIYGYSHSTGGFDGGQAELVRVPFADVGPMVIPEDIASEDALLLT
                     DAFSTGYFGSQLADIVEGDTVVVLGAGPVGLAAARSCWLMGAGRVIVVDHLDYRLAKA
                     REFAYAETVHFGEVDDIVLTLKKMTEGLGADAVIDAVGAEADGHFLQHVTAAKFKMQG
                     GSPVALNWAIDAVRKGGTISVMGAYGPLFSAVKFGDAMNKGLTIRANQAPVKRQWPRL
                     LEHIRAGHIAPRDLVTHRFGLDEIAEGYHVFSSKLDGIIKPVVTFGP"
     CDS             complement(493011..493700)
                     /gene="kdpE"
                     /locus_tag="LHIJIAID_00492"
                     /inference="ab initio prediction:Prodigal:2.6"
                     /inference="similar to AA sequence:UniProtKB:P9WGN1"
                     /codon_start=1
                     /transl_table=11
                     /product="Transcriptional regulatory protein KdpE"
                     /db_xref="COG:COG0745"
                     /translation="MKILIADDDPQILRALRITLAARGYEVLTAGTGAEAIAAAVDGH
                     PDVILLDLGMPGLGGMDVIHAVRGWSEAPILVVSGRTGSADKVDALDAGADDYVTKPF
                     SIDELLARIRALTRRTPQQEADPVSGFGDVSVDLAGRSVTRTVAGRTERIRLTPTEWQ
                     VLEVLMRNPGRLVTRQTLLTTIWGSEHVSDTGYLRLYISQLRRKLEADPAAPRHILTE
                     AGMGYRLELDR"
     CDS             complement(493697..496189)
                     /gene="kdpD"
                     /locus_tag="LHIJIAID_00493"
                     /EC_number="2.7.13.3"
                     /inference="ab initio prediction:Prodigal:2.6"
                     /inference="similar to AA sequence:UniProtKB:P9WGL3"
                     /codon_start=1
                     /transl_table=11
                     /product="Sensor protein KdpD"
                     /db_xref="COG:COG2205"
                     /translation="MTVTRRGRLRVLLGAAPGVGKTYTMLEEGARLAADGRDVVIAVV
                     ETHGRAATARMTAGLEVVPRLAVEYRGVSLQEMDLAAVLARRPALALVDELAHTNAPG
                     SRHERRWQDVEDLLAAGIDVVSTVNIQHIESVNDVVEQITGAPQRETVPDRVLRAADQ
                     VEVVDVAPQALRDRLAQGLVYPAERVDAALSNYFRLGNLTALRELALLWLADDVDAAL
                     TDYRAEHGIDSRWEARERVVVALTGGPEGEVLLRRGARIAARSSGGRLLAVHVTSQDG
                     LRAADPAVLAAQRLLVDTLGGTFHQVVGSDIPTALVEFSRSVNATQLVLGVSRRSRFA
                     ALVSGPGIGATVIRESGDIDVHIVTHSAAGGRFALPRLGGALSMRRRLAGFALAMLGG
                     PLLTWVLVLLRSEESITSDVLSYQLLVVVVALVGGIWPALWAALLSGVTLDFFFVEPL
                     YTIHVHEPLHLLALGLYVTIAILVSVVVDRAARKTRVARRAAAEAEMLQTVAGSVLRG
                     EGAILALVERTREAFGLAGVRLVAADVVLARSGEPLADGRHTPVSVGGRAVLELHGRD
                     LRASERRLLAAIVAQLDAALVHRDLAEVASELEPLAASDRVRSALLSALSHDLRRPLA
                     AATAAVGGLRSGTFTDDDRDELLATADESLAALAALVTDLLDVSRLQAGALAVSLAPV
                     DPVDAILPAIDELGTGPGEVDLRLETDGPHVAADAVLLQRVVVNLLANSLRHSPEGER
                     VAITTSAFGGRVEIRIVDHGQGVPADRQGEMFVPFQRLGDTDNSTGLGLGLALSKGFV
                     EGMSGTLRAEDTPGGGLTMVISLPMAGENEQR"
     CDS             complement(496186..496824)
                     /gene="kdpC"
                     /locus_tag="LHIJIAID_00494"
                     /inference="ab initio prediction:Prodigal:2.6"
                     /inference="similar to AA sequence:UniProtKB:P9WKF1"
                     /codon_start=1
                     /transl_table=11
                     /product="Potassium-transporting ATPase KdpC subunit"
                     /db_xref="COG:COG2156"
                     /translation="MTSPTPRPQRTPRRGALRVVGVSVRAMLVFTLVLGVGYTAAITA
                     VGQLAFGDSANGALLRDTDGTVVGSSRLGQAFTDAGGEPLPQYFQSRPSAAGDGYDAA
                     SSSGSNLGPESPDLVAAITERRAGVAALEGVAESAVPPDAVTASASGLDPHISPAYAS
                     IQVGRVAAARGLEPQTVRGLVAQHTQAPDLGYLGETVVNVVELNRDLDQQGE"
     CDS             complement(496842..498986)
                     /gene="kdpB"
                     /locus_tag="LHIJIAID_00495"
                     /EC_number="3.6.3.12"
                     /inference="ab initio prediction:Prodigal:2.6"
                     /inference="similar to AA sequence:UniProtKB:P03960"
                     /codon_start=1
                     /transl_table=11
                     /product="Potassium-transporting ATPase ATP-binding
                     subunit"
                     /db_xref="COG:COG2216"
                     /translation="MSVLIDTPPAAQAAPSRAARIDAAALAAALPGALRKLDPRAQWR
                     NPVMFIVWVGALLTTALAVAEPFLGGPADSGGSAVPAAFTAVIAGWLWLTVLFANVAE
                     SVAEGRGRAQADSLRATRTSTTASRVIGYDAGSDPEARTARVDVVSSADLVLGDVVVV
                     TAGELVPGDGDVVWGIASIDESAITGESAPVIRESGGDRSAVTGGTRVLSDRIVVAIT
                     SKPGETFVDRMIALVEGASRQKTPNEIALNILLASLSIVFVVVALALNPIASYAAAPV
                     SIPVLVALLVCLIPTTIGALLSAIGIAGMDRLVQRNVLAMSGRAVEAAGDVTTLLLDK
                     TGTITYGNRRASDVIALAGTTREELLRAAALSSLADPTPEGSSIVELAAAAGVTAEAA
                     AGARSVPFTAQTRMSGIDLPGGMEIRKGAASAVARWVGGRAPADADRTAELDRAVEQI
                     SRSGGTPLVVAVRRADEPPRVLGVVQLKDVVKDGLADRFAELRSMGIRTVMITGDNAL
                     TAAAIAAEAGVDDFLAEATPEDKLAYIRSEQQGGRLVAMTGDGTNDAPALAQADVGVA
                     MNSGTSAAKEAGNMVDLDSDPTKLIDIVRIGKQLLITRGALTTFSIANDIAKYFAIVP
                     AMFMGVFPQLGALNVMGLHSPASAVLSAVIFNALVIVALIPLALRGVRYRAGDAASIL
                     GRNLLVYGLGGVVAPFIGIGLIDLVVRLIPGF"
     CDS             complement(498989..500662)
                     /gene="kdpA"
                     /locus_tag="LHIJIAID_00496"
                     /inference="ab initio prediction:Prodigal:2.6"
                     /inference="similar to AA sequence:UniProtKB:P9WKF3"
                     /codon_start=1
                     /transl_table=11
                     /product="Potassium-transporting ATPase potassium-binding
                     subunit"
                     /db_xref="COG:COG2060"
                     /translation="MEWLSLLGLIATLALALAVTYRPLGDYLARTYTRAADLRVERGF
                     YRLIGVSSASDQTWQAYARSVLAFSAVGVVLVYLLQRTQQWLPASLGLEAPSEPLAFN
                     TAISFVTNTNWQSYSPEQTLGYTVQAAGLAVQNFVSAAVGLAVAVALIRGLSSQGRQG
                     IGNFWVDLTRGTLRVLLPFAALAALGLMAGGVIQNLSGVTEATTLGGAVQSIPGGPVA
                     SQEAIKLLGTNGGGFFNANSAHPFENPSGWTNLFEIFLMLVIPFALPRTFGSVVGDHR
                     QGFAILATMSVLFIGSTVAVTAFELSATGTAPTLAGGAWEGKEARFGIVGSTLFGATS
                     TLTSTGAVNSMHDSYTALGGMVPLLNMMLGEVAPGGVGAGLYGILVVAIIAVFVAGLL
                     VGRTPEYLGKKIGTREITLASIYLLATPILVLGGVAASFVIPGVRDDVVGTSIWNPGV
                     HGLTEVVYAFTSAANNNGSAFAGLTANTPWLNTALAVAMLLGRFVPIVLVLALAGSFA
                     RQERVPATAGTLPTHRPLFVGLHLGTIVIVTALTYFPVLALGPLAEGLV"
     CDS             complement(500662..500751)
                     /locus_tag="LHIJIAID_00497"
                     /inference="ab initio prediction:Prodigal:2.6"
                     /codon_start=1
                     /transl_table=11
                     /product="hypothetical protein"
                     /translation="MIVFEIIAAVLAVAAVAYLVVALVAPERF"
     CDS             complement(500748..500924)
                     /locus_tag="LHIJIAID_00498"
                     /inference="ab initio prediction:Prodigal:2.6"
                     /codon_start=1
                     /transl_table=11
                     /product="hypothetical protein"
                     /translation="MPCGVRVASVMRPVGVRPGIPGRPPRKSEFLVLDIAFVLGALAL
                     FAIVGLFVTAVSKL"
     CDS             501072..501722
                     /gene="axeA1"
                     /locus_tag="LHIJIAID_00499"
                     /EC_number="3.1.1.72"
                     /inference="ab initio prediction:Prodigal:2.6"
                     /inference="similar to AA sequence:UniProtKB:D5EV35"
                     /codon_start=1
                     /transl_table=11
                     /product="Acetylxylan esterase"
                     /db_xref="COG:COG0657"
                     /translation="MAHADHIVVLPGGGYEMLADHEGEPVAAWLRTRGIGASVFAYPV
                     RTRHPAPLHSVRGAVAAARAAGATRVGVLGFSAGGHAAVTAALAPGAAESERIDLAIA
                     AYPVVSMQLDTHQGSRLALLGPAAGSDLRAQTSGDRLVTAEAPPFFIWHTADDPVVPV
                     SHSLLLASALSEAGVPYELHVYESGPHGIGLAPDAGTAADWTRACERWLTARGWGV"
     CDS             complement(501748..502449)
                     /locus_tag="LHIJIAID_00500"
                     /inference="ab initio prediction:Prodigal:2.6"
                     /codon_start=1
                     /transl_table=11
                     /product="hypothetical protein"
                     /translation="MTALFPGGVALTDLEVYDWDAPDGCRGGTPHLHTASSEGYVVIG
                     GEGAVQTLSAAGFEEHPLAVGDVVWFSPGTVHRLVNGGDLRLLVAMSNAGLPEAGDAV
                     FTFPASVRHDASAYAAAATLDEGDARERSARARRDLALAGFAELRAGGADALARLHRD
                     AAAIVQARVPRWREIWQETVAAETSRVDAQLAVLANGLPGALGQAEVVRATPRPGGRS
                     YGMCGMLRTWEWPAG"
     CDS             complement(502446..503351)
                     /locus_tag="LHIJIAID_00501"
                     /inference="ab initio prediction:Prodigal:2.6"
                     /codon_start=1
                     /transl_table=11
                     /product="hypothetical protein"
                     /translation="MTEPTPSLQVGDTAVTVTVDGVELLRYVFVPDSPQLESPKPYLD
                     PIRTRAGRVVSLYRPWDHVWHKGIAWSLPVVGDENFWGGPTFIRDEGYRQLPNNGTQG
                     HRDVQEASVTDGVARFRHTLDWTTETGAQIFTEERALSARVLSDDSWALTVQIAMTNI
                     SGAPIRIGSPTTKGRENAGYGGLFWRGPRSFTEGRLVTTDGEGSGNDVRGQRHEWMGF
                     VGRHDVIDESSLIVMLDAAENPSHPPQWFARSEEFACLNPAPFFSEELEIAPGDTVTF
                     RYVVGVADAGAAAAPALADALRPLR"
     CDS             complement(503348..504466)
                     /gene="iolG_2"
                     /locus_tag="LHIJIAID_00502"
                     /EC_number="1.1.1.18"
                     /inference="ab initio prediction:Prodigal:2.6"
                     /inference="protein motif:HAMAP:MF_01671"
                     /codon_start=1
                     /transl_table=11
                     /product="Inositol 2-dehydrogenase/D-chiro-inositol
                     3-dehydrogenase"
                     /translation="MTDPTRAAIIGTGAIAHAHAQAIASLQPRIALVAVVDVDEQRAR
                     AFADEFAPGAVVYTDAAQLLAHEKLDLVHICTPPQTHVPLAVAALRAGVPALIEKPTA
                     LSLAAMDELIAVSRETGVPALTVFQHRFGAAGRRLARLAREGALGRPLVATCETLWHR
                     TPDYFSLPWRGTWAAEGGGPTMGHGIHQFDLLLAVLGPWRRLTAFAARQALPTDTEDV
                     SMAIAEFDNGAIASVVNSIVSPRESSRLRFDFERATVEVEHLYGYSEGDWTFTPLAGS
                     EHLAELWHGDAEGDATTSSHRDQLSAILDAFDAGERPGVDADEARRTLEFAAATYASA
                     FTGAPVRAGEIDADHPFATTMDGGSVPWHPIDRKETVR"
     CDS             complement(504562..505182)
                     /locus_tag="LHIJIAID_00503"
                     /inference="ab initio prediction:Prodigal:2.6"
                     /codon_start=1
                     /transl_table=11
                     /product="hypothetical protein"
                     /translation="MPRRYAVTVSTPSASRPIAWSEGSWTTEPEAVEVAGDTLLVTAA
                     EGSDAWRHTSYGFVHDTEHALLAPFASGSAMEVEFGIPFSGQFDQAGLFVKVDAEHWV
                     KAGIEFSDGRLQLGAVVTSGMSDWSLAPVPEWTGRRVTVRVSREGDALTLRARADDEE
                     FRLVRVIPFDPDAAASAGPFVCAPTRAGLTVPFSAWRQTDADAALH"
     CDS             complement(505187..506164)
                     /gene="iolU_2"
                     /locus_tag="LHIJIAID_00504"
                     /EC_number="1.1.1.371"
                     /inference="ab initio prediction:Prodigal:2.6"
                     /inference="similar to AA sequence:UniProtKB:O05265"
                     /codon_start=1
                     /transl_table=11
                     /product="scyllo-inositol 2-dehydrogenase (NADP(+)) IolU"
                     /db_xref="COG:COG0673"
                     /translation="MKLAILGAGQIVADFLPHAGDVDGLDLVAIYGRPARRGALAEIA
                     ERHGIRRVHTDLDECLADAEVDTVWIALPNSEHAAHARAALLAGVNVICEKPFVLAGD
                     ELVELRRLAEERGLILVEAISNQYLANVDAMRAGLHRLGDLRLVQCEYSQYSSRYDAF
                     REGTVLPAFDPVKGGGALMDLGIYTLHLVVGLLGRPDSVSYTPHIERGVDTSGVAVLR
                     YGDVTAVCVCAKDSPGPSRTKIQGVDGVMLVDGTPNVVPAVVLQLRDGTEERIEQNAH
                     PHRMVEEFRAFERMIREHDLAERDRRLDHSAAVLDVATAALASAGISLG"
     CDS             complement(506169..506555)
                     /locus_tag="LHIJIAID_00505"
                     /inference="ab initio prediction:Prodigal:2.6"
                     /codon_start=1
                     /transl_table=11
                     /product="hypothetical protein"
                     /translation="MIIAGLVFAALAAAIHVYIFFLESIAWAGPAARRTFGTDEKDIP
                     ITKGLAFNQGFYNLFLSIEIVIGIVVLVLGHEAVGATLVFVGTGSMVAAGLVLLLSDR
                     SKRRAALIQLAPPLIAIVLLIIGLTS"
     CDS             complement(506563..507372)
                     /locus_tag="LHIJIAID_00506"
                     /inference="ab initio prediction:Prodigal:2.6"
                     /codon_start=1
                     /transl_table=11
                     /product="hypothetical protein"
                     /translation="MTRTHTLLVGCGKVATSLGRTLLEGGGAVTGIRRDPADLPEAFG
                     RIAVDLSAPLSEQLPRVDAMVITLTPGESMTFLSDALGHLRRALPALPERTVYVSSTR
                     VFEAADDGRRLDETSAPAPGGDRARALLEGERRAAELFGAVILRPAGIYGPGRERLIR
                     QVRTGTPVDYDRRTNRIHEDDLVRALRALLDHPQPPSVLHGVDGHPATLGDVVRFIAD
                     QLGVAPPPRADVAAGERRGTVLDGARLGELLGDLDYPSFREGYGRMIDDLR"
     CDS             507441..507971
                     /locus_tag="LHIJIAID_00507"
                     /inference="ab initio prediction:Prodigal:2.6"
                     /codon_start=1
                     /transl_table=11
                     /product="hypothetical protein"
                     /translation="MARPRGADILATQPPASGTRRLPLNGLRRMTDHDESLLSLVYAS
                     RAAIPFDHARLVELLAQSRENNARREVTGMLVYSEPDFIQILEGPSDSVRSLLAIIAD
                     DGRHTDVRVLLEETIAERRFAAWSMGYEPSDPADAIAAPQGAAATGIGSDDPAVSSRA
                     VDDLGDWFRTRTDTPA"
     CDS             508099..508821
                     /gene="lolD"
                     /locus_tag="LHIJIAID_00508"
                     /EC_number="3.6.3.-"
                     /inference="ab initio prediction:Prodigal:2.6"
                     /inference="similar to AA sequence:UniProtKB:P75957"
                     /codon_start=1
                     /transl_table=11
                     /product="Lipoprotein-releasing system ATP-binding protein
                     LolD"
                     /db_xref="COG:COG1136"
                     /translation="MQHPHSPTSTPPVLSAAGLVKRYGETTALDDVNLTVRSGESVAI
                     MGASGSGKTTLLHVLAGITVPDAGDVRFTGRSGPVAVPQLSDAERSRLRREEFGFVFQ
                     QGFLLPELTAAENVALPLLMNGAKKDAAREHSLGWLAALGLAGMEDRRPGQLSGGQAQ
                     RVAIARAQATGASVTFADEPTGALDSVTSDEVMTALLQSTTGQRRSLVVVTHDESVAA
                     RCSRVVRMRDGRVHADSGAGAR"
     CDS             508818..510170
                     /locus_tag="LHIJIAID_00509"
                     /inference="ab initio prediction:Prodigal:2.6"
                     /codon_start=1
                     /transl_table=11
                     /product="hypothetical protein"
                     /translation="MTAIAPLRRRDEVAPMLRILWLVARPGAQSTAVLLLPVIAFAVT
                     TALLLTVAGGTAMFFSWSERDVLYPALGAIACTLLVVPLISLSGVAARLSARRRDDRL
                     ATLRLLGATSAGVTLLAVAESTVLAAVGVAVGVVLHVALVPLVGLIPFGGAPVGAAAL
                     FLTPSAGLLVCAGVVAIAAISAAIGLRRVRITPLGVRARTDAPPLRYGRVLIGVVVIG
                     AAVAALQVAPGDLLLSMVVICGALAAAIAVLNLVGPWVLGVIGRAQLKAARGAAALVA
                     ARGVLEDPKAAWRQVSGIAMTSFIAVVGGVGLARIDDIGDVDPIMADIRTGILVTLAV
                     SFVMVACTVGVSQAAAILDRREVWVNLDRAGMPDKTMTAIRRRQVLMPLVATVVVSVT
                     VGGLLVAPLVGAALLFEPLSLVVIASCFALGFACVLGALRATDPVLRRALAEPVSAGA
                     "
     CDS             complement(510190..511068)
                     /locus_tag="LHIJIAID_00510"
                     /inference="ab initio prediction:Prodigal:2.6"
                     /codon_start=1
                     /transl_table=11
                     /product="hypothetical protein"
                     /translation="MDDRHGMTVRRRVWASAAIVGALGLATGAAVVFGWMVDETHFDR
                     PDAEFTRVAAHLDALPGADVTSSERWVEAPIFADPSARIEMTVDPSHVEGFLDAACAI
                     EYTGPVAWSVRVPTSAGQVVSMHSGPMTPGTARGADCLGFGFDATALVAEVDRLELGI
                     DLQPTTWDNGGFALVALGEDGADLRDALPLLAHAVRIHESAGVDPNDPVEIDSASLGV
                     TFDPEHHSRYVRLLTELADQHAVTSFWGVGRTEAGDPVQIVAPEAQHTAIEAAIRASG
                     LPVADAPVRFIRQNAD"
     tRNA            complement(511218..511307)
                     /locus_tag="LHIJIAID_00511"
                     /product="tRNA-Ser"
                     /inference="COORDINATES:profile:Aragorn:1.2"
                     /note="tRNA-Ser(gct)"
     CDS             complement(511404..512702)
                     /gene="lytR_1"
                     /locus_tag="LHIJIAID_00512"
                     /inference="ab initio prediction:Prodigal:2.6"
                     /inference="protein motif:HAMAP:MF_01140"
                     /codon_start=1
                     /transl_table=11
                     /product="Transcriptional regulator LytR"
                     /translation="MSAKSEAKASKFRRQPVARHGALSSPNPFVQVLTILGAMLVVAA
                     VSVAAIGGFYVWDASRALDETSVSLGNDELPPHIGEIEGGVNMLVVGTDSCEGQDLKL
                     FPRCAHDDGGERNDVTMLVHISDSPRRVTVVSFPRDMIVPIPSCENPEGGAYPAMSAQ
                     MINASYMYGGLPCTVSTVEELTGVDIQFAAAIRWTGVINMSDAIGGVDVCLSGDVKDR
                     HTGLDLKAGEHTLVGAEALQFLRIRHGIGDGSDLGRISNQQQFMGSLVRKLQSGAVLS
                     NYPVLLNLANTAVRQVNEGQLVLSESLSNPQRMVQIAMAVSDVSYEDIKFVQYPTVYA
                     PGGGRVLPVTSDADQLFAALAENKPIALTGEVSGGNGVEVVGEAGGPTPAPTDGPSGT
                     PSATPDATATPPADGDAAVELPSGITGQSAAQVTCTRAQG"
     tRNA            complement(512722..512807)
                     /locus_tag="LHIJIAID_00513"
                     /product="tRNA-Ser"
                     /inference="COORDINATES:profile:Aragorn:1.2"
                     /note="tRNA-Ser(tga)"
     CDS             complement(512910..513806)
                     /gene="yidA"
                     /locus_tag="LHIJIAID_00514"
                     /EC_number="3.1.3.23"
                     /inference="ab initio prediction:Prodigal:2.6"
                     /inference="similar to AA sequence:UniProtKB:P0A8Y5"
                     /codon_start=1
                     /transl_table=11
                     /product="Sugar phosphatase YidA"
                     /db_xref="COG:COG0561"
                     /translation="MTSQGTASGRVEQVSPDTAADIVEEIADDAPEAPRERLLIALDI
                     DGTVLLEDETYSPGVVDAVAAAQDAGHEVMLATGRSWEGTRHILEHLQLTPEYVVCSN
                     GAVILRRIGETAGYERFRTEQFDATEVLTLLRDHLPDAKYMVELPDGRRLYTRDFDEW
                     NLAHADRVEFEGLSAQPVSRVVVVSDDEGDEDFLDLVSRIGLNEVSYAVGWSAWLDIA
                     PQGVDKATALEQVRAWLAIEPAHVVVIGDGRNDIGMFRWAVAHGGRAIAMGQGPEEVL
                     SEASELTASVSEGGVTAVLSAL"
     CDS             complement(513803..515077)
                     /gene="serS"
                     /locus_tag="LHIJIAID_00515"
                     /EC_number="6.1.1.11"
                     /inference="ab initio prediction:Prodigal:2.6"
                     /inference="similar to AA sequence:UniProtKB:A0R638"
                     /codon_start=1
                     /transl_table=11
                     /product="Serine--tRNA ligase"
                     /db_xref="COG:COG0172"
                     /translation="MIDLALLRDDPALVKRSQEARGESPDTVDSALDADRARRAAITT
                     FEELRAAQNAHGKTVAKAPKDEKPALVAAGKQLSEQVKVAQQAVAVAEEAAAAALAKI
                     ENIVLEGVPAGGEADFVTLRTHGEPVAFDFEPRDHLAIGEKLGAIDMERGAKVSGARF
                     SFLTGIGARLELALMNLGLDRALEAGFIPMIPPTLVRAEVMRGTGFLGQHADEVYHLD
                     DDDLYLVGTSEVPLAGYHMGEILDLERGAKRYAGWSTCYRREAGSHGKDTRGIIRVHQ
                     FNKLEMFVYTTPEDAEAEHLRLVEMQERMLQDLGLAYRVIDVAAGDLGSSAARKYDVE
                     AWVPTQGAYRELTSTSNCTTYQARRLDIRHRPSADGAGRTTPVATLNGTLATTRWIVA
                     LLETHQREDGSVVIPEVLRPYLGGLEVAEPIA"
     CDS             515150..516322
                     /gene="yegS"
                     /locus_tag="LHIJIAID_00516"
                     /EC_number="2.7.1.-"
                     /inference="ab initio prediction:Prodigal:2.6"
                     /inference="protein motif:HAMAP:MF_01377"
                     /codon_start=1
                     /transl_table=11
                     /product="lipid kinase YegS"
                     /translation="MATDPGTTARPDDAPDDGGAADGSADVIREPGDVTPDTTDGETG
                     EARRVDESGETEPLPDTDGRPSPKAALIYNPTKVDGDELRELVASLAKDAGWSEPLFY
                     ETTVDDLGDDVTRQALAEKVTAVLVAGGDGTVRAVSEAMTHSKVPLTIVPSGTGNLLA
                     RNLRLPLDDAATMVAATFSGDTVAIDVGLAELRRADGGSAEHAFVVMGGMGLDAAMIA
                     NTNSDLKKRVGWVAYVDGAARSLAQAKPFPVMYQVPRHRVHRANVQSVMFANCGSLQA
                     GLELIPEASITDGELDIAILQPRSAFGWLLVWRRLAWDNSVLRRFRAGRRILALRTAD
                     NSVRYTKGIGIDLVAEQAHPVQLDGDEFGEATRVRVRVAAGALTLAIPSGHRITVA"
     CDS             516395..517765
                     /gene="phrA"
                     /locus_tag="LHIJIAID_00517"
                     /EC_number="4.1.99.3"
                     /inference="ab initio prediction:Prodigal:2.6"
                     /inference="similar to AA sequence:UniProtKB:A9CJC9"
                     /codon_start=1
                     /transl_table=11
                     /product="Deoxyribodipyrimidine photo-lyase"
                     /db_xref="COG:COG0415"
                     /translation="MTSPSIVWFRDDLRLADHPALRAAVDRDAPVIGLYVLDEESAGI
                     RPLGGAARWWLHHSLTSLAERLAERGGRLVLRRGPAERVVREVVADAGASAVFWNRRY
                     GGPEREIDAALKQGLRGDGIEVASFAASLLFEPWTVTTGAGKHFSVYSPFWRACLALP
                     SPRAPLPEPREIEAPTRVPASDDLADWDLLPTTPDWAGGLREMWEPGEPAARRRLAEF
                     LSEDIAAYDRTRDEPGAGATSQLSPRLRWGELSPHTVWHEAVGVKDASRFLSEIGWRE
                     FAWHTLYHFPDLATKNLRPDFDAFPWPRLKPAALRAWQRGQTGYAIVDAGMRELWQTG
                     YMHNRVRMITASFMIKNLLIDWRHGEEWFWDTLVDADGASNSFNWQWVAGSGADAAPY
                     FRIFNPELQAGKFDKDGHYVREWAPEYRAPEGQPPQPIVDLKASRQAALDAYEKVKQA
                     GRTASE"
     CDS             complement(517851..519191)
                     /gene="araN_1"
                     /locus_tag="LHIJIAID_00518"
                     /inference="ab initio prediction:Prodigal:2.6"
                     /inference="similar to AA sequence:UniProtKB:P94528"
                     /codon_start=1
                     /transl_table=11
                     /product="putative arabinose-binding protein"
                     /db_xref="COG:COG1653"
                     /translation="MQHTKKAVVTGVALLTAFTLAGCAGGGGGGENAGGAADPAACAP
                     SEGDVTLSFTSWIPGIEDVAATWNEANPDIQVEVQTGPNGNSGTYSSFFSQLEAGNAP
                     DLGQIEYDALSSFRVQDGLEDLSACEEIVAAEDQFIPWTWGQVTLGSEGVYGVPQDSG
                     PMALFYRSDLFEANNIEVPTTWDEYKEAARTIRDAGGYITNFSTADINQFAGFVWQTG
                     GDWFSNDGEQWSVDLAGEQSKTVADYWQELLDEDLVSTYPAWTEEWNNAYNSGEVWSW
                     NSAVWGANSISSGAPDTAGKWSVAPSPQWEEGGQASGNWGGSSVAVFKGTDHLYEASK
                     FALWLNTSEEALTALNKSANIYPATTDGLSLASLQEGVEFYGGQKIYDVFAEAAGQVN
                     PDFVWGPTMTQTYADVSDGFQQAVTGQGTLLEALEAAQTSTVSALKAQSIPVAE"
     CDS             complement(519278..520183)
                     /gene="araQ_7"
                     /locus_tag="LHIJIAID_00519"
                     /inference="ab initio prediction:Prodigal:2.6"
                     /inference="similar to AA sequence:UniProtKB:P94530"
                     /codon_start=1
                     /transl_table=11
                     /product="L-arabinose transport system permease protein
                     AraQ"
                     /db_xref="COG:COG0395"
                     /translation="MSLLTRTRGATADDLSPRGTRGPRERIMSRAAATLIMGVFTLYF
                     LVPIWWLFIASTKDRGQLLTTNALWFADWNLFTNIGDLIAYNDGIYLRWLLNSLGYAG
                     LGALLATVFAGMAGYALAKYRFPGRELFFNIVLGGVLVPATALALPLFLLFSQVNLTN
                     TFWAVLLPSIVSPFGVYLARIYAASSVPDELIEAARLDGSGEVRTFFTVSTRLMAPAL
                     VTVFLFQFVSIWNNFFLPLIMLRSQELFPVTYGLYAWNTQLNQIPELRTYVLVGAFLS
                     IVPLILAFLFLQRFWRNGLGNGSVK"
     CDS             complement(520180..521112)
                     /locus_tag="LHIJIAID_00520"
                     /inference="ab initio prediction:Prodigal:2.6"
                     /codon_start=1
                     /transl_table=11
                     /product="hypothetical protein"
                     /translation="MTATEVLVTRGGKPPRAKRPPRARTPHKGAIAIFAGPFGILFAL
                     FYLLPIGYAIWQSLLVVERDGLYGEPTEAFGGLTQYIQVFQNAPFWASVGRVLMFGVV
                     QVPVMLGLALLFALLLDSPVLKGKRFFRLAFFAPYAVPGVIAAIMWGFLYSPNLSPFT
                     DVTRSIDFLSPELVLWSIANVVTWVFVGYNMLIIYSALLAIPGEVYEAARLDGAGQIR
                     IAWSIKIPMVAPAIILTAVFSIIGTLQLLAEPQVFRSFTSAVSSNFTPNMTIYATSAV
                     PNPYLAAAFSVVLALATCILSFAFLKGTQRKADQ"
     CDS             complement(521109..523124)
                     /locus_tag="LHIJIAID_00521"
                     /EC_number="3.2.1.23"
                     /inference="ab initio prediction:Prodigal:2.6"
                     /inference="similar to AA sequence:UniProtKB:C7ASJ5"
                     /codon_start=1
                     /transl_table=11
                     /product="Beta-galactosidase"
                     /translation="MTAPARTFEHDGIAFGCDYNPEQWAPDVWDEDIALMTEAGVDLV
                     AINIFGWAHLEPRQGEFDFARLDDIIERLHAGGIRINLGTGTSSTPAWLTRAHPEILP
                     MVDDGTRRYPGGRQAWCPSSPRYREAALRLVDAVAARYGSHPAVALWHVSNELGCHNA
                     LCFCDESAAGFREWLRARYGTVDAVNRAWGTAFWSQSYGEWDEILTPRATLSSRNPGQ
                     LLDFHRFSSDALLDHYRAEAEIIRAHSDIAVTTNFMVTAHIENLDYWSWAGEMDIIAN
                     DHYLDHRLGDPRSELAFAADLSRGLGQGAPWILMEHSTGAVNWQPLNKPKAAGELIRN
                     SLTHVARGADGVCFFQWRASVQGSEKFHSAMLPHAGTDSAVWREVVELGGIVDRIGEV
                     AGSRVVADVALVFSWESWWATQGESRPSHALGYLDQIHAAYGAAHALGLTIDIVAPGG
                     DLSGYRLLLVPGLHLLRQSDADVVSAWVDGGGTALVTFYSATVDENDRVFTGGYTGPL
                     RDMLGIRVEEFAPVEASVALALSSGATGRLWSERSSVTTAEARATFLDGPSAGMPALT
                     RNSWGAGTAWYLATLPEKDDYRNLLADLAKDAGVQPAAIVRGDVEDLEIVRRRGDEAS
                     YLFVVNHGGGDVQVGANGIELVTGAPVAGDLTVPAGAVRIIREEAAA"
     CDS             523284..524330
                     /gene="cytR_1"
                     /locus_tag="LHIJIAID_00522"
                     /inference="ab initio prediction:Prodigal:2.6"
                     /inference="similar to AA sequence:UniProtKB:P0ACN7"
                     /codon_start=1
                     /transl_table=11
                     /product="HTH-type transcriptional repressor CytR"
                     /db_xref="COG:COG1609"
                     /translation="MGRVQTMSRAEPQGRKRRATVKDVATEAGVSRGTVSRVLNGQPY
                     VSDEAREAIQAAIAKVGFVPNRAARSLVMQSSQAIGLIVHEPHSLFVEDPNIGSILLG
                     ANAALSEADYQLSFLIADTTRDIERLARYLSGGLIDGVIIVSARVGDPITRAVQDLQL
                     PAAFVGHPRDIGGADFVAIDNRGAAREITTRLAATGRSRIGMIASALDRDSGSDRLAG
                     FVDALGNRFDPQLVERVPLYSYSDGQAGMRALLERAPDIDGVFASSDAVAAGAMDVLH
                     ASGRSIPGDVGIVGFDDSSWALRCDPPLSTVHQPAGDLGRAAAEAVLRQLRGEEPDTS
                     GRVLECPVVWRGSA"
     CDS             524499..526706
                     /locus_tag="LHIJIAID_00523"
                     /inference="ab initio prediction:Prodigal:2.6"
                     /codon_start=1
                     /transl_table=11
                     /product="hypothetical protein"
                     /translation="MTRSAPRRRLAALVTATAVAAASLAFSPAAIAAPPVAGATSAPA
                     PAAGSVSLDLEGTWKFTTGDDLAYAQPGFDDSSWSDIVVPGDGAPFADYDGFAWYRLD
                     FTLPAGAQGTNLVASLGFLDDVDEAYLNGKRIGGSGTLPPAASSQWFEKRLYPVPADA
                     PVFGGENTLAVRLYDMNGGGGWYEGPVGIFSKDAVRANVYGITGARASKATTSAVQKV
                     LTAQKKALAAGDAKAYLATLDAGYFHDGRSKERRAREVRDWIAESRSLTLVDSEVEVV
                     TGPKGEVIVDTNRTITGTRDGKPYTFQPASQEFLRFSTGKVRETGNDSRFFRETVDSE
                     LEGQPREFATYLPPSYLTEPDREYPVVYLLHGINGGSREWEPRDIDDVLDGLWKSGLA
                     ESIVIMPDGESLWYSDQPGDGTPWRSMFLTEMVPLVDKEYRTIPRRDFRALTGISMGG
                     FGAYSIGLSNPGMFSSIASHIGSLSFSGSTAPTPLVQAAAMTPAQLKKFDLYFDACEF
                     DEYRFDDAARSMDILLTGKGVPHTWAVYPEGRHNDDCWMPHLKDSFGMHSDQFRSAGL
                     QEDTLAPKLTVPDSRRIAYGSTFDARAGVRAIDAADGDLSKMVTISGTVDTRRLGTTR
                     LVYSVTDAAGNTATATRTITVVPAKMKAGKVKITGSAKVGKSVKATVASWPKGTRFSY
                     QWMNDGKAIRGATAKSYTVTRSDRGDRISVAVTGRLPGYVTATKTSAPTVVRR"
     CDS             526785..527828
                     /gene="fgd_3"
                     /locus_tag="LHIJIAID_00524"
                     /EC_number="1.1.98.2"
                     /inference="ab initio prediction:Prodigal:2.6"
                     /inference="protein motif:HAMAP:MF_02123"
                     /codon_start=1
                     /transl_table=11
                     /product="F420-dependent glucose-6-phosphate
                     dehydrogenase"
                     /translation="MTTATPALSVLDLVPVRTGQTSAQAITASLTVAERADELGYRRY
                     WFAEHHNMPAVASTTPPVLIAAAATRTKRIRVGSGGVMLPNHSPLVVAEQFAALEALA
                     PGRIDLGIGRAPGSDPVITQMLRQSGTTSDVERFPQHIRDIRSLVSAEGATLRFTSGG
                     TYDVHATPSATSSPDVWLLGSSDYSAQLAASMGLPYVFANHFSGEGLERALDLYRSQF
                     QASEMLAEPRTFLTVNVVAADTEEEALAGMLPQARMMARLRGNRPLVALETVEGAAAA
                     EAEDNLATPLLDTMRQRWFVGTGPDVTTRLGAFAATHGVDEIMVSPVAAATEAEPLDG
                     ASSRIRTLELLAA"
     CDS             complement(528090..529037)
                     /gene="pheA"
                     /locus_tag="LHIJIAID_00525"
                     /EC_number="4.2.1.51"
                     /inference="ab initio prediction:Prodigal:2.6"
                     /inference="similar to AA sequence:UniProtKB:Q7TVJ6"
                     /codon_start=1
                     /transl_table=11
                     /product="Prephenate dehydratase"
                     /translation="MAAPVRRTYSFLGPAGTFTEAALAQVPEARDQTWRPVRNVGEAL
                     ADVVDGRSDAAMIAIENSVDGGVSTAQDALATVPGLRIVGEYLVPVDFVLVAKPGVAL
                     DDVSVIAAHPVAYAQCLTWLTEKLPEHAHIPAASNVAAAVGIVEGVVNADAAIAPPGI
                     LKLYDLDLLAEKIGDNPNAVTRFVLVSRTVAPPTPTGADKTSLIVELPEDHPGALLEL
                     LEQFATRGINLSLLASRPIGDALGRYRFVIDADGHIEDERMADALLGLRRFSPRVLFL
                     GSYPRADRAIVRYPDRYSDEVFVEARDWLRGLVSGEPQA"
     CDS             complement(529101..530057)
                     /gene="eamA"
                     /locus_tag="LHIJIAID_00526"
                     /inference="ab initio prediction:Prodigal:2.6"
                     /inference="similar to AA sequence:UniProtKB:P31125"
                     /codon_start=1
                     /transl_table=11
                     /product="putative amino-acid metabolite efflux pump"
                     /db_xref="COG:COG0697"
                     /translation="MILAALVATLWGVNFVVIDWGMSGIPPLLFVAIRFAVVALAVVV
                     VPRPATGWRVIVGVGLFMCLGQFGLLYTSLALGLTPGLAALLLQAQAVFTIVIAAGVL
                     GERPTLAQGVGVTLGVAGLAVVAIGRGGDAPAFAVVLALAAALSWAIGNVISRRAGVV
                     SGPGRLGSLSLTVWSSLVVPLPALGLAMMVDGPAAIGAGLASFGWQAGLSTLYTAGLC
                     TLFGYAVFNGLLARNRSAAVVPWVLLAPVAAMASAALLLGHRPTIAEVVGGAVLVTGV
                     LVTGIPPRRRVEPIELQPEAVTPAGVVAADGAGDAAETAIRR"
     CDS             530145..531062
                     /gene="cynR"
                     /locus_tag="LHIJIAID_00527"
                     /inference="ab initio prediction:Prodigal:2.6"
                     /inference="similar to AA sequence:UniProtKB:P27111"
                     /codon_start=1
                     /transl_table=11
                     /product="HTH-type transcriptional regulator CynR"
                     /translation="MIDLDAVVSLRAIATEGSVASAAATLGYTPSAVSQQIKRLEKDT
                     GVALLERVGRGVVLTEAASRFVAASAPILADLERVRADLQSVGGDDEAISGELRLAAF
                     STAVRGLVIPVLIELSARHPGLRLPLRESEPWETVALVASGQRDLGVTHQWGGIALSL
                     PDHLVATPLFTDIADVILPEDHPLADRRELHPDELGDEPWVATLEGTICRQWLRRLFD
                     GIGGAPRIVHESMEFENHLELARAGVGVALVPRLGRAPLGRGLVAIPTAAPASTRDIL
                     TVHRRTQADSAALRAVIAALEARAGVLAE"
     CDS             531145..532785
                     /gene="pgm"
                     /locus_tag="LHIJIAID_00528"
                     /EC_number="5.4.2.2"
                     /inference="ab initio prediction:Prodigal:2.6"
                     /inference="similar to AA sequence:UniProtKB:P36938"
                     /codon_start=1
                     /transl_table=11
                     /product="Phosphoglucomutase"
                     /db_xref="COG:COG0033"
                     /translation="MSRAGQHAEVSDLIDIDELIAAYYDRKPDASVPGERVAFGTSGH
                     RGSSLSTSFNEDHILATTQAIVDYRAAQGITGPLFLGRDTHGLSLPAERTAVEVLVAN
                     GVDVRVDSRDSWVPTPALSHAILAYNRGRDAADPARADGIVVTPSHNPPRDGGFKYNP
                     PHGGPADTDATGWIADRANALISAGLTDVKRVRHADIDVDALGSYDFREHYVADLASI
                     IDVEAIARSGIRIGADPLGGASVEYWALIGERYGLDLTVVNPEVDPTWRFMTLDWDEK
                     IRMDPSSPSAMAALVARRDEFDILTGNDADADRHGIVTPDAGLMNPNHFLAVAIDYLY
                     GHRPQWPADAAIGKTLVSSMIIDRVAASLGRTLLEVPVGFKWFVPGLLDGSVAFGGEE
                     SAGASFLRKDGTVWTTDKDGLLLCLLAAEILAVTGKTPSQRYAELEAEFGSSAYERID
                     APASPEQKAALAKLSGDAIEASELAGDPVTAKLSHAPGNGAAIGGLKVQTEFAWFAAR
                     PSGTEDVYKLYAESLKGPEHLAQVQAEARAVVSAALHG"
     CDS             532842..533819
                     /gene="galE_1"
                     /locus_tag="LHIJIAID_00529"
                     /EC_number="5.1.3.2"
                     /inference="ab initio prediction:Prodigal:2.6"
                     /inference="similar to AA sequence:UniProtKB:Q7WTB1"
                     /codon_start=1
                     /transl_table=11
                     /product="UDP-glucose 4-epimerase"
                     /db_xref="COG:COG1087"
                     /translation="MSWLVTGGAGYIGAHIVRALAEAGLEPVVLDDLSSGHASFVPEG
                     VPFVQGSILDRRLVADTLREHGADGVIHVAGFKYAGVSVQRPLHTYEQNVEGTRVVLA
                     AMADAGVSNIVFSSSAAVYGTPDVPLVTEDLPKRPASPYGESKLIGEWLIAAQGVATA
                     ASDAPLRHTALRYFNVVGSGDPEIYDTSPHNLFPIVFEMLLAGKTPRINGDDYDTPDG
                     TNVRDYVHVADIAAAHVVAAQRLAGGQSVEAAYNLGSQNGLSVRGIMDAMARVTGIDF
                     TPEIAPRRTGDPDRIVATGELAARDLDWKMRFTVDEMVRSGWDARRSAD"
     CDS             complement(533842..534804)
                     /gene="lacI_2"
                     /locus_tag="LHIJIAID_00530"
                     /inference="ab initio prediction:Prodigal:2.6"
                     /inference="similar to AA sequence:UniProtKB:P03023"
                     /codon_start=1
                     /transl_table=11
                     /product="Lactose operon repressor"
                     /db_xref="COG:COG1609"
                     /translation="MADVAAAAGVSGQTVSRVVNDSPRVDPVTRARIEQAMTDLGYRP
                     HRAARALRTGRTDTIGLVVSTLATVGNSRMLQAIADAAAAGGYALAVVTASGRDAAHD
                     AFARLHEQGVDGAIVLNEATALARTVTVPPGLALVVVDSPADDRYTVVQTDHAAGARV
                     ATEALLSGGHRAVHHLRGPAGSFAAAERERGWREALDAAGVAVPDVLQGDWSAASGYR
                     AAQDLPEAATAVFAANDQMALGALRALADAGRDVPADVSVIGFDDIADAAEFRPPLST
                     VHQEFDALGVAAVTALVARIAGETAPGTTLMPRLVLRRSTAARD"
     CDS             534921..536135
                     /gene="galT"
                     /locus_tag="LHIJIAID_00531"
                     /EC_number="2.7.7.12"
                     /inference="ab initio prediction:Prodigal:2.6"
                     /inference="similar to AA sequence:UniProtKB:P09148"
                     /codon_start=1
                     /transl_table=11
                     /product="Galactose-1-phosphate uridylyltransferase"
                     /db_xref="COG:COG1085"
                     /translation="MNIPEFESPDAPPTDGAPVQTTDAVTLGAGVVKRPTRLADGREL
                     IYFDDPGTSLGAERAIDLRELTPRPDTATMRQDILTGDWVSIAAARQNRAFLPPAELD
                     PLAPQTATNPSEIPSLYDVAVFENKSPSFGPALAEASGDAPAAIDPPRGLDDLAHLGL
                     GRTRTSVGRTEVVCFSPERTGSFGTQTVTRARTVIEAWADRTAALSALPGIEQVFPFE
                     NRGEAIGVTLQHPHGQIYAYPYVTPRTTRLLDSIDRSAPDLFARILEFEQAGPRVLLR
                     GEHWTAFVPFAARWPVEIHMLPHRHVPDFAALSPDERDELAPLYLRLLRGVDALYDTP
                     TPYIAAWHQAPVHVGRETVRLSLQLTSPRRAADKLKFLAGSEAAMGAWIGDVPPEDAA
                     ARLRTAIEGITL"
     CDS             536132..537310
                     /gene="galK"
                     /locus_tag="LHIJIAID_00532"
                     /EC_number="2.7.1.6"
                     /inference="ab initio prediction:Prodigal:2.6"
                     /inference="similar to AA sequence:UniProtKB:P0A6T3"
                     /codon_start=1
                     /transl_table=11
                     /product="Galactokinase"
                     /db_xref="COG:COG0153"
                     /translation="MTAAAEAQSLLTSLTGAEPDGIWSAPGRVNLIGEHTDYNDGFVF
                     PFATPHRTVVALGLRSDGRIRVTSTFDPEPVEVALTDLADLFPARRDEIVEWARYPLG
                     VAWALLTTTGTDAASVSGIDLAFASDVPVGAGLSSSAAIEGSTSSALNDVWELGLDRV
                     ALARAGRMAENEAVGAPTGIMDQMASMLGQTDAGTFLDCRSLEAQVVDLGFARAGLEL
                     LVMDTRVSHAHSTGGYGDRRAACERGAAAMGVPALRDVSVEELPRVQELVDEVTYRRV
                     RHIVTENQRVLDAVRTLRDEGPRAIGHLLDASHVSMRDDFEISVPELDLAVDTALAHG
                     AIGSRMTGGGFGGAAIALVDADAVERIGAAVTAAFAEAGYTAPHVFTVRPSEGARRDA
                     "
     CDS             537399..539084
                     /gene="gsiA_1"
                     /locus_tag="LHIJIAID_00533"
                     /EC_number="3.6.3.-"
                     /inference="ab initio prediction:Prodigal:2.6"
                     /inference="similar to AA sequence:UniProtKB:P75796"
                     /codon_start=1
                     /transl_table=11
                     /product="Glutathione import ATP-binding protein GsiA"
                     /db_xref="COG:COG1123"
                     /translation="MPFQTTPGAGAPLLQVRDMAVEFQTIDGPVHAVEAVDLDIAAGE
                     TVAIVGESGSGKSTTAMAVIGLLAGNGRVSRGSILLDGQELVGAPESMLRTVRGAKIG
                     LVPQDPMSNLNPTSKIGTQVAETLLAHGLATKKDVDRKVVETLAAAGLPNAAERAKQY
                     PHEFSGGMRQRALIAIGLACNPRLLIADEPTSALDVTVQKTILDQLGRMTSELGTSVL
                     LITHDLGLAAERASRVVVMHRGRIVERGPARQILEDPQHAYTQSLVKAAPSVAIARLR
                     PEAFASAPAVVTDAAAPAPAAKAVDNILEVEGLTKMYPVRGQKEDFAAVKDASFAIPR
                     GETVAIVGESGSGKTTTARMILKIVDPTSGSIRFDGADVASLKGRQLREFRQKVQPIF
                     QDPYSSLNPMFTIERIVGEPLDFYRRGTAKDRSARVRKLLDDVALPESALRRYPSELS
                     GGQRQRVAIARALALSPELIVCDEPVSALDVLVQDQILTLLRDLQSEYGLSYLFISHD
                     LAVVRLISDYVCVMKDGQLVEAASSEEIFTNPRDPYTRNLLSSIPGNELDIAV"
     CDS             complement(539145..540104)
                     /gene="gsiD_1"
                     /locus_tag="LHIJIAID_00534"
                     /inference="ab initio prediction:Prodigal:2.6"
                     /inference="similar to AA sequence:UniProtKB:P75799"
                     /codon_start=1
                     /transl_table=11
                     /product="Glutathione transport system permease protein
                     GsiD"
                     /db_xref="COG:COG1173"
                     /translation="MSANLPPAAGGSAAQDSTALGVSTTTAAAPKGGFWRDVFQRVRR
                     SPTAWVGAVIVLLFVLVAILAPLLAPFGETALPGAREITPTFIPGPGEIPGFPLGLDR
                     FGGDVLSKLIWGAQSSLVIGVVSTAYGLIGGMLLGLLAGTFGGWVDNLIMRLVDILLS
                     VPSLLLAVSIAAILGQNQNSIMIAIGVAQVPIFARLLRASMLQQRSSDYVLSAQTLGL
                     GRGRITMTHVLPNAVGPVIVQGTLSLATAVIDAAALSFLGLGGGRPETAEWGRMLTYA
                     QAELAIAPWLAFLPGICIAVTALGFTLFGEALREAMDPRTRGR"
     CDS             complement(540101..541105)
                     /gene="dppB_1"
                     /locus_tag="LHIJIAID_00535"
                     /inference="ab initio prediction:Prodigal:2.6"
                     /inference="similar to AA sequence:UniProtKB:P0AEF8"
                     /codon_start=1
                     /transl_table=11
                     /product="Dipeptide transport system permease protein
                     DppB"
                     /db_xref="COG:COG0601"
                     /translation="MLRTIGNRLLLLIPTLLGLSILLFWWVRSLRGGPATSILGEKAT
                     PEAVERINELYGFNRPIIEQYVTWLGRLVTGDFGSSIQTGRPVVEEFLRRFPATIELS
                     LAALIIAVGVGVPLGYWAARRHGKIADQSAVVVSLIGITVPVFFLAFILKYVFAVQLG
                     WLPSDGRQDPRIDATHYTNFYVLDGLITGEFDAAWDAFLHLLLPALALGTIPLAIIVR
                     ITRASVLEVQNADYVRTGKAKGVPGPLLRNRFILRNAMLPVITTIGLQAGLLLSGAIL
                     TETVFAFPGIGSFLAGAIFTRDYPVLQGFIIFIAIVYALINLLVDVSYSLIDPRVRVS
                     "
     CDS             complement(541190..542836)
                     /gene="hbpA_1"
                     /locus_tag="LHIJIAID_00536"
                     /inference="ab initio prediction:Prodigal:2.6"
                     /inference="similar to AA sequence:UniProtKB:P33950"
                     /codon_start=1
                     /transl_table=11
                     /product="Heme-binding protein A"
                     /db_xref="COG:COG0747"
                     /translation="MVASAAALVIGALALSACGSQRGGDGESAAPGDVDGTFVFAASA
                     DPAGLDPAFAQDGETFRVARQIFEGLVGTEPGTPDPAPLLAESWEASDDSLSYTFELK
                     PEVTFHDGTAFNAEAVCANFERWYNWEGLAASEGVGYYYNKLFKGYASDPADAVYKSC
                     TPDGETTVTVALNKPFAGFIPALSLPAFSMQSPAALEEFGADEVGGTAEAPTQSEYAK
                     GHPAGTGPYKFDEWAVGEQVTLSSYADYWGEKGQIDEIIFRTIDDPTARRQALESGSI
                     DGYDLVGPADTAALEEDGFRMVSRPPFTILYLAFNQAVEELKDPKVREALSYAVDKDA
                     LISQVLPEGTERATQFMPDSVNGYNPDVTTYEYDPEKAKDLLAEAGYDESNPLELTFN
                     YPVNVSRPYMPDPEQIFTVLSKQLEAVGVTATPESNEWGEYLDRITGGTDHGIHLLGW
                     TGDYNDTDNFVGVFFGQPSAEWGFDNPEIFDALTEARGTADPAQQAAQYEEINEMVAE
                     FIPGVPLAHPAPTLAFDPRVESYPASPVNDEVFTGIVLTK"
     CDS             543008..543871
                     /gene="speE"
                     /locus_tag="LHIJIAID_00537"
                     /EC_number="2.5.1.16"
                     /inference="ab initio prediction:Prodigal:2.6"
                     /inference="protein motif:HAMAP:MF_00198"
                     /codon_start=1
                     /transl_table=11
                     /product="Polyamine aminopropyltransferase"
                     /translation="MARSRDPLDPPSARLSDGRHARIIPGRFAGGWELIVETTPQSHV
                     DLDDPSHLHFEYIARMGAVIDQLREPGEPLTAVHLGAGAMTLPRYVEHTRRGSRQQVI
                     ELEQGLVDLVREHLPLPRTGQLRVRIGDARDVAARLPAGLLGQVDLVVSDVFAGAQTP
                     AHITSVEYYEILTRLLAPTGVLLVNIADGSGLAFARRQVATVRSVLEHVVVLAEVRTL
                     KSGRFGNIVIAASPSPLPMEWLPRLMAAGPHPAKVAHGDELEAFSKDARIVTDADATP
                     SPKPAASVFER"
     CDS             543955..544482
                     /locus_tag="LHIJIAID_00538"
                     /inference="ab initio prediction:Prodigal:2.6"
                     /codon_start=1
                     /transl_table=11
                     /product="hypothetical protein"
                     /translation="MSFIKGYDPETLREIVDLRQCQERLVELGEQRSLAAMLERVWLL
                     KVLGRLDDSLVVSEQAVRLARMAGTRKDLLRARVLHATVQQFRGAYAAAVHELNMCVE
                     EAEGQGWASLAAFGYQHRGKTYFDSGDFGAARADFKKALFLRQEAGAPEDQLESSLLA
                     IDAADRRRAGASVAS"
     CDS             544512..545000
                     /locus_tag="LHIJIAID_00539"
                     /inference="ab initio prediction:Prodigal:2.6"
                     /codon_start=1
                     /transl_table=11
                     /product="hypothetical protein"
                     /translation="MTDLVDVRREAETLLQVHLDATWSFAFDNAKRRAGACDYLRKRI
                     TLSRYLSARYDDATNRQTILHEIAHALAGPAAGHGAEWKRIARSLGYTGGVTHRGETA
                     NELAPWVGVCPAGHVAYRHRQATRATSCAVCAPTFDERHLFTWRRREITAAARRAALQ
                     PR"
     CDS             complement(545024..545665)
                     /gene="comB"
                     /locus_tag="LHIJIAID_00540"
                     /EC_number="3.1.3.71"
                     /inference="ab initio prediction:Prodigal:2.6"
                     /inference="protein motif:HAMAP:MF_00490"
                     /codon_start=1
                     /transl_table=11
                     /product="2-phosphosulfolactate phosphatase"
                     /translation="MTASPFDQSRYQLRFDWGLEGLRRLAPADIVIVVDVLRFSSTVS
                     ARVATGEAVPHDDAAHAVSLNGAAVATAAADADAVVFLGCLRNAAAVARAVLAEQNRR
                     AARTSVSVIAAGELSGRGAEAVLRFSVEDQLGAGAVLGALEALGLDHSSPEAAAASES
                     FRGLRAAARHLLTASGSGQELLERDRRAEVLAAADHDADDAVPVLRGGVWTAY"
     CDS             complement(545662..548124)
                     /gene="nagZ"
                     /locus_tag="LHIJIAID_00541"
                     /EC_number="3.2.1.52"
                     /inference="ab initio prediction:Prodigal:2.6"
                     /inference="protein motif:HAMAP:MF_00364"
                     /codon_start=1
                     /transl_table=11
                     /product="Beta-hexosaminidase"
                     /translation="MTLDPAIESGDRSHTLAPVESVAQISTLLLDTDPTLDPALAGIA
                     RQAAAEGAVLLRNDGTLPLREAAVAVFGRVQIDWFAVGYGSGGDVKVPYIWNLLAGLR
                     DAGVRVDDELAEIYASWTAVNRPTFTATWGQWPHHFPEMPLEPGVVRAAASRAETAIV
                     VIGRAAGEARESVLEPGSYYLTGDERALLDEVTAHFARTVVVLDAGNVMDLSWLGDYG
                     DRIGAVLYAWQGGMEGARAVAGVLAGEIAPSGKLTDTIAREYADYPSASNFGDPDVNV
                     YVEDVFVGYRYFETFSPERVLFPFGFGLGYTTFDVTVVDEVADAGVLRLEVEVANTGA
                     AAGKEVVQVYTSAPAGRLGTPARHLAAFAKTGLLQPGETVRVQLEVRLDDLASYDDSG
                     VTGHRSCWVLEPGEYAVLLGTDVRSAAQVASFEVAEVQVVERLTEAAAPAVPFDRITR
                     GTDAGGAAVVAHEPVPTATVSRAERILDGLPAETAPTEDLGIVLDDVASGAATLDAFV
                     AQLSDDELALLARGDVTMHSPLGAPGNAGVLGGVSESLRAKGVRPITTTDGPSGIRLS
                     AYASLLPSGTALASTWNTTLVEELAALHGQEMLRKGSDVLLSPGMNIHRDPLCGRNFE
                     YFSEDPLVTGRMAAAVVRGVQASGASACPKHFAANNQETNRTRNDSRVSERALREIYL
                     RGFEICIREAQPKTIMTSYNQINGVWAHYHHDLVTVVLREQWGYDGLIITDWWMEDAV
                     DPDFPALEDSAYRVRAQVDVLMPGGVKTDAGPQDYADDTILASLARPDGLTRGELQRT
                     ARNVLRLVLALMPVVDSRTLVG"
     CDS             548251..548760
                     /locus_tag="LHIJIAID_00542"
                     /inference="ab initio prediction:Prodigal:2.6"
                     /codon_start=1
                     /transl_table=11
                     /product="hypothetical protein"
                     /translation="MRILLKLTLDCTPDAAWRALHSPRAVAELYGPLLAMSPLESDPP
                     TSLEPGTDMPVQLSALGGVPLGRQLIHVEDRHTTDSRGPVRIFRDSGIPLTGPLAALD
                     VWDHQMAVSEAPGDPTKTLWRDRLVVGGAAALPLWPMLWATWQYRGLRLRALAPTWSY
                     EPEPAPSGE"
     CDS             complement(548780..550279)
                     /locus_tag="LHIJIAID_00543"
                     /inference="ab initio prediction:Prodigal:2.6"
                     /codon_start=1
                     /transl_table=11
                     /product="hypothetical protein"
                     /translation="MSAPVTPSERMPAPAASAEATPQSASRRRFRLAWLRERGMGATI
                     LVSAISTAFGVALLTATGYISSVFAATEGYGDSATMVAVLALMSGILLAVAIYVAAIV
                     TANTFSTIIAGRTRRIALLRLIGATARSQRAEVARQGVIVGALGAAVGLVLGAAAAAI
                     AVPLLDDALGTSSGYGVLQPALVIPAVAVALTTWGAAWSGSRRVLAVTPLQALGGSVE
                     KTHEELTRHRGRRIAVVALSVVGVALMVGGILFGMLTPLGVLVAFFGGLFSFTALTFG
                     APVLLPRMLRATGRLFGRSVTARLAAQNAVRYPERSSRMAIGVVMGVALVVMFAVAAE
                     SAKALVAASGGGRPDPAFDQMMDTFSTVMMGLVAVSAVIAAVGLVNLLTIGVVQRRRE
                     LGLLRALGLTAPQIRRMVLIEAAHVTVTALAFGIVLGVLYGWVAAQSLLGSVAMPPLW
                     MSPTFVAPAIPWLPVGVVMAATAVLTLVAAVAPTRIATRTVPVEALAAA"
     CDS             complement(550276..551067)
                     /gene="yxdL"
                     /locus_tag="LHIJIAID_00544"
                     /inference="ab initio prediction:Prodigal:2.6"
                     /inference="similar to AA sequence:UniProtKB:P42423"
                     /codon_start=1
                     /transl_table=11
                     /product="ABC transporter ATP-binding protein YxdL"
                     /db_xref="COG:COG1136"
                     /translation="MPDGIRNVGDMQITTTDMGLAARVQNLTKTYGAGESAVRALDDV
                     TVGIRRGEFTAIMGPSGSGKSTLMHIMAGLDAPASGRVWIGDTDITGLTDIDLTILRR
                     RRVGFVFQAFNLVPTLDAIGNILLPFDLDGRRPTALERSRIDGLIESLGLTDRLRHRP
                     HELSGGQQQRVAIARALATAPDLVFADEPTGNLDSRSSREVLALLAAASREHGQSIAM
                     VTHDPVAASFADRVLFLGDGRIVADKPKQTAEQVSAHMLAAEVTA"
     CDS             complement(551142..551783)
                     /gene="vraR"
                     /locus_tag="LHIJIAID_00545"
                     /inference="ab initio prediction:Prodigal:2.6"
                     /inference="similar to AA sequence:UniProtKB:Q7A2Q1"
                     /codon_start=1
                     /transl_table=11
                     /product="Response regulator protein VraR"
                     /db_xref="COG:COG2197"
                     /translation="MSVIRVVLVDDQALFRAGIRMVIASQPDLEVVGEAADGRQALEV
                     IRQTRPDVVLMDIRMPVMDGLTATAALLADPDPPRVVMLTTFDLDEAAARAIQQGASG
                     FLLKDADPEFLLAAIRTVHSGSSVIAAAATRQLFANLGGPTQPVPPSYGGLTDREREI
                     FALAARGLSNSEIAAREFLSEATVKTHVSRILGKLGLRDRVQLVVFAFEHGLA"
     CDS             complement(551780..553018)
                     /locus_tag="LHIJIAID_00546"
                     /inference="ab initio prediction:Prodigal:2.6"
                     /codon_start=1
                     /transl_table=11
                     /product="hypothetical protein"
                     /translation="MPQRGRARSVDRVFRRLRPFQIVVDVSVALVFGLIAIPAELGID
                     VQLPGARISAVLLVVSMTAALGIRRLSPGLALAVAWAGALMQMGFGRSPGFADLAIFA
                     VLFATAAYGGRVVFWAGFGSVIVGAGAITVYLFRFMFGPQAGLSDIPTAVFVLIAALF
                     ALGLAWTAGALVRTAIRARATRAAQSRAEAETAAEQERTRIARDMHDIVAHSLAVIIA
                     QSDGARYAAAADPEAQTQALGTISSTARAALSDVRLLLTQLRHSQTEGPQPTLADLEQ
                     LYAQVRAAGVALRVDVDPAPHGEVAASVQLAVYRILQEALTNALRHGGGTVDVALAWH
                     PDRVELSVRNPVSTDAPADRRPPGHGLIGMRERAQLIGGSLDAAPENGVFTVAASLPC
                     GPVTVDTDAGAPGHTEGSVR"
     CDS             complement(553091..554050)
                     /locus_tag="LHIJIAID_00547"
                     /inference="ab initio prediction:Prodigal:2.6"
                     /codon_start=1
                     /transl_table=11
                     /product="hypothetical protein"
                     /translation="MTENTAAGSEVFVVANSRSGASLGRPDRVPDVKRRLPGATVHEL
                     AEDETLDDAVAAAMAADSPPTVLGILGGDGSVSRAAHLARAHDVTLLVLPNGTFNHFA
                     RSAGIDDVEAGLSAYIEGKIRTVAVAEVAVDDDEPLTVLNAVSLGAYPELLAERERRS
                     SLGKWWGGAVAAWRELHGAHRVGVVRGGRRATVWSVFIGVGRNDPGRVATMQRATLGD
                     AVLDVRLHHARGTRARAVASLAFGRRSVAVLRALRLMPPASDIERIVEGDFEIAVQPG
                     GAPDLWVHDGELEELRVDGFRLRVRAVPDGLRVYVPRADAARG"
     CDS             complement(554103..554582)
                     /gene="lrp"
                     /locus_tag="LHIJIAID_00548"
                     /inference="ab initio prediction:Prodigal:2.6"
                     /inference="similar to AA sequence:UniProtKB:P0ACJ0"
                     /codon_start=1
                     /transl_table=11
                     /product="Leucine-responsive regulatory protein"
                     /db_xref="COG:COG1522"
                     /translation="MPLDDSSPAPALGDAVDAALVGELSVNARATLADLSAVTGLSVS
                     ATQARVRRLESRGVITGYRAIVDPEAVGKPLAAFIEITPLDPGQPDNAPELIAHLHEI
                     EACHSVAGDAAYMLFVRVATPRDLERLIRDIRAAASVGTRTTIVLQSFFEHRPVATS"
     CDS             554721..556130
                     /locus_tag="LHIJIAID_00549"
                     /inference="ab initio prediction:Prodigal:2.6"
                     /codon_start=1
                     /transl_table=11
                     /product="hypothetical protein"
                     /translation="MSTVTTPATIIGMREVVEDAGDAVDSAAWQAVKGAAIVLQSLQV
                     ADGSIPDPADHDQARGAVGTMIRGIRALTPAFPHDEDYLRASVADFERWAEAGFTVPD
                     FLDSLLAFQPQQHRIDGLRHLVVFPMYTQNGTRDRKVEAVLVEVIWPEFIAAVEQTYS
                     NRLFVSLRLLDFTPGYDTNSAVLFPETVAMREVPSFTWGAIFQDREAARYRRVVRAAS
                     EITRLDLPADAARLLDDQALTEKTFVLWDIVHDRTHMRGDLPFDPFMIKQRMPYFLYS
                     LEELRCDLTAFRECVNMQRELSARTDLTPVEAETLDHATLVQYAVIFDRIFRFAITGT
                     RVRNYDGLGGQLLFAWLHRRGVLHWTDTSLAFEWDRVPDAVVALADAIDRLYWESIDR
                     PKVAHWLAAYDLVRATVTPHPASAWARGLSDEILAGPPKGYTDAVLDDEFPLSMFFEA
                     LEKKMRPVIASTAGIRADD"
     CDS             complement(556162..557547)
                     /locus_tag="LHIJIAID_00550"
                     /inference="ab initio prediction:Prodigal:2.6"
                     /codon_start=1
                     /transl_table=11
                     /product="hypothetical protein"
                     /translation="MRTFTQVLVNTAVANITTSFLWFALTFWVYLETKSVLATGIIGG
                     AYMLLLAVFGMVFGTIVDRFRKHPVMIFSAVFTLAAFLLAGALYLSQPESRLLDLGAP
                     WFWIFSGVILTGAVVENLRNIALSTTVTLLVPTARHANANGLVGTVQGLSFIVTSALS
                     GFAIGIVGMGWTLVIAIGLTVAPLIHLLILRIPEPAPIPDPGAKIIDVRGAAVAITAV
                     PGLFALILFSTFNNLIGGLYMALMDPYGLEMFDVRIWGVVLAVTATGFIIGGGIVASK
                     GLGRNPIRTLLLAVIVMGALGALFTIREWWWLYALGIWLYMTLIPVIEAAEQTVIQRV
                     VPFEKQGRVFGAATALEVSTGPITAFAIAPIAEFWVIPYFRAPEGERQWAWLLGEGES
                     RGIAMIFLVGGLVMVIAAVAAFATRSYRVLSAAYGSAPESTSESASPLADATAPPLSS
                     RDAAGGVTGSG"
     CDS             557679..558746
                     /gene="ltaE"
                     /locus_tag="LHIJIAID_00551"
                     /EC_number="4.1.2.48"
                     /inference="ab initio prediction:Prodigal:2.6"
                     /inference="similar to AA sequence:UniProtKB:O50584"
                     /codon_start=1
                     /transl_table=11
                     /product="Low specificity L-threonine aldolase"
                     /translation="MTTLHDPTVRSFASDNYSGVHPEVLAAITAANDGHQVAYGEDVY
                     TARLQEVFADRFGEGAEAFPVFNGTGANVTGLQSMLPRWGAVVAASTAHINVDEGGAP
                     ERVAGIKILNVPSDDGKLTPDLVDREAWGWGDEHRAQPLVVSITQSTELGTLYTPDEI
                     RALADHAHERGMRLHLDGARLSNAAAALDLPLRAFTRDAGVDVVSVGATKNGALAAEA
                     IVVLDPAASEGLRFLRKLNMQLSSKMRFLSAQLIALYEDDLYLRNARHANAMAQRLRG
                     AVEAGIADGSISGVSFSQPTQSNGVFAILPDGVADRLRESFRFYDWDASKNEVRWMCS
                     FDTSETDVDAFVAELSRLTRG"
     CDS             complement(558835..559503)
                     /locus_tag="LHIJIAID_00552"
                     /inference="ab initio prediction:Prodigal:2.6"
                     /codon_start=1
                     /transl_table=11
                     /product="hypothetical protein"
                     /translation="MAVRTPDPDPNERDDNDDPRDPLRGLGSSFDRTGRPSGDASFGS
                     PTRGSGGNPAWLTDVELAEARRRLPMLYVEAVPVRTDGMGAVTDVGILLRATPIGEIT
                     RTIVSGRVRYGETVRDALFRHLENDLGPMAFPLLPPQPVPFTVAEYFPIPGVSAFHDD
                     RQHAVSLAFVVPVTGTCEPRQDALEVTWMSPEEASSDALAAEMEGGRSTLVRQALASV
                     GALR"
     CDS             559604..560263
                     /locus_tag="LHIJIAID_00553"
                     /inference="ab initio prediction:Prodigal:2.6"
                     /codon_start=1
                     /transl_table=11
                     /product="hypothetical protein"
                     /translation="MALDVSLDPDAVRWSASETDRPGRPLLVLLHGYGSHEEDLFGLA
                     PHLPPAFVVASVRAPFAPRFPMPGHSWFAIDGVQSRDPAEVQASTDAVLTWLDAVRGD
                     APLVGMLGFSQGGVIALQALRTRPHDIDFVVNLSGYAFPEPHEGDESLAEVRPPVFWG
                     RGARDGVITPPFVEHTALWLPDHVDLSGRVYAELAHAVSTDELDDVRVFLEKRLAKPK
                     G"
     CDS             560364..560852
                     /locus_tag="LHIJIAID_00554"
                     /inference="ab initio prediction:Prodigal:2.6"
                     /codon_start=1
                     /transl_table=11
                     /product="hypothetical protein"
                     /translation="MVVTRATAFTLAVIGVIGLLTVSCSPAPRPLPAPDGREPTIETT
                     SPSPAPVELRDPLIALDDPGSPEYLDDRAEPVLHREGVGPETFTVEVPEDATSLSIHI
                     ACEPVAEFRVDAAGTFFAGSCAPGAQQSADIPVDPGTKTLEMTLTLPGDVRRFLVALP
                     GA"
     CDS             561180..562784
                     /gene="yheS_1"
                     /locus_tag="LHIJIAID_00555"
                     /inference="ab initio prediction:Prodigal:2.6"
                     /inference="similar to AA sequence:UniProtKB:P63389"
                     /codon_start=1
                     /transl_table=11
                     /product="putative ABC transporter ATP-binding protein
                     YheS"
                     /db_xref="COG:COG0488"
                     /translation="MPTTASSITLDHVSLRRPDGTVALHELTGAIGQGRTGLVGRNGA
                     GKSTLLALIAGSLTPTSGSIGRSGRVDLLPQQLTLDTGRRIADVLGIAPALDAVRAIE
                     RGDVDDRHFDAIGDDWDVEARAIAALADAGLPPGALDRRVGELSGGEAVLAAIVGIRL
                     RGAEIALLDEPTNNLDRRARGRVHELVRAWRGTLIVVSHDTALLDGMDDTAELYGNEL
                     SVFGGPYSAWRTWLDTEQAAAQQAEATARQAVRREKRDRQQVESAIASRTAMGKRAAA
                     KGNEPPIVLGAKKRAAQATAGRLRVEANEKVDAARSALDLAGRRLRDDDTVRIDLPDP
                     EVAPGRRIATIGDAEHSWVVQGPERVALVGPNGAGKTTLLERLVARGDDHPDAGRAAV
                     HAVAHTDRIGYLSQRIDGLDDDASVLVNVRDAAPDTGDVELRNRLARFLVRGDTVLRP
                     VSALSGGERFRVALARVLLADPPPHLLVLDEPTNNLDLDTVDQLVDAIAAYRGAVLVV
                     SHDDAFLGRIAPDLTLELEGGALAER"
     CDS             562864..567684
                     /gene="deaD_2"
                     /locus_tag="LHIJIAID_00556"
                     /EC_number="3.6.4.13"
                     /inference="ab initio prediction:Prodigal:2.6"
                     /inference="protein motif:HAMAP:MF_00964"
                     /codon_start=1
                     /transl_table=11
                     /product="ATP-dependent RNA helicase DeaD"
                     /translation="MADVLERFSPATQDWFRGAFAAPTDAQVGAWQTISAGRHALVVA
                     PTGSGKTLSAFLWALDRIFRDKAAEPAPDPKAAKKKRTDAAPLRTRVLYVSPLKALGV
                     DVERNLRSPLVGIGQSARRLGMPAPDIAVGVRSGDTPSADRRRLLADPPDILITTPES
                     LYLMLTSQAAETLRGIHTVIIDEVHAVAATKRGAHLAVSLERLDALLDKPAQRIGLSA
                     TVRPIDEVARFLGGAAPVEIVAPRATKAFDLSVVVPIDDLTNPPPPPGSPAPGAEPEA
                     PDPNDDDGDGDGNWYTPPQSSEMTGSVWPHVEEAIVDRILAHRSTIVFSNSRRLAERL
                     TGRLNEIYAERVGIEVPDPTVPAAMMAQAGSSAGVAAILAKAHHGSVSKEQRAQVEDE
                     LKSGVLRCVVATSSLELGIDMGAVDLVIQVEAPPSAASGLQRVGRAGHQVGEVSRAAL
                     FPKHRGDVLHTAVVTERMLAGQIEAISVPQNPLDILAQHTIAASAVATLDVEGWYETV
                     KRSAPFRSLPRSAYEATLDLLAGRYPSDAFAELRPRVVWDRDEGTIVGRPGAQRIAVT
                     SGGTIPDRGLFGVFISGEARNARVGELDEEMVYESRVGDVFTLGTTSWRIVEITHDRV
                     NVLPAYGQPGKLPFWHGDGLGRPAELGEALGTFSRELAAATPEKATERLRESGLDDNA
                     IGNLLAYIGEQREATGSLPTDKTLTVERSRDEVGDWRVILHSPYGMHVHAPWALAVNA
                     RIRERLGVEGAAVASDDGIIARVPDTDAEPPGAELFVFEPDELEQLVTDEVGGSALFA
                     SRFRECAARALLLPRLNPNKRSPLWQQRQRSAQLLEVAKEHPTFPIILETLREVLQDV
                     YDLPALLRLARAIGDRRIRLVETTTSSPSPYARDLLFGYVGAFMYEGDSPLAERRAAA
                     LSVDPSLLSELLGKIEMRELLDPGVIEQYEREVQRLDPSRRVRGLEGVADLLRLLGPL
                     TAAEVAERVDAASLDERAGARTQTAPAPAAPTAVDAASPDADADTDADAEPIDAEPAP
                     ATDPATEEQGAALLAQLIDSRRAIRVTIGGVARVAAIEDAGRLRDALGAALPVGIPTA
                     FLEPVADPLADLVARYARTHGPFRTSDLAARLGVGTAVARQALQRLDSQGRLTSGFFL
                     PERSSHTDDLEWCDSEVMRRLRMRSLAAIRGSVEPVAPDALARFLPVWQHIARPLEGV
                     DGVLAVIEQLAGVPLPASAWESLILPSRVRDYSPALLDELTATGEVLWSGHGSLPGRD
                     GWIALHPADAATLTLQAPEDEPTPFEQSILDALAAGGAYFAAQLTAMIGAENEQSVIE
                     ALWNLTWSGRVTNDTFAPVRGLLGGGSQAHRTTRRTPRTRMFRGTPLAGAGRSAPQRP
                     PLVGGRWSLLPLADDDATLRATATASLLLERYGVVTRGSVQSEGVPGGFAQTYRILAG
                     FEDAGHCRRGYFIEKLGAAQFATSATVDRLREFASVPEPAPLLGRTLAATDPANPYGA
                     ALNWPALEGVTHRPGRKAGGLVVLVDGALILYLERGGRTALVFTDDDDLLAAAARSLV
                     ETARARKLDTLTIEQVSGAFVYTTPAGRALRDAGFVESPRGLTLRRGSREPQHA"
     CDS             567677..568450
                     /gene="nei1"
                     /locus_tag="LHIJIAID_00557"
                     /EC_number="3.2.2.-"
                     /inference="ab initio prediction:Prodigal:2.6"
                     /inference="similar to AA sequence:UniProtKB:P9WNB9"
                     /codon_start=1
                     /transl_table=11
                     /product="Endonuclease 8 1"
                     /db_xref="COG:COG0266"
                     /translation="MPEGDTVFRAARRLNEGLAGEVVRRFEVRVPRSALADLRGETVH
                     EVVPRGKHLLMRIGEYTLHSHLKMEGRWHVYRPGEKWRAPAFQARAVVGTAPADAVGF
                     ELAMVEVLPTADEERIVGHLGPDPLATDWDPADAARRVAADSRAIHVALLDQRNVAGF
                     GNEYANEILFVRGIRPTALAADVDTVGIIETGARMIQANRDRQGRTFTGDTRPGQQTW
                     VYRREHKPCRRCGTLIEKSDLGARATSERIIFWCPVCQP"
     CDS             complement(568482..568781)
                     /locus_tag="LHIJIAID_00558"
                     /inference="ab initio prediction:Prodigal:2.6"
                     /codon_start=1
                     /transl_table=11
                     /product="hypothetical protein"
                     /translation="MVDIGGVRLSGRMICHTQEEADAVRRHLDAHIERTRAEPGCLLF
                     EITPLGGGRAWSVEELFTDAEAFRAHQRRLPESEWGRATAGIERRYRIEGLPPED"
     CDS             complement(568781..569446)
                     /locus_tag="LHIJIAID_00559"
                     /inference="ab initio prediction:Prodigal:2.6"
                     /codon_start=1
                     /transl_table=11
                     /product="hypothetical protein"
                     /translation="MTDASPPLDPVSPTTAPSLVFEQEAAPHTVLDDVVGLVTGTFTV
                     SLGLFLLELSVAVTGGTAGLSLLLSHAVAWPFWLLFAVVNLPFAALAVWKRGWGFALR
                     TAVSVALVSAFSVVIDELFRVESIDPIFGTVAGNLLAGIGLLIVFRHGSSLGGINIVA
                     LIVHDATGIRVGWTMMVFDVIIILLALLVVPWPNVVMSAAGAVVLNLVLALNHRPGRY
                     IGH"
     CDS             569544..569951
                     /gene="lpxD_1"
                     /locus_tag="LHIJIAID_00560"
                     /EC_number="2.3.1.-"
                     /inference="ab initio prediction:Prodigal:2.6"
                     /inference="protein motif:HAMAP:MF_00523"
                     /codon_start=1
                     /transl_table=11
                     /product="UDP-3-O-(3-hydroxymyristoyl)glucosamine
                     N-acyltransferase"
                     /translation="MGKNYIDIENDRGETLRYRKHVNGRGLIANGAKVHPSALVEAGA
                     YVEPGAQIAAGAHIGRGVWIEPDAVIGPNAEIAPHAHIGPGAAIGPGAKIGVRAFIGA
                     GARVAGESLIRDDENVADGERIATDRRGLRLAA"
     CDS             570049..570561
                     /gene="nucH"
                     /locus_tag="LHIJIAID_00561"
                     /EC_number="3.1.31.1"
                     /inference="ab initio prediction:Prodigal:2.6"
                     /inference="similar to AA sequence:UniProtKB:P43270"
                     /codon_start=1
                     /transl_table=11
                     /product="Thermonuclease"
                     /translation="MIGAAGALALALVWILVLTAQSGPSSPDAHPAGAREYAVSFVFD
                     GDTVEARPVGGDPADDAERLRLIGIDTPEGTPEPECGADAARDRLRALLPENVRVWAL
                     TDQEDRDRYGRLLVYIWTEEGAFVNEQLVREGLARTIRIPPNTTRAAELERAEQAAER
                     EGAGTWSACP"
     CDS             570638..571357
                     /locus_tag="LHIJIAID_00562"
                     /inference="ab initio prediction:Prodigal:2.6"
                     /codon_start=1
                     /transl_table=11
                     /product="hypothetical protein"
                     /translation="MAGRGGPPRRGARPTPRTGGKKPAPARKPKPAPAPAPPPLLSPG
                     PFRLGAFPGATPGKWIDIWKQRMPRVALELVPLDVSGQRDALLGGDVDAALVRLPIER
                     SGLHTIPLYDDAAVVVCEAQSHLTAADELTPADLAGEVQIIPADDVTGIRIDGTAEPR
                     FAPPETTADAVATVAAGVGIVIVPMSLARLHHRKDVTFRPLLGVPASAVALAWREDDA
                     TDLVDVFVGIVRGRTANSSRH"
     CDS             571387..572112
                     /locus_tag="LHIJIAID_00563"
                     /inference="ab initio prediction:Prodigal:2.6"
                     /codon_start=1
                     /transl_table=11
                     /product="hypothetical protein"
                     /translation="MAPLVYLCVRPQVDAADGEYASFRAAMQVDASGLDRWDLVHDAL
                     PDDAFDRWRGFVVGGSPFNTTEPESAKPAAQRSLEEGLGRVARAAAAGQTTALFTCFG
                     IGVATRALGGEVTRGYPEDTGPTGVRLTEDGRRDPLFGTMAPTFTALTAHKEGVARMP
                     DGAVLLATNDDCPVQAYRIGDRLYATQFHPEPTGAAFTERMTIYRNDGYFEASEYDRV
                     AARVLGADLAEPQRLLRTFAHTF"
     CDS             complement(572128..572949)
                     /locus_tag="LHIJIAID_00564"
                     /inference="ab initio prediction:Prodigal:2.6"
                     /codon_start=1
                     /transl_table=11
                     /product="hypothetical protein"
                     /translation="MMSSASATRSDVTRQVVVVSATVFMLIAAMFGAGVLGGTPVQDL
                     QGGALSADATVLAPASSAFSIWSVIYLFMIAYTIWQALPSQRASERQRRVGYVIAVSA
                     VFNGCWLLAAQFTTLPVTVATIVLLLITLAVAIRILVRNPPRTIVESLLTDVTVGLHL
                     GWVSLATVANTTAWLTAEVAPASWGDAADTWGIAVLVVVALIGAAIAVGTGGRIAPAL
                     AMAWGLAWIGVGRTSGEPASMPVGVTAFVAAAIVFLVPVVLWVTGRRGELALARR"
     CDS             complement(573022..574749)
                     /gene="treZ"
                     /locus_tag="LHIJIAID_00565"
                     /EC_number="3.2.1.141"
                     /inference="ab initio prediction:Prodigal:2.6"
                     /inference="similar to AA sequence:UniProtKB:P9WQ23"
                     /codon_start=1
                     /transl_table=11
                     /product="Malto-oligosyltrehalose trehalohydrolase"
                     /db_xref="COG:COG0296"
                     /translation="MSIDVWAPRVSAVRLRRPGHDDLALIAGDGGWWTADVELASGDE
                     YGFVLGDGDDLRPDPRSRRQPRGVHDASAWYDPASFAWSDASWTGRQLAGGLIYELHV
                     GTFTPEGTLDAAIQRFDHLVDIGVTHIELLPVNGFNGTHNWGYDGVLWYTVQETYGGP
                     EAYQRFVDAAHAAGLAVIQDVVYNHLGPSGNYLPEYGPYLRDAQRNTWGDSLNLDEQA
                     VRDLIIENALMWLSDYHVDGLRLDAVHALHESGSSPVHILQEIAERSDALSAHVGRPL
                     TLIAESDLNDPIMFLPREAGGYGLAAQWSDDWHHAVHVALTGETVGYYEDFADPQALP
                     KVWTEGFYHDGTYSSFRERDHGKPVPAEAASWRLVTYAQDHDQIGNRAAGDRLTATLS
                     TDRLAIAAVLTLTAPGTPMLFMGEEWGASTPWQFFTSHPEPELAEATAKGRVAEFVKM
                     GWDESIVPHPNDPETFERSKLDWAEAQEGDHARLLKLYRRLARLRRERPELTDPSPAG
                     RGGEVVLGGPGRRYVLRRGDARIVVNLSPEPWEVPAGEVWVATRAPESAASGVTVAPE
                     SAVVLGPVL"
     CDS             complement(574746..577109)
                     /gene="treY"
                     /locus_tag="LHIJIAID_00566"
                     /EC_number="5.4.99.15"
                     /inference="ab initio prediction:Prodigal:2.6"
                     /inference="similar to AA sequence:UniProtKB:Q44315"
                     /codon_start=1
                     /transl_table=11
                     /product="Maltooligosyl trehalose synthase"
                     /translation="MTSRSGSTTPPVSTYRLQIRESFDLNDAAAHADYLQALGVDWAY
                     LSPLLQATTGSDHGYDVVDPTRIDPARGGEKGLRRFAKAARSQGLGVLVDIVPNHQGV
                     SDPRENPWWWDVLRHGAGSAHASAFDINWALGGRLRLPVLGAELDEAIAAGEITIDER
                     ADVVRYFDHEFPLAPGSLDDVDASDVAAVLERQHYELLFWRRGDTELNYRRFFAVTTL
                     AGVRVEDPEIFDASHVEIVRWVREGLVDGLRVDHPDGLADPGGYLDLLAAATGGAYVL
                     VEKILEHGEALPAWWATAGTTGYDAMADLDRVLVDPSGNDGLAAIDVALRGGVAPDYT
                     EMMHDAKLVWATEGLRAELLRLAALIPEGHRGADVTEERRLDALAELLAAFPVYRAYL
                     PDGAAHVASAVAAVSARRPELATAAESVARLLLADPGGEFTRRFMQTTGPVMAKGVED
                     TTFYRWTRLSSLTEVGGDPTVFSLDVDGFHAASARRQASWPHAMTSLSTHDTKRSEDV
                     RARLSVLAEVPERWAETLDALRDVASTGDGPFDNLLWQAIVGAWPASRERLHAYAEKA
                     SREAGESTTWGQPDTAFEERMHALVDAAFGAARPLVDAFVAEINDLGRSNSLSLKLLQ
                     LAGPGVPDVYQGTELWDHSLVDPDNRRAVDFDERRALLARLDGGWMPPVDDSGAAKLL
                     VVSRALRLRRDRPELFSRYTPIPASGAAADHAVAFDRGGVIAIATRLPAGLAAAGGWR
                     DTIVPLPAGTWRDALTGRIATGYARLSDTLTDYPVALLVADESGASA"
     CDS             complement(577164..579374)
                     /gene="glgX_1"
                     /locus_tag="LHIJIAID_00567"
                     /EC_number="3.2.1.-"
                     /inference="ab initio prediction:Prodigal:2.6"
                     /inference="similar to AA sequence:UniProtKB:P9WQ25"
                     /codon_start=1
                     /transl_table=11
                     /product="Glycogen operon protein GlgX"
                     /db_xref="COG:COG1523"
                     /translation="MQVWPGSAYPLGATFDGSGTNFALFSEGADRVELCLFDEDGNET
                     KVELRDVDAFVWHAYLPTVQPGQRYGYRVHGPNDPTQGLRFNPNKLLLDPYAKSVDGD
                     IEWGQSVFSYTFGDPDSTNDDDSAAAMMKGVVVNPYFDWAGDRQPKTPYAESVIYEAH
                     VRGLTMQHPDIPEDIRGTYSAIAHPVVIEHLKKIGVTALELMPVHQFVNDSTLQEKGL
                     SNYWGYNTIAFFAPQNTYAANGQLGQQVQEFKGMVRALHAAGIEVILDVVYNHTAEGN
                     HMGPTLSMRGIDNLAYYRLEDDDKRYYTDYTGTGNSLNVGNPHTLQLIMDSLRYWVLE
                     MHVDGFRFDLASTLAREFYDVDRLSAFFELVQQDPVVSQVKLIAEPWDIGPGGYQVGN
                     FPPQWTEWNGKYRDTVRDFWRGEASTLGEFASRLTGSADLYEHDGRRPVASINFVTAH
                     DGFTLRDLVSYNEKHNEENGEDSNDGESHNRSWNHGVEGPTDDQEVLTVRARQQRNFL
                     ATLLLSQGVPMISHGDELGRTQNGNNNGYAQDNETTWINWENVDQPLIEYTSVIAKLR
                     HDHPTFRRSRFFNGRPVRREEGAPLADISWIRPDGSEMQPEDWDSGFGRAVGVFLNGD
                     GIRERDRRGEEIHDRHFFVFFNAGEEAIDFTIPPADFTIPWEVVVDTSGAATDGPLVR
                     PGQPLTVGPRSLVVLRDSEEETPDADPSVAASLAALTGTIDVIPAAAPRTELSD"
     CDS             complement(579473..579988)
                     /locus_tag="LHIJIAID_00568"
                     /inference="ab initio prediction:Prodigal:2.6"
                     /codon_start=1
                     /transl_table=11
                     /product="hypothetical protein"
                     /translation="MFRAPSGAGPDNRTMTDATTTEILDVARARIQGSPRERLGVWAS
                     SRRILGLGRAPRILPLTEVWHVGVLLIGDDRVFATGEVLRARHDAVRGFTAESQRARS
                     DRAAAAHRGGFAEGEVVHLDWTELDPGAVDRGETSGILSRVGGIVQVRWSSTGASRPL
                     AAYLDDMLSLR"
     CDS             complement(579999..580709)
                     /gene="ywaC"
                     /locus_tag="LHIJIAID_00569"
                     /EC_number="2.7.6.5"
                     /inference="ab initio prediction:Prodigal:2.6"
                     /inference="similar to AA sequence:UniProtKB:P39583"
                     /codon_start=1
                     /transl_table=11
                     /product="GTP pyrophosphokinase YwaC"
                     /db_xref="COG:COG2357"
                     /translation="MRIATVGVMPTPLDEQQILVSPSSLRAMRDEFQRFLMAYRFGLQ
                     EIETKISILREEFHEMHDYNPIEHVSSRVKSPDSLVDKLQRKGIAPDFASIRDEITDI
                     AGIRITCSFVTDAYRLFDLLTAQDDIHVREVKDYIAVPKENGYKSLHVIVDVPVFLSS
                     GRIDVPVEVQFRTIAMDFWASLEHKIYYKYDRQVPDELLADLKQAAHTAAELDARMER
                     LHREIRGGGAGAGRTVRI"
     CDS             complement(580764..581762)
                     /gene="ccpA_2"
                     /locus_tag="LHIJIAID_00570"
                     /inference="ab initio prediction:Prodigal:2.6"
                     /inference="similar to AA sequence:UniProtKB:P25144"
                     /codon_start=1
                     /transl_table=11
                     /product="Catabolite control protein A"
                     /db_xref="COG:COG1609"
                     /translation="MRRRATIHDVAAAVGVSVATVSKAVNGRYGVAPATVQRVLAAVD
                     ELGYESSLVASSMRARRTGVIGVLVADFEPFSAEVLKGVGSALRDSRLDLLAYSGSRQ
                     VSSEGWERRSLSRLSGTLIDGAIMVTPTVVNVTADVPVVAIDPHTGPADLPTVESDSY
                     AGARHAVAYLISLGHRRIGFVAGRPDLRSSMLREGGYRRALEDARIPFDRELVGVGSY
                     VEDISREAATHLLARRDRPTAVFAANDVSALTVLRVAHEQGLDVPRDLSVVGFDDVPD
                     ASQSIPALTTVRQPMQRLGAEAVTLLLELMGGGAPAQTHLRLPTALVPRATTAPPR"
     CDS             581913..583199
                     /locus_tag="LHIJIAID_00571"
                     /inference="ab initio prediction:Prodigal:2.6"
                     /codon_start=1
                     /transl_table=11
                     /product="hypothetical protein"
                     /translation="MRTRRFATGAAAFAVAALALSACSAGTDTAAGGDVQMTLWQNST
                     TGPGQQFWEDAITAFEAENEGVTIEMQSVQNEDLDGKLQTALNAGDPPDIFLQRGGGK
                     LTAMAGAGQLMDLTDLISDEIRGEVSEGSFAAETYQDKVWAMPLSVLPGGFFYSQDAF
                     TEAGIDTPPASIDDLKTAVDDLKGTGIAPIALGAKDAWPAAHWYYFFAIRECSPEVIE
                     ATGDSKDFSDACWTRAAEDLIDFAEVEPFNEGFLTTPAQQGAGSSAGLIANRQAAMEL
                     MGAWDPGVIASLTPDEKPLPDLAWFPFPEIDGGDGEPGSMMGGVDGYSCAAQAPKECA
                     DFLNFIASADQQEAYYAAFQSPPVNSVAQKAVTEPYLQQILEAYNNAPFVSQWLDTVL
                     GQNVGNALNVAVVDLLAGGSDAGTFIDAVSAAGAQG"
     CDS             583202..584218
                     /gene="araP"
                     /locus_tag="LHIJIAID_00572"
                     /inference="ab initio prediction:Prodigal:2.6"
                     /inference="similar to AA sequence:UniProtKB:P94529"
                     /codon_start=1
                     /transl_table=11
                     /product="L-arabinose transport system permease protein
                     AraP"
                     /db_xref="COG:COG1175"
                     /translation="MTVRELPGPNAADLAQHDGGGLTPPPSAALERRRPRGLGWSGRL
                     EVLLLAGPAVVFFVGFVILPVVMAAYYGFFRWAGFGPATEFVGLQNYVVIFSDPNFRQ
                     ALLHNGFIVVMSLVLQGPIAILLALLLNRKMRGQSVIRVLIFVPYVIAEVVVGTGFSL
                     LLATNGAANGMLDKLGLGSLTQDWLADPAIAIWTLMAILTWKYVGFAVILFLAGLQGI
                     PEELYEAAAIDGASYWQIQRRIALPLLAPTLRIWAFLSIIGALQLFDLVYIIWGQYVS
                     SVAGTNTMAIYMVVTGRNAGNFGYGNAVAVVIFVISLVVALIYQRVVLRRDTAGAITE
                     RGAA"
     CDS             584215..585099
                     /gene="sugB_1"
                     /locus_tag="LHIJIAID_00573"
                     /inference="ab initio prediction:Prodigal:2.6"
                     /inference="similar to AA sequence:UniProtKB:P9WG01"
                     /codon_start=1
                     /transl_table=11
                     /product="Trehalose transport system permease protein
                     SugB"
                     /db_xref="COG:COG0395"
                     /translation="MSATMTLTTARGAAPRRRAPREKLPWGSPTVYFVALVVIALMLG
                     PVVYIIIGGFRSNSAITVDPAGFPDPWNVDNYIGVITSGQFWTQVGNSTFVALATTVG
                     AVALGIAASYVIARYSFRGRGVLYALFAAGLMFPITVAITPLYIVIRSLGLMNTLPGV
                     ILPQIAFALPTTIIILVPFLRAIPDEIQEAAYIDGCGRLSFFWRMVLPLAVPGVITVG
                     ILAFIGSWNAYLLPLFILNNEAQFTLPLGVQAFSSQYSVDTARVLAFTSLSMLPALVF
                     FSLFERRIVGGLTGAVKG"
     CDS             585101..587404
                     /locus_tag="LHIJIAID_00574"
                     /EC_number="3.2.1.21"
                     /inference="ab initio prediction:Prodigal:2.6"
                     /inference="similar to AA sequence:UniProtKB:A7LXU3"
                     /codon_start=1
                     /transl_table=11
                     /product="Beta-glucosidase BoGH3B"
                     /db_xref="COG:COG1472"
                     /translation="MTDPRNPASERVHDLLARMTLEEKAAQLVGYWVDQGGEVVAPLA
                     DEMVTTTRYADATEHGLGHLTRVYGTRPVDPAERAAWLWAEQRRLVAETRLGIPAIVH
                     EECLTGLAAWEAATFPTPLAWGAAFDPDLVAEMATAIGESMRELGVHQGLAPVLDVIR
                     DPRWGRVDECIGEDPYLVGTVGTAYVRGLQEAGVDATLKHFVGYSASQAARNHAPVHA
                     GPREIADVLLPPFEMAIRDGGARSVMNSYAEIDGEPVAASRHYLRGVLRDGLGFEGPV
                     VSDYFAVAFLASTHHVAADLGEAAELALRAGIDVELPTGDAFAGPLLERIRSGRLSEG
                     ILDEAVLRVLSQKERLGLLDASFDAPPAAVDLDSPRHRDIARRLAAESVILLSNDGAL
                     PAASPSRIAVVGPNADSAEALLGCYSFVNHVLAHHPGSPMGIEIPTILGALRSEFPDA
                     AIETARGCEVEGDDASGLPEAVTAAAGADLAVVVVGDRAGLFGRGTVGEGNDVDDLEL
                     PGLQRRLVEEVAATGTPVVLVVVSGRPYAIGWALDGDAAPSAVVQTFFPGEAGADAIA
                     GVVSGRINPAGRLPVSLPRSAGSQPYSYLHPRLGGPIDVTSADPTPVRPFGFGLGYTT
                     FAYDDLDVEATASTGGALVASVTVRNTGEVAGTDVVQLYGHDVVASMTRPVAQLLAYQ
                     RVTLAPAEAVRVTFTVPTARLAFTDRSGRRVVEPGAVDVWVGRSCAERAAESTVELTG
                     DVHAVTAADPRMGAAEVRALEPAGRNA"
     CDS             complement(587468..588565)
                     /gene="iolG_3"
                     /locus_tag="LHIJIAID_00575"
                     /EC_number="1.1.1.18"
                     /inference="ab initio prediction:Prodigal:2.6"
                     /inference="protein motif:HAMAP:MF_01671"
                     /codon_start=1
                     /transl_table=11
                     /product="Inositol 2-dehydrogenase/D-chiro-inositol
                     3-dehydrogenase"
                     /translation="MGSPHAVGIVGLGVISGQYLDTFAGGDAVRVAAVADLDAGRAAD
                     VAANLPGARALTVAGLMADPEVQTVVNLTVPAAHAEVALAAIAAGKSVHGEKPLALTV
                     AEGRGVVAAAAAAGVRLSCAPDTVLGTGIQTARQLVDDGAIGHPTGATATWVSPGHEL
                     WHPSPEFYYAPGGGPLLDMGPYYVTSLIHLLGPVVAVSGAARRRRQERTVASGPRAGR
                     TFTVEVDTHVTGLLEHASGAVSTILTSFDGVATAAPPIEVHGEAGSIQVPDPNMFEGA
                     VRLQTRGDREWRLVEPSAGYAASGRGVAVIDAVRSEEGPRAGGELALHVLDVMESVLR
                     SSREQRRLEIGTSVVRPSLVPLTPRERWLAH"
     CDS             complement(588544..589245)
                     /locus_tag="LHIJIAID_00576"
                     /inference="ab initio prediction:Prodigal:2.6"
                     /codon_start=1
                     /transl_table=11
                     /product="hypothetical protein"
                     /translation="MTARQALIVRGGWEGHHPVAATELFIPFLESQGFAVRVEESNEV
                     YADAEAMAAVDLIVQAVTMSTISGDAVRGLRAAVEAGAGFAGWHGGIADSYRESADYL
                     MLVGGQFATHPGRHPDDRPGDERDNYLDYAVEMTELGRMHEITAGVGDFTLTTEQYWV
                     LHDDLIDVLATTTHPARDYHPWHRPVVSPAVWTREWGSGRVFVATPGHAPDVLEDPSV
                     RTIIERGLLWAARTR"
     CDS             complement(589242..590660)
                     /gene="xylB"
                     /locus_tag="LHIJIAID_00577"
                     /EC_number="2.7.1.17"
                     /inference="ab initio prediction:Prodigal:2.6"
                     /inference="similar to AA sequence:UniProtKB:P09099"
                     /codon_start=1
                     /transl_table=11
                     /product="Xylulose kinase"
                     /db_xref="COG:COG1070"
                     /translation="MALVMGVDSSTQSCKVLIVDAATGAVVRSGRAPHPPGTEVDPEQ
                     WWVALQAAIAAAGGMEDVAAWSIGGQQHGMVVLDEHGAVIRDALLWNDTRSGAAATEL
                     TAEFGADALARRTGLVPVASFTITKLRWLRGAEPGNAERVAAVALPHDWLTWRLRGYG
                     AVAPDAAEGAALDELVTDRSDASGTGYWNPQTGDYDRELLTAALGHDAALPRVLGARE
                     WTTDAAGRRVGPGAGDNAAAALGVGAVTGDVVVSIGTSGTVFAVSETRTVDPSGTAAG
                     FADAAGGYLPLVATLNAARVLDAAARLLGVDHDGLTELALAATPGSGGVVLVPWFEGE
                     RTPNLPHARASIAGLSLENTTRENLARAAIEGMLAGLATGLDAIRALGVTAERVLLVG
                     GAARNPAVARVAAQVFDVPVAVPAAGEYVALGAARQAAAVWGDAWPRWTVEMDREAAS
                     DPVPGIRAAYDLAAGPRAEEWR"
     CDS             complement(590722..591909)
                     /gene="xylA_1"
                     /locus_tag="LHIJIAID_00578"
                     /EC_number="5.3.1.5"
                     /inference="ab initio prediction:Prodigal:2.6"
                     /inference="similar to AA sequence:UniProtKB:P12851"
                     /codon_start=1
                     /transl_table=11
                     /product="Xylose isomerase"
                     /translation="MPTPTPADKFSFGLWTVGYNGTDPFGGPTRPPLDVVHAVEKLSE
                     LGAYGLTFHDDDLFAFGSSDAERQTQIDRLKGALDATGMIIPMVTTNLFSAPVFKDGG
                     FTANDRDVRRFALRKVFRQLDLGAELGAKTFVMWGGREGAEYDSAKDVRQALERYREA
                     VNLLGDYVTDKGYDIRFAIEPKPNEPRGDILLPTLGHAIAFIDSLERSELFGVNPEVG
                     HEQMAGLNFAAGIAQALYHGKLFHIDLNGQRGIKYDQDLVFGHGDLHNAFALVDLLEN
                     GGPGGVPAYDGPRHFDYKPSRTEDETGVWESAAANMRTYLLLKERAQAFRADPEVQEA
                     LAAAKVDELSVPTLNPGESYDDFLADRSAYEDFDTDVYLGGEGGGFVRLQQLATEHLL
                     GAR"
     CDS             592006..593175
                     /gene="nagC_2"
                     /locus_tag="LHIJIAID_00579"
                     /inference="ab initio prediction:Prodigal:2.6"
                     /inference="similar to AA sequence:UniProtKB:P0AF20"
                     /codon_start=1
                     /transl_table=11
                     /product="N-acetylglucosamine repressor"
                     /db_xref="COG:COG1940"
                     /translation="MSDHGRTVESVRRANLGSILGIVHREGPQSRAALTELTGLNRST
                     IADLVGSLVAFGLAEERAPDPSHRVGRPSPVVAVDPSVVAIAVNPEVDALEIAAVGLD
                     RSIRAVVVLAQDDLLTPETTARLIAIQIEQWRADELAGARIFGIGLAVPGLVRTEDGL
                     VRDAPHLGWVDEPLRDIVAEATGLPVVVGNDATLGTVAEHLFGAARGIDHAVYLNGGA
                     SGIGGGIIVNGMPVVGAGGYAGEFGQNRPGIATLADRRARDGVLEDEVSRARLLAVVG
                     LTRGDDRELGGALEAAAGNPSVAGEVERQRRILATALANAVNVLNPSAIVLGGFLSVL
                     AGLDTEGLEHAVRAQAMPACGEDLRILPAELAEHRLLIGAAEAVFADVLASPSAL"
     CDS             complement(593185..593889)
                     /gene="hcaB_2"
                     /locus_tag="LHIJIAID_00580"
                     /EC_number="1.3.1.87"
                     /inference="ab initio prediction:Prodigal:2.6"
                     /inference="protein motif:HAMAP:MF_01647"
                     /codon_start=1
                     /transl_table=11
                     /product="3-phenylpropionate-dihydrodiol/cinnamic
                     acid-dihydrodiol dehydrogenase"
                     /translation="MPHTIALTGAGSGIGQLLARRLAERGDRLIVVARDADRAADLRA
                     EYPGSIAVVADLAEPSSLEAALAAAGLPEEFDEIDALVHAAGIVDLAHVADLPVASWQ
                     AQLAVNLVSPAELTRLLLPRLRRARGQVLFVNSGAGLTAHPQWAAYAASKHGLKALAD
                     ALRGEEAGHGVRVTTVYPGRTATPMQAQVHAQEGKPYDAGAWIEPASVVTAIVTALDL
                     PRDATITDLSVKPGPR"
     CDS             complement(593910..594482)
                     /gene="slmA"
                     /locus_tag="LHIJIAID_00581"
                     /inference="ab initio prediction:Prodigal:2.6"
                     /inference="protein motif:HAMAP:MF_01839"
                     /codon_start=1
                     /transl_table=11
                     /product="Nucleoid occlusion factor SlmA"
                     /translation="MTTWRATQKAHRRADLMASAARLFAERGFAAVSTADLGDAVGMS
                     GPALYRHFASKEALLCALLLDASERLLDGARSLAVGGDPARVFDDLIAFHLDFATTDA
                     DVIRVQDRELAVLPAAVNQEVRHLQRAYVQEWDRPFALLRPDLDEPERQTRLLAAFGL
                     LNSTPHSAAPSGPRAGGILAGMARRALLDA"
     CDS             complement(594479..595321)
                     /gene="citE"
                     /locus_tag="LHIJIAID_00582"
                     /EC_number="4.1.-.-"
                     /inference="ab initio prediction:Prodigal:2.6"
                     /inference="similar to AA sequence:UniProtKB:P9WPE1"
                     /codon_start=1
                     /transl_table=11
                     /product="Citrate lyase subunit beta-like protein"
                     /db_xref="COG:COG2301"
                     /translation="MIPGPALLFCPADRPERYAKAVAAADAVIIDLEDAVAPDDKEAA
                     REYLAAARDHLTPETQAGRVIVRVNPASSREFARDLAALRGLPFRRLMLAKAEETADL
                     AALDGFRVIALCETPRGVENAGELARHPLVDGLMWGAEDLVAGIGGRSSRRPGGAYRD
                     VARYARSRVLIAAAAAGIDAIDAVHLDIADTAGLEDEAQDAAASGFAATACIHPSQVA
                     VIRGAYAPAPAEVEWAGAVLDEATSQPGVFRFRGRMIDEPVLRQARRTIAAALPGEAG
                     GDRS"
     CDS             complement(595318..595815)
                     /gene="paaZ"
                     /locus_tag="LHIJIAID_00583"
                     /inference="ab initio prediction:Prodigal:2.6"
                     /inference="similar to AA sequence:UniProtKB:P77455"
                     /codon_start=1
                     /transl_table=11
                     /product="Bifunctional protein PaaZ"
                     /db_xref="COG:COG2030"
                     /translation="MTEETPRRIVQRGLYFDELEEGAVYVHSPGRTVTEADNVLFTTL
                     TMNTQSLHLDAAWSEQTEFGDRLVNSMFTLSTLVGLSVAQLTQGTIVANLGFSEVTFP
                     APVRHGDTLYAETVVAAKRESRSRPGQGIVEFVHTMRNQHDQVVATARRSTLMRLSPA
                     HEVSS"
     CDS             complement(595812..597812)
                     /gene="accA1"
                     /locus_tag="LHIJIAID_00584"
                     /inference="ab initio prediction:Prodigal:2.6"
                     /inference="similar to AA sequence:UniProtKB:P9WPQ3"
                     /codon_start=1
                     /transl_table=11
                     /product="Acetyl-/propionyl-coenzyme A carboxylase alpha
                     chain"
                     /db_xref="COG:COG4770"
                     /translation="MFSTVLIANRGEIACRIIGTLRRLGIRSVAVFSDADAGARHVAL
                     ADAAVRLGPAPAAQSYLDVDAVLAAARATGANAVHPGYGFLAENAAFAAACAEAGIVF
                     IGPSADAILVMGDKIAAKHAVEARGVPTVPGVARAGMTDDDLIAAAPGVGYPLLIKPS
                     AGGGGKGMHVVTDAAGLPGALAAARREAAASFGDDTLFLERYLDSPRHIEVQVLADAH
                     GAVVHLGERECSLQRRHQKVIEEAPSPLLDAETRERIGRAACETARSVDYRGAGTVEF
                     IVAADHPDEFFFMEMNTRLQVEHPVTEEITGVDLVAAQLRIAAGEPLGLRQEDVRLTG
                     HSIEARLYAEDPAAGFLPTGGRVLRVRHPAGDGIRVDTALADGLDVSVDYDPMLAKII
                     ATAPTRDEARLRLVAALGDTAVLGFATNIAFLRALLEVPAVVRGELDTGLIARELDGL
                     LPSDPGDDALIVAALLLDDARRGGGADGPEGSGNARAGGSAWLRGDGWRLGPPAPRRL
                     AVAEGPRHETVELTGVGAALRAGDRPASVARHGDRIAVRIGDTVTTVVAVVQVDRVFF
                     SAGGATHEVHRVRTDHGRGADALGDPELVSPMPGVVVVTAVADGAAVAAGDAVVVVEA
                     MKMEHVVRAEIAGVVSLRVAAGDSVARGQTLAVVTPTQEEDA"
     CDS             complement(597815..599389)
                     /gene="pccB"
                     /locus_tag="LHIJIAID_00585"
                     /EC_number="6.4.1.3"
                     /inference="ab initio prediction:Prodigal:2.6"
                     /inference="similar to AA sequence:UniProtKB:Q3J4E3"
                     /codon_start=1
                     /transl_table=11
                     /product="Propionyl-CoA carboxylase beta chain"
                     /db_xref="COG:COG4799"
                     /translation="MTAPTTTQVSYADLVDELRQRRADAARGGSERARERHVARGKLL
                     VRDRIDTLLDEGSPFLEVGALAGVDLYEDDCPSGGVVAGVGLVEGRHVMVIANDATVK
                     GGTYYPITVKKHLRAQEIAAENRLPCIYLVDSGGAFLPMQDEVFPDRDHFGRIFYNQA
                     RMSRDGIPQLAAVLGSSTAGGAYVPAMSDETVIVRGQGTIFLGGPPLVKAATGEVVSA
                     EDLGGGDLHTRVSGVTDHLAENDAHALQIIRDIVATLPPSSPLREQPERVVAPARPAE
                     ELLDVVPVELTAPYDAREIIDRLVDGGTWHEFKREFGETLVTGFARLHGHRVGVVANN
                     GVLFSESALKGAHFIELCDQRGIPLVFLQNIAGFMVGREYESGGIAKHGAKMVNAVAC
                     ASVPKLTVVVGGSFGAGTYSMCGRAYSPRFLWLWPGARVSVMGGPQAASVLATVRREQ
                     IEGRGEEWSAEDDAAFQAPIRAQYERQGSPYYSTARLWDDGIIEPGETRDALGLALGI
                     CLRAPFDAPGYGVFRM"
     CDS             599551..600879
                     /locus_tag="LHIJIAID_00586"
                     /inference="ab initio prediction:Prodigal:2.6"
                     /codon_start=1
                     /transl_table=11
                     /product="hypothetical protein"
                     /translation="MSGTDKLYSALLRRDAGAEAELPDDVRRNVPRNGLRLVAANALQ
                     STGDQTVNASTVLPWLLTALGAPAALIGLLVPIRESLSMLPQAFLTPIVVRVRRRTRV
                     FAAGAVVQAAAVAVMAATAALGEGLAAGTVILVALAIFALGRCLCSIASKDVQGRTVP
                     KGERGQINGLATTASGIVAITLGLAIRVWGGDDLTAGILAWILAAGAALWVASAAVSL
                     GVREPAPAAVERSADDPGWFADTLRLLREDRDFRLFVAVRGLLVVSALAPPFVVSLAV
                     AAGSDGLAGLGGFVVASGVAALVGGRIFGRWADRSSRRVMTYGAAAASAVIIAVVAAT
                     SLPGFSGSSAGGTIFFIGAYFALTLIHTGVRVGRKTYVVDMAEGDLRTTYVAVSNTAM
                     GVILLVIGGISSLIALAGASWALLFLAAMGFVGVIASRGLRDVSRGRTAG"
     CDS             complement(600885..601289)
                     /locus_tag="LHIJIAID_00587"
                     /inference="ab initio prediction:Prodigal:2.6"
                     /codon_start=1
                     /transl_table=11
                     /product="hypothetical protein"
                     /translation="MTDFSDHGPHPHVLDIEKATVSNGTFRTAMWTGEHLQVTVMAIP
                     VGGDVGLEVHPDTDQFLRLEQGRGRVQMGPAEDDLPFDETVGPDWAILVPAGTWHNIT
                     NIGDEPMKLYSIYGPSHHAHGTVHQTQADDED"
     CDS             601411..601947
                     /gene="ydjA"
                     /locus_tag="LHIJIAID_00588"
                     /EC_number="1.-.-.-"
                     /inference="ab initio prediction:Prodigal:2.6"
                     /inference="similar to AA sequence:UniProtKB:P0ACY1"
                     /codon_start=1
                     /transl_table=11
                     /product="Putative NAD(P)H nitroreductase YdjA"
                     /db_xref="COG:COG0778"
                     /translation="MRRSLAKVGPGAPTDEELLDLLSAVTPVADHKALRPWRLLTLRG
                     DDRARLGAALDAAAGVEREAGEINTKPFRSDLLIAIIASPRPHPSAPTWEQHATAAGA
                     GHLLELALWRAGWGVMWRTGLMVNSPEVRALHGLAESELLMGWLYVGSIDAQLRERLD
                     ESPRPVLDPRPFLGRLPG"
     CDS             complement(602004..603035)
                     /locus_tag="LHIJIAID_00589"
                     /inference="ab initio prediction:Prodigal:2.6"
                     /codon_start=1
                     /transl_table=11
                     /product="hypothetical protein"
                     /translation="MAKAFTDVSRVVRETGLLQRTPWFYALVGTILALGLGGTITGFI
                     LLGNSWFQLLIAAAFGILLTQVAFVTHEAAHRQVLTSGPANDRLARFLAAGVVGISYA
                     WWTGKHTRHHANPNRVGKDPDIEIDTISFIETDAASATGIRRAITKRQGWLFFPLLTL
                     EGLNLHYLGLKYLVTERDVKARWLEIALIVVRLSLMIVPVFLLLPVGMAFAFMGVQLA
                     VFGLYMGAAFAPNHKGMPVIAPDAKLDFFSKQVRTSRNIRGGWWATWLMGGLNYQVEH
                     HLFPNMPRPHLARARDIVMEQCRTLGVPYTETSLIRSYAIVIDYLNRVGLAARDPFDC
                     PVVGAYRPS"
     CDS             complement(603272..604252)
                     /gene="fieF"
                     /locus_tag="LHIJIAID_00590"
                     /inference="ab initio prediction:Prodigal:2.6"
                     /inference="protein motif:HAMAP:MF_01425"
                     /codon_start=1
                     /transl_table=11
                     /product="Ferrous-iron efflux pump FieF"
                     /translation="MTRQNVLRESLPDAQRRSLRRAVRIEWATVAFLAVTIPVVGLVT
                     GSSQAMRAAWIEDMLSLAPPLAFLLAVRVMSRPGTKDHPYGWFRSVGVAHLVSGVALF
                     VMGAFLLVDSALTLIRGERPPIGSVELFGGTVWLGWLMMSAMALTIPLPIYFGRVKMR
                     LARDLHNKVLYADADMNKADWMTAVGSIVGVAGIGIGLWWADAAAAIFISGSILWDGV
                     KNTRGSIADLMDVRASTFDDGRPHPDIDKIHDHLESLRWVDQVRTRTRDQGQFFHVEV
                     FVTLRGRMPKLADLEAAQEECRALDWKLHDVVIVPVAVFPDTAEGRSTDQ"
     CDS             complement(604249..604734)
                     /gene="mltF_1"
                     /locus_tag="LHIJIAID_00591"
                     /inference="ab initio prediction:Prodigal:2.6"
                     /inference="protein motif:HAMAP:MF_02016"
                     /codon_start=1
                     /transl_table=11
                     /product="Membrane-bound lytic murein transglycosylase F"
                     /translation="MDRSLRLLGAVASAVALGVLAGCGAVPADVDGTLERVRTDGELR
                     VGVTSNVPWTDTSSAEPTGTEVDLIEEFARRHGADVAWTEGSEATLADSLRGGVIDVA
                     IGGFTDETPWTDKAAVTDAYAEVTAPDGSVEKHVMLTRPGENRLLVELETYLREEGPR
                     P"
     CDS             complement(604809..605330)
                     /gene="yaeQ"
                     /locus_tag="LHIJIAID_00592"
                     /inference="ab initio prediction:Prodigal:2.6"
                     /inference="similar to AA sequence:UniProtKB:P0AA97"
                     /codon_start=1
                     /transl_table=11
                     /product="putative protein YaeQ"
                     /db_xref="COG:COG4681"
                     /translation="MHAFTVHLADVDRGVYDELSLRVARHPSETGAFLLTRVLAYALE
                     YEEGISFSEGIAATDEPAVAVRDLTGRMTAWIEVGAPDAGRLHTGSKLAGRVAIYTQR
                     EPSRLLPTWAGKTIHRAADIPLYSFDRGFVEDAAEAIDRRSSITVSVTERQLYLEING
                     QTFTSPIHEHRLA"
     CDS             605429..606277
                     /locus_tag="LHIJIAID_00593"
                     /inference="ab initio prediction:Prodigal:2.6"
                     /codon_start=1
                     /transl_table=11
                     /product="hypothetical protein"
                     /translation="MDNGAAAELRALRLRAYGPDADIDADPAARARLGELEAAERAER
                     MPLVAAGAPASAFTDATPRPLPPPAVDAAGAARSLDARHGAPRTTVTSTTTTAPAPDA
                     RRRRFVLALTWAGSLALVATVAVALTAAFSARTALLGPATADDAGIRHVTTLALDPDS
                     DVADELGMGGFGGEPPVTYEPYLGFTPISGAWGPPGDQQTCVTLVSVPEDPGPDEPGI
                     EWSFSGCGAGPFAASLQFTVETSSPEAVKAAHPVGTALQFVLQGETVEVFAADPPAVE
                     AGGRQR"
     CDS             complement(606281..606583)
                     /locus_tag="LHIJIAID_00594"
                     /inference="ab initio prediction:Prodigal:2.6"
                     /codon_start=1
                     /transl_table=11
                     /product="hypothetical protein"
                     /translation="MSITLDDLPRVSECAALGCSYNDHSHCHAAAVTIGGSVGDAECA
                     TFIPLGTKGGLDKVVSHVGACQRAECRYNEALECSAAAVRVGPGAESADCLTYERV"
     CDS             607030..609498
                     /locus_tag="LHIJIAID_00595"
                     /inference="ab initio prediction:Prodigal:2.6"
                     /codon_start=1
                     /transl_table=11
                     /product="hypothetical protein"
                     /translation="MAVLPRAEDDHVPHGWWSRLVDAHIEDALASSCRTRIVIVGPAG
                     SQTSTLMRHLREEFTRRDGSSDRIRFINDAQLLTDAEIDDLEAHLEQEDAGVVLTCRP
                     WPRSDRLRGLLQQLEQAAPPLVLGQVDARDVVTIAGREGVTLTESCARSITDLCGSVV
                     WLVREAVAAHGDGPCHDAAHDGVARTLADLIAERLAMTDPDVAASVRRASLESAGPGM
                     PSNGAFVSDDDAARAHALGFLHRNGRSIPVIRTAVLRSTPVSEMVSILGDAQGPLAPD
                     VVDSFGAVTDPRLARTLLAYADDAAGRDEVRTAELYDAARNAGADPLDVAVRLARLAW
                     SRGEIDTAAAEIDAAEMPTGHPSHDSAVDLIGAVWSARGFLEVSGATFRAHSLTEPRV
                     RTHAAIATLGTGHADLLEAVTADPLITAAMPTTLSVSRRLMMRGLSASVSSRFDGALD
                     DLVRASEIYTDAQEDGPIPELPAVLATMTAVNAGELDTAHTILTGALMNGHGGGWARP
                     RLLLWAAWVAVQRQQPDDASARMAEVDASPMPLGGRDVLLRDAVLLAYVRRYGAPGEL
                     RPLWERVRDDIRVVEPDLFTIHPLAEFLAVSAMFDDTARTDAVLRTTLAMSARLGDPP
                     LWAGHLHWAAFLQAANDPTERSTAAHVKVLLSLAASSNVCAAMAAAASQWVLTDLGEI
                     DVARVEEAAERLASVGLSWDAARLASAAADHVDHRRPSALLTTIARRLHPRALGSENR
                     DDLPAPEPAPDPLTAREREVAALVVSGKTYAEIGEAIFISPRTAEHHIARIRRRIGAT
                     SRADLITKLRSIVDGDDTGPRWTA"
     CDS             610306..611763
                     /locus_tag="LHIJIAID_00596"
                     /inference="ab initio prediction:Prodigal:2.6"
                     /codon_start=1
                     /transl_table=11
                     /product="hypothetical protein"
                     /translation="MTSSAAATSLDVALTPRLSADAARRLRQRSRHRLRLVVGDAVAV
                     AMSVGGAAPLWREAHLDRTALLPGALALALLFLIALSVARSAAAQLTVADEARRVAAA
                     AAATFALGASIVAVAPSATGRALLICVVPLALALVGLGRLYWRTGAPRGQRPREPRTV
                     LVGDRAALEALLPALGRDARLGFDVIGTTLVGSDATPALLGPGDLPLLGPAESTAAVA
                     RSMDADTVIVVGATPEPDFVRRLSWQLEGTAITLLLATTLTDVVAGRMTLRRSTGLAL
                     VGIRVPTYDGAQHRVKRVLDVVTASLALIPIAVLTPLIVLVIRLDSAGPALFRQRRVG
                     RDGREFDMLKFRTMRVTAEAELEAMAGQNEASGALFKLRQDPRITRVGRVLRKYSIDE
                     LPQFWNVLRGDMSVVGPRPPLPREVRLYDVPVFRRLYLRPGITGPWQIGGRSDLSWDD
                     TVRLDLHYVENWSVACDLGIMLRTAGVVLRAKGAY"
     CDS             611904..612626
                     /gene="wecG"
                     /locus_tag="LHIJIAID_00597"
                     /EC_number="2.4.1.180"
                     /inference="ab initio prediction:Prodigal:2.6"
                     /inference="protein motif:HAMAP:MF_01001"
                     /codon_start=1
                     /transl_table=11
                     /product="UDP-N-acetyl-D-mannosaminuronic acid
                     transferase"
                     /translation="MHLIDAAGAVEMIADAVVHRDVRPLAVVSINLDHVHHGGAIPTS
                     AARTRWLNLIDGAPIASQAERMTGTAWPRLAGSDLVGDILREADTQRWRVAVLGGSPE
                     VRTSLHQRVTTEWPGVRLVGHWTPTRDELASPASSAAIAAQIRSSGADVVIVCLGKPR
                     QEKWIADFGHETGAGVLLAFGAVVDFLAGRVSRAPRWVSHAGLEWMWRLMLEPRRLAR
                     RYLIEGPPAFMAVRRSTVRQEA"
     CDS             612762..613400
                     /locus_tag="LHIJIAID_00598"
                     /inference="ab initio prediction:Prodigal:2.6"
                     /codon_start=1
                     /transl_table=11
                     /product="hypothetical protein"
                     /translation="MDESTPSGAHRGAAPRRAITLAAVAIAGIVIVGAVIAGTVIGGA
                     SAPPAGSAAAESPASALPAPGPEPDATPVAGSEVQPPDTTSRSAGVPLMTPAPRMSPV
                     PAPTPDAETGGLADGYPAALAGPLPGDAVITSSVAAEGGTVQAALTARTSKTPDAIRD
                     HYRDLWATAGLQPASGSDEETTYTGPGAAMTLVVADAGTGTSYTLFAVLQTD"
     CDS             613404..614696
                     /locus_tag="LHIJIAID_00599"
                     /inference="ab initio prediction:Prodigal:2.6"
                     /codon_start=1
                     /transl_table=11
                     /product="hypothetical protein"
                     /translation="MYISLRSAPAASAGRPRGIRTVSSTVVTLGIVSLLTDISSESVA
                     AILPLYVTGVLGLSTVAFGVLDGLYQGVSALVRIAGGYTSDRIGRPKWVAFSGYATAA
                     VARAGLLFASGFAALSIVLTADRIGKGVRTAPRDALIAAASAPEDRGHAFGVHRMLDN
                     IGAALGPLIAFVILWAIPDGFDVVFAASLAFSVLGVVILALLVPNLRSRRAAAGDARG
                     DDDAAHAAHSADAPPRRRRDWRALTRGPLRRVLAAAGILGLLTIGDGFIYLVLQARSD
                     FAAQWFPLLYVGTNVAFLAFAIPLGRLSDRIGRARVFVFGHLALLAAYLVATLAVDDL
                     VATALCLLFLGAFYAATDGVLAALAAELTSADTRATGIAAAQTVVALSRFASASVFGV
                     MWWALGQDVALVVVAALLAVAVPVSALILRPLLAVRST"
     CDS             614693..615739
                     /locus_tag="LHIJIAID_00600"
                     /inference="ab initio prediction:Prodigal:2.6"
                     /codon_start=1
                     /transl_table=11
                     /product="hypothetical protein"
                     /translation="MIRRTRVAIVAGAAAVLLGGTLAFGVSAWAARQQALAGPSDAQI
                     AAAGSWAGEERLVFRNTAPGEGYGHVASVPLGDPAGPRTVSADVCDRVDATGALLACL
                     RTVRGIVPQYTATVTSADGGVDASWPLPGVPSRTRFSPDGSLVATTSFVTGHSYASVG
                     FSTSTVIARTDGQGTGADLGNLEEWTLLRGGTTVAPTDRNYWGVTFADDDTFYATVGM
                     NTAGTTALVRGDIRSRTLTTLADNVECPSLSPDGSRVAFKRVTGGTLPAVHWTPAIYD
                     IATGKIDVLPEERSIDDQIEWLDDDTLLYGMPRPDAPGDSDVWRLEVDGGAAPEIFIE
                     HAWSPAVVADGTAG"
     CDS             complement(615687..616097)
                     /locus_tag="LHIJIAID_00601"
                     /inference="ab initio prediction:Prodigal:2.6"
                     /codon_start=1
                     /transl_table=11
                     /product="hypothetical protein"
                     /translation="MVWAGLGLYALAVIMVLFAPSSPSAAVDAITRVIRDDLGLSFVR
                     QGWVEFAGNVVMFAPLGFLSTLLFRRPWWGTMIALALSVLAEVTQLLLPARTATLRDV
                     VANGLGALIGALLAWLIVIRQSRRRRQPATMRAR"
     CDS             616152..618038
                     /locus_tag="LHIJIAID_00602"
                     /inference="ab initio prediction:Prodigal:2.6"
                     /codon_start=1
                     /transl_table=11
                     /product="hypothetical protein"
                     /translation="MTDTTAAPAPSLPAESAASFALDGPVDVAVLVVTYNSADDLDAL
                     IDDLRRETAGTRIRVVVADNSSSDDTWAVAGAHPDVVRLRTGGNLGYAAGVNAATTRA
                     GDAEAILVLNPDLRLVPGVVATLLARLRSDPSIGAVVPRIDDADGHLHHSLRREPTAV
                     RAVSDALCGRRWSGRPAALSEHVRTDAAYADPAVIDWATGAALLIRTRAARSVGDWDE
                     RFFLYSEETDFQRRLRGAGWRIWFEPSARVVHRGGGSGVSDELVALTIVNRVRYADKH
                     LGRSAGLFRAAVVVGEELRRDPTHARARWALRRRARWAALPRAQKDAASGDAEAPASP
                     EAVTIDHVFVTRFNLPTAGPESLVRARDGWLRERVDLFERHTVPSVQRQHAPGLAWIV
                     YLDPESPTWLLERLAPAIAAGMFTPLYREEVGWADVARDARGVTGARGDLLVTTNLDN
                     DDALADDFAARVQALARQHGRSAIYLSNGLIARGDELYGRRDDHNAFCSVAESWEAPG
                     TAWRDWHTLLGRHYPVVTDRGAPGWLQVVHGGNVSNRVRGLRTSPSRHRALFGAELDA
                     LPEPGLGVVLVDRLVRAPLRGAREVARSAAKNLVLHVFGKATVDRVKDLLSARQSSPR
                     DAVR"
     CDS             complement(618008..619393)
                     /locus_tag="LHIJIAID_00603"
                     /inference="ab initio prediction:Prodigal:2.6"
                     /codon_start=1
                     /transl_table=11
                     /product="hypothetical protein"
                     /translation="MSAIARLSENAPPLAAGARAGGARRGWDASAMLTVYLVLLLGVP
                     SNLTVGALAAIGRPSLLWGLLLFAWWGLSRLQPPSLDVRSIAQPVRLAMGAMIVIALV
                     SLTAALLRGQPADQISPAITAVLRLLSWAGVALVAMDGLRTMHEVSRMIRRLVIAGGA
                     LAALGIAQFVTGQTLLDVFSVIPGLSLEQGGVDARGAFTRSSGTATHPLEYATALSAI
                     LPLALATAISRGFRRTGGGGVLRWWIPVALIGLSSLLAVSRSAIIGMVVAVVATIPGI
                     PRRFRALVVVGGTALAGVAVVAVPGLFGTMVGLFAGIGNDSSTSSRVDGLDRAGEFIS
                     TSPLVGNGFGIFLPRYYIFDNQWALLAVELGVLGVLAFAAVLGSGVWSAWHAGKVSGQ
                     DDVFLAGRALTASLITIGVLYAFFDGLQFPIAAGLPFLLIGLCCALRTVGETDARLAE
                     SLQRTASRGED"
     CDS             complement(619390..620376)
                     /locus_tag="LHIJIAID_00604"
                     /inference="ab initio prediction:Prodigal:2.6"
                     /codon_start=1
                     /transl_table=11
                     /product="hypothetical protein"
                     /translation="MNIAETLRSLLRRWYIVVPGLLAAAALAVGMWHVQKPEYQRSAT
                     QMLLPGTASVPDGGNPYIYIGGLTQAADVVVRALGSRNVIEDVVGDRPNVEVEVSRDP
                     SASGPLILVSVTAGSDADAEAVLARLVTRTTRVLGDLQDQEDISAASRIKIIPVAIDE
                     TSVLMQRDRLIAAAGAGLGAVALTLVLAVGVDGLVVARARRKRRKDADDAASDAADAA
                     DADAAGAAVATPDAADGRAVGHAASEEPAGADGDAVIAAEPEPMDDADPEAAAHPDPA
                     DDPETVGAAPARVLSHAGWAPRASGDSDAAATSHLTTRGRSTGRPVRARRSA"
     CDS             complement(620373..621161)
                     /locus_tag="LHIJIAID_00605"
                     /inference="ab initio prediction:Prodigal:2.6"
                     /codon_start=1
                     /transl_table=11
                     /product="hypothetical protein"
                     /translation="MSGLTLSARAVSGDGQQTDATRVVQTGGRGSRTALRDLLGTMGR
                     RWYVGVAVLLIAAAGAAGFARDGGLYVTRTVVLFTLPGQASLLPDSGLGDASVIGFAA
                     SVAEVVNGGRPADTYAAADAPAYGAGVREGVWIGLPNLGGQWATNYSKAEIEVQIVGR
                     TEEWVKATQARTLARIAEVADGQQSAAGADAADRLTATVAPLTTEIEHVVPSRSAQLI
                     AFTAMGIAGILVAAWASTTLDRFLTPARRARRSDRTPRHRGVTA"
     CDS             complement(621158..622372)
                     /locus_tag="LHIJIAID_00606"
                     /inference="ab initio prediction:Prodigal:2.6"
                     /codon_start=1
                     /transl_table=11
                     /product="hypothetical protein"
                     /translation="MPTVISPRALWRRLSGKSPRHLLQVTLRRLADRAGVGELDFPLH
                     DRDVWDSTRPLRPAAGRAPGGARRIGWVVVPPTPGSGGHTTFFRMLAAAERAGHRNTL
                     LLYDRYGGDAATHLDRLRRGWPWLDCEVRDIDDPLDDLDAVVASAWQTTHVMARRTAE
                     LPVERFALLQDYEPDFYARGSLRALAEDSYRFPVENIALGPMVAQRVADELGVACRVI
                     PYGTDRTTYRLLAPASRRQGVVFFAKTGNDRRGYRLGVLALREFQRRAPEVPIDVYGD
                     TMREPGLRVRNHGYLSPDALNELYNDAAAGLVLSFTNVSLVPAELAAAGAIPVMNDFD
                     GARAVFDNPHASWAAPTPGSLAQALEAAVAGATSERAAGLATWPTATWDDTAHALLDV
                     IAPASVSQDVIS"
     CDS             complement(622376..623851)
                     /gene="wzxC"
                     /locus_tag="LHIJIAID_00607"
                     /inference="ab initio prediction:Prodigal:2.6"
                     /inference="similar to AA sequence:UniProtKB:P77377"
                     /codon_start=1
                     /transl_table=11
                     /product="Lipopolysaccharide biosynthesis protein WzxC"
                     /db_xref="COG:COG2244"
                     /translation="MVVTDRAPASLGSNAASGVAWLTAQTWVAKAGGFVTLVILARLL
                     EPADFGVVAVAMTVISLVSLIADLGFGTYLTQVAAVTPRLASTAFWYSVGSGVVLAGL
                     VAASAPLVESMFGIAGVAAVMAAISPAVLFVSASAVPVALLRRGLRFRVLAIQAVVAA
                     VIAQIAAIILAFSGFGVWALVAQTVIAQAIILAASWVTSRWRPARQFSRRDFGVMFRF
                     GSSVVGINLIAAGRVWAENALIATVLGAGALGRMTVAQRLVQTTQEVAGAAIAPVSTV
                     VFAQVRDDPERLRRGYDRALSLTYAVITPALTVIAVAAPVLVPFLFGAKWTHTAGVAS
                     ALAVAAIFTVTATLDHGLFLGAGRPGRWLGYAAVVDVITLAVTAVLVWQGIVAVALGF
                     VVVAAVATMVRSVLVCRLIGARLWSVARRTLAALVCMASSAAAGWLVLGALGSWPPLA
                     AVAVVGVVVLAVHLAAARLLLPGAMRDLGAEIRVRIRIRRS"
     CDS             complement(623855..624982)
                     /gene="desV"
                     /locus_tag="LHIJIAID_00608"
                     /EC_number="2.6.1.106"
                     /inference="ab initio prediction:Prodigal:2.6"
                     /inference="similar to AA sequence:UniProtKB:Q9ZGH4"
                     /codon_start=1
                     /transl_table=11
                     /product="dTDP-3-amino-3,4,6-trideoxy-alpha-D-glucose
                     transaminase"
                     /translation="MTTPTLTAPAVPMLDLAYQHHQVADIVADGFARILATTAYVLGP
                     DVTAFERSYADYLGVSDVVGVGNGTDALVLALRAVGVGPGDEVIIPANTFVATAEAVV
                     LVGAAPVLVDPGDDFLMDAATVAAALTARTRAVIAVHLYGQVADVAAIRAAAGPEIAI
                     IEDAAQSQGAVRDGIFAGALGDVAATSFYPGKNLGAYGDGGGVSTSSETIAHAVRMLR
                     NHGGIERYEHQVVGTNSRLDALQAVVLSAKLARLDEWNEERRAVADHYRLRLAGVSGV
                     QLPVAGERSAHVYHQFVVQVADRDRVFAEMTAARIGVAIHYPRPIHLLGAFSRRGLGD
                     AGAFPRAEAQAGRILSLPIYPGLTRDAQERVIEALLSAVRH"
     CDS             complement(624979..625947)
                     /locus_tag="LHIJIAID_00609"
                     /inference="ab initio prediction:Prodigal:2.6"
                     /codon_start=1
                     /transl_table=11
                     /product="hypothetical protein"
                     /translation="MMRLSVPRRPRRGATVTVVIPCYRYGHYLESAVDSVLTQPGVDA
                     QVIIVDDASPDGSGEVAARLARREPRVRAIVHETNRGHIATYNDGLAAVDTEFVSLVS
                     ADDVIAPGALGRAVSLMQRHSRVGLVYGAIATFADDDAPRPERTRPYSAWRRWTGDEW
                     IASIAASGYNPIASPEAVLRTSAVQQIGGYTAALPHSGDLEYWLRVASMWDVGQIHGP
                     VQAYYRVHGENMHLTDFGSREADIRERYAAFRVLARPETRAALPAALDRLDTARRTLL
                     AEVDGLLAAAGDAEASVPLAALRATLSSGGSATRPAPITSRSLDRS"
     CDS             complement(625944..626585)
                     /gene="lpxD_2"
                     /locus_tag="LHIJIAID_00610"
                     /EC_number="2.3.1.-"
                     /inference="ab initio prediction:Prodigal:2.6"
                     /inference="protein motif:HAMAP:MF_00523"
                     /codon_start=1
                     /transl_table=11
                     /product="UDP-3-O-(3-hydroxymyristoyl)glucosamine
                     N-acyltransferase"
                     /translation="MSGGVLLLGASGLAREVLAAGMTGVAGILDDDPARHGTTLDGVP
                     VLGPIEAASGRSERLLVCVGPSGARADVVARLARAGVGEERYATFLAPSSRIGRTSDV
                     APGTIVLDGVVVTAHVRIGAHVVLMPGCIVTHDDVLGDVVTLAAGVTLGGGVTVGERA
                     YIGMNASVRQGVRIGSSATVGMGAVVLSDVPAAETWAGVPARALDPSTASVRR"
     CDS             complement(626582..627727)
                     /gene="arnB"
                     /locus_tag="LHIJIAID_00611"
                     /EC_number="2.6.1.87"
                     /inference="ab initio prediction:Prodigal:2.6"
                     /inference="similar to AA sequence:UniProtKB:P77690"
                     /codon_start=1
                     /transl_table=11
                     /product="UDP-4-amino-4-deoxy-L-arabinose--oxoglutarate
                     aminotransferase"
                     /db_xref="COG:COG0399"
                     /translation="MSERINVMVPWLGQEEADAVADVIASGWVAQGPRVALFEKQFAE
                     AMDAAHAVATTSCTTALHLALIVAGVQPGEEVVIPSLSFVATTNAVRYVGGHPVFADV
                     DPITGNVTAASVERALTPTTTAVIVVDQGGVPVDLDAIRAVTDPRGIVVIEDAACGAG
                     STYKGRPVGAGAEIAAWSFHPRKLLTTGEGGMLTTSHSAWATRARRLREHAMSVSAAD
                     RHGSVLPPAEVYEEVGYNFRMTDLQAAVGLVQLGRLPEIVRRRREIADRYRAALRGIP
                     GLRAVVDPAWGTSNVQSFWVEVLDEYPTDRDGLLEALAAADISARRGIMAAHRQAPYR
                     HLVPAGGLPATERVTDGTLILPVYQTLSDADQDRVIAVLRDPAVVVS"
     CDS             complement(627724..628719)
                     /gene="galE1"
                     /locus_tag="LHIJIAID_00612"
                     /EC_number="5.1.3.2"
                     /inference="ab initio prediction:Prodigal:2.6"
                     /inference="similar to AA sequence:UniProtKB:P9WN67"
                     /codon_start=1
                     /transl_table=11
                     /product="UDP-glucose 4-epimerase"
                     /db_xref="COG:COG1088"
                     /translation="MTRLEGARVLVTGGAGTIGSTLVDALLDEGVATVDVLDNLVRGR
                     QANLDDALSSGRVQLIEGDIRDARLVDDLVAEKDVVFHQAAIRITQCAEEPRLALEVL
                     VDGTFNVVESAARHRVGKLIAASSASVYGMAEEFPTTERHHHENNDTLYGAAKTFNEG
                     LVRSFRAMQGLDYVLLRYFNVYGPRMDVHGLYTEVLVRWMERIADGEPPLIFGDGLQT
                     MDFVCVPDIARANVLAARSDIVDGTYNVASGTETSLLELAQALLRVMGSDLPVAHGPE
                     RAVNGVVRRLADTRAARDDLGFEAQIGIDDGLRRLVAWWQPLREEISTGRVAVAR"
     CDS             complement(628716..629783)
                     /gene="iolG_4"
                     /locus_tag="LHIJIAID_00613"
                     /EC_number="1.1.1.18"
                     /inference="ab initio prediction:Prodigal:2.6"
                     /inference="protein motif:HAMAP:MF_01671"
                     /codon_start=1
                     /transl_table=11
                     /product="Inositol 2-dehydrogenase/D-chiro-inositol
                     3-dehydrogenase"
                     /translation="MNGRLNVAVIGAGYWGPNLARNLRASKEWNLAAICDLDIDRARR
                     VADGVGGAPATADLTAVLADPSIDAVAIATPARTHHAIVMAALDAGKHVMVEKPLADT
                     HERGGEMVQRAHERGLVLMADHTYCYTPAVLKMRELIADGALGDILFVDSVRINLGLV
                     QPDVDVFWDLAPHDLSIMDFVLPGGLSATSVSAHGSDPLGTGKACVGYLAMPLEGGAM
                     AHVHVNWLSPTKIRRMVIGGTRRTLVWDDLNPQQRLSVYDRGVDVQTVSSATASDRRA
                     ANISYRLGDTWAPALEEREALGAVVTEFAAAIREQRASRTSGAAGLRVLSVLDAAAGS
                     LRAFGAPFPVTGARANEELAA"
     CDS             complement(629838..635576)
                     /locus_tag="LHIJIAID_00614"
                     /inference="ab initio prediction:Prodigal:2.6"
                     /codon_start=1
                     /transl_table=11
                     /product="hypothetical protein"
                     /translation="MIRPETRQRRRLRWSALLAFVAIVAGTLVATVPAPAAQASSPCG
                     ADVNPIVCENRQEGTDPRVWDVSGAGDPTIQGFATDISVNAGSAIDFKIDTDAADYTI
                     DIYRTGWYQGLGARHIAEVDPSASLPQVQPECISDTETELYDCGTWDVSATWDVPSTA
                     VSGVYIASLARTDTGGQSHIIFIVRNDGNTSDVLFQTSDSSWQAYNSYGGSDFYQGAA
                     NGRAYKISYNRPFATRQGVTARDFYFSSEYATVRFMERNGYDVSYLAGVDTDRRGGEL
                     LNHEVFLSVGHDEYWSGAQRRNVEAARDAGVNLQFLSGNEMYWRTRWEPSADASRTDH
                     RTLVSYKETWDDAKIDPAKEWTGTWRDPRFADAGQGGHSPENALTGTIYVANHSDLPV
                     TVSSDEAQMRLWRSTGLSDMPAGSSTPLAPHTVGYESDEVMENGFSPPGLIRLSTTFG
                     PTPEYLTDYGNTVVEGTTRHHLTLYRAASGALVFSAGSVQWGWGLDETHDGNGAAADR
                     RMQQAQVNLLADMGAQPGSLMTGLVRAAASDDDAAPTTTITSPAADATIAHGDVVTVT
                     GTASDDAGVVAGVEVSTDGGRSWFAATGTSSWSYRYVQQGLGSATIIARAIDDSANFS
                     ATGARRDVTVTGSASVFGGTVPEIASVTDTQPIELGMRFTASVDGVATGVRFYKGPGN
                     RGTHTGSLWSARGERLATVTFADETATGWQSARFDAGVDLVAGRQYTVSYTAPQGGYA
                     YEQYTWPYRARTSTPLQLAPGTGSASPGVYGFPGALPTQSHRDSTYFVDISFDSAATS
                     PVRLSAQTPAAGATRVARDTAISATFTQPVFASSVAATVTAAGGVAVDGTFSYDESSR
                     RLRFAPTAELAPETVYTVSVSADAVGDAAFEPGEWTFTTAALIDPDTVCPCSLYGDAD
                     VPSIASAGDTSPVTVGTEFRVSDAGFITGLRFYKGAANIGTHVGTLWGPDQKELARVT
                     FSDETASGWQTAVFDAPIAVTPGSAYVIAYRAPSGGYSVTPGAFAGPVSRGPISVPAQ
                     GGSFTYGAGYPSQRSTSSYFVTPVFERTSAGPALVSVTPAPGATGVDAATAVSATFAE
                     PLVKEPEFLLRAGGNAIAGAVSLSADARTATFTPDADLPYAADIVVAVTGATSDSGTA
                     ARRSWAFRTAEDPTLPATVTFFGDATPSTVRAADEGTALELGMSFSTSAAARVTGIRF
                     FKATGDTGTHTGTLWGPDGEELTSVTFRNETTSGWQRAQLSIPVDLVPGRTYTVSYFS
                     PQGRYSYAAGGFSSPRSSGPLTAGAPGNGVFRIGAGDAMPVSSWNATNYFVDVDVALG
                     TAEQPPLVIESRSPSGADAPVDGAIRATLSADAPAPTIDLRRSGSAVAGTSSYDAATT
                     TVSFAPDAPLARATTYRVTVRLAGQILDSWEFTTVPPELEGVVQTLFGAEIPAVPATA
                     DDGPVTVGTAFAVAYRGHATAIRFYKGPGNTGTHVGRLWGPDGTELARVTFANETASG
                     WQSAPLSVPVELVPGQTYVVSYFAPVGGYSSAAGYFAAPVENGHLAAPGGENGRFAYG
                     ADGQRPTQSWRSTSYFVDAEVTFGAAAPSPTPEVSPAPTPTPEPTPTPEPTPTPDPTP
                     TPMPEPTPTPTPEPTPTPEVAPTPTPTPEVAPTPTPTPGGPDPQTTPAATDLRVVEKT
                     PAPGDVDVAPTATVSARLSVAVDDAALVMTGPGGALAGASVFDAATRTVVFTPDEPLA
                     WSSRYTAVVAVPGQTPAEAAWSFTTITEPPVRQATTIFGVGSPQHPFWNDPEGVQVAT
                     RFSVDQTGDATGIRFYKGSAATGDHTVYLWGPDEQKLAEIPVTDATAEGWQSVTLPDP
                     IRLVAGSEYRVGLHSTTGRYAVDIGALAEPTVVGPFALPANGSAYTYSRGFPGNTSSH
                     NYWVDVSFTPSS"
     CDS             complement(635573..637255)
                     /gene="betA"
                     /locus_tag="LHIJIAID_00615"
                     /EC_number="1.2.1.8"
                     /inference="ab initio prediction:Prodigal:2.6"
                     /inference="protein motif:HAMAP:MF_00750"
                     /codon_start=1
                     /transl_table=11
                     /product="Oxygen-dependent choline dehydrogenase"
                     /translation="MSVLSADERPEGEYDICVVGAGPVGLALAMEAAEAGARVLLVDA
                     GDDRSGRRESVPVPGESTEIVDLARHAPLELTTRQGVGGTSWLWGGRCVAFEPIDLEP
                     RDYVPGSGDWPIRLGDVEPFFAAAARHLDCGAPVFRSDAPEWAGLDEFRMSNLERWAR
                     RPKLGPRLGARVLAHPRVTALLGARLAGVEFPGDNGVVAELAVIRGGERMPIRAASSV
                     LAMGGLEVTRLLLRAQRDHASAFGGQDGPLGRYYMGHATGSIADIVLTDPASAADLDF
                     VRDAVDTYVRRRFTLDEAAQRRHRLLNTSFYLDNPAFYEAEHRNATLSAVFLGIAIPP
                     IGRAILAEGIRLRHVGPRPYRLRAHIGNIVRAPWRAAADVVDIIGRRYLSRVRKPGFL
                     LRNAGGRYALHYHGEQLPNPDSRVTLVRDAAGGDVLRVDYRYLEADVDSLLRCHELLD
                     AELRRAGLGRLEYAAPDAAGIRALAWEQTTDGFHSIGTTRMSDDPAQGVVDAECRVHG
                     TENLFIASSSVLTTSAEANPTFFAAALAVRLAHHLTTRPKATVARHAGSTRA"
     CDS             complement(637252..638220)
                     /locus_tag="LHIJIAID_00616"
                     /inference="ab initio prediction:Prodigal:2.6"
                     /codon_start=1
                     /transl_table=11
                     /product="hypothetical protein"
                     /translation="MGILGIAAAPAAQSTRSIDGAVVSVARHRGDARRTPWHAPVSVV
                     SRGAVVIPAHDEAAVISRTLSALAPLAALGGVEVIVACNGCRDDTADRARAFAGVRVA
                     ETDEASKPAGLNLGDRTATVWPRLYLDADIDITPGAVLAVFAALAEPGVLAARPPYVY
                     DTTGATAPVRAYYRARARIPAPPERLWGAGGYATNELGHERFDAFPTVTADDSWFDAQ
                     FSPAEKRIVDTDPMRVSTPRDSGALLAVLARQRRGYVEIGIAATTGARAGALVRSVRT
                     PKDAVDAVVYVALTLVSRRRARRAARAARPIWERDASTREGAEVLA"
     CDS             638404..639009
                     /gene="wbpD"
                     /locus_tag="LHIJIAID_00617"
                     /EC_number="2.3.1.201"
                     /inference="ab initio prediction:Prodigal:2.6"
                     /inference="similar to AA sequence:UniProtKB:G3XD01"
                     /codon_start=1
                     /transl_table=11
                     /product="UDP-2-acetamido-3-amino-2,
                     3-dideoxy-D-glucuronate N-acetyltransferase"
                     /db_xref="COG:COG0110"
                     /translation="MTGTAATVHPSADIDDDVVLGDGTRVWHLAHVREGARVGTGCTI
                     GRGAYIGPGVVMGDSCKVQNSALVYEPAALGDGVFVGPAVVFTNDEFPRAANLDGSPK
                     SADDWHAVGVTVGSGASIGARAVCIAPVLIGAYALVAAGAVVTRDVPPHALVAGVPAQ
                     RVGWVGRVGRPLTPAADGDGWTCPETGERYAQDGDGLRLAD"
     CDS             complement(639011..640264)
                     /locus_tag="LHIJIAID_00618"
                     /inference="ab initio prediction:Prodigal:2.6"
                     /codon_start=1
                     /transl_table=11
                     /product="hypothetical protein"
                     /translation="MSGIALPGNSWDLLDGVPGDPATRVSVIVAHYEQPDQLARTLAA
                     LAAQRVPSGELEVIVVDDGSAQAPRVPPGVRLVVQPDQGFRLAAARNLGVRSATGDVL
                     VFLDADTTPEPGFVCELTRLPSLAPDAVTVGRRRHADLSGVGPTADIRGAVGGRELVE
                     PEWLAREYRASRDLLDADDRSYRHLIGAVLACSRRLFDAVGGFDESFTSYGGEDWEWA
                     YRAWLGGAVFAHVPGAVAWHDGPDAAGRPDGDQARRNAETLRLVDLIPVPGSRPRGIR
                     PAFVDVAVTPPPGSTPGQSFVSVDSVVAAVPGAEPVDAAELASRAGRCDRVRLHLEIL
                     RPVRVEGEGLRLAVDAAVAGRIGVRTVTDAGGVPAIRVTAQRARARAESWGGDDLFPS
                     DVVAVPGVQLLAGEPRVEAWCGGWG"
     CDS             complement(640261..641307)
                     /locus_tag="LHIJIAID_00619"
                     /inference="ab initio prediction:Prodigal:2.6"
                     /codon_start=1
                     /transl_table=11
                     /product="hypothetical protein"
                     /translation="MSQVTPPPLLLLLGPDGHGVRRYGADVASAVAALDPRTRTVAAP
                     TVADAEPAIAESDRVHVHVTDRLFGSTPEDAASTIERWAAATRLTLTFHDVPQTSDGT
                     MFERRRGAYRRMAVAAEGVVVNSRHEQLLWAEFLAGLPAPHAIALGARTAAPSPSAGD
                     RSPEGARDLRVLIAGFIYPGKGHGPAVRAAADAAALLAARGTPVGRVVVRALGAPSRG
                     HEDDVVELARSAAERGVDVEVTGFLADDDFARELAGEGIPLAAHEHVSASRSMLDWVE
                     AGRRPLVVESRYAAEMDALRPGTLRRYEPGALPARLAEAWADPSLTRLSSGASLAPTL
                     DDAAAAHLAWWAAA"
     CDS             641463..642578
                     /locus_tag="LHIJIAID_00620"
                     /inference="ab initio prediction:Prodigal:2.6"
                     /codon_start=1
                     /transl_table=11
                     /product="hypothetical protein"
                     /translation="MGTSTSSTVIDAAALPDAITIISVPAAHPYIRQITADPGVTVLP
                     DPPVAGAAPGVWWPPAALDPGWIASHRADADLLHIHFGTESFAPGHLTACIAAAHEAG
                     WPVVFTMHDLDHPQLRDSSAYLGQVAELVGGADAVTTLTPGAAAEVARRFGRDAVVIP
                     HPSVLARDAVVAPTPESPAVRVGVHLKDLRPNVDGPATVRALAGALDLLHRDGLDVRA
                     EVRLHPAVRDDDARAEVRRLAARSEQITLVEHERLTDDGLVGALSTIDIAVLPYRHGT
                     HSGWLELCWDLALPVAAPQVGFYAEQHDDGSVATFTPGDAGSLASALRALMPAGSTPS
                     DRTATIVRRRASRSQTDAVAAARHAELYRRLIAERRA"
     CDS             642575..643693
                     /gene="pimA"
                     /locus_tag="LHIJIAID_00621"
                     /EC_number="2.4.1.345"
                     /inference="ab initio prediction:Prodigal:2.6"
                     /inference="similar to AA sequence:UniProtKB:A0QWG6"
                     /codon_start=1
                     /transl_table=11
                     /product="Phosphatidyl-myo-inositol mannosyltransferase"
                     /db_xref="COG:COG0438"
                     /translation="MRGAAPLRIVVIAPLRFPIRRPHAGGLESAVWAEVAALRSRGHD
                     VTFIAPLGSDFLGDDAVFHLPRLTWPEGASSSDDTWPESYHSSSAPALGRALDAIAAH
                     PERFDVISNHCLHPLPLQRAATLGVPMVTTLHTPVDEEFVSAHRAAGDRGSVFLSVSD
                     HTRREWSAAGVPSDLLPNGVDPAAWPLGPGGDGLVWFGRIVPEKAPHLAVEVARRLGR
                     PLTIAGRVGDRRYAERVLQPLLGHGVAHVGPLGPADLPRLVGSSALALATPAWAEPFG
                     LVGPEALMCGTPVVGFAVGGVPEVAAGVVGMDLVAAGDLDAMTRQARVTLTHGADPEF
                     RRMVRAGAVRRFALDSRIDALEAVFAGLRPLSEDSLSA"
     CDS             643690..644739
                     /locus_tag="LHIJIAID_00622"
                     /inference="ab initio prediction:Prodigal:2.6"
                     /codon_start=1
                     /transl_table=11
                     /product="hypothetical protein"
                     /translation="MTRIGWYVHHHGRGHLTRLAAVAPHLDADIDCFSSLPAPDDLPP
                     RCTWTLLPRDDDARAGAAPPTQADPTANGLLHWAPLRHPGHRERLAAIVAATSTRPFD
                     AFVIDVSVEVTLLMRLLGVPTVLFTQPGARNDEPHRLAFTAASAVIAPWPRELLAPAH
                     LTELGDRVTFTGGISRFDERMPPAPPARASDDVLLLAGGGGGNVRAGDVDAAEQATGL
                     AWRVLGHLSGDGLDPAAPRRGEWRDDPWDDLTSAGVVVSWAGQNAVADLAAAGARAVV
                     VAQDRPFDEQTATARALGRAGLAVALEGWPAASDWPALIDRAAASTPAWERWEVTGAA
                     GRAADAIAAVAGGRG"
     CDS             644736..645539
                     /locus_tag="LHIJIAID_00623"
                     /inference="ab initio prediction:Prodigal:2.6"
                     /codon_start=1
                     /transl_table=11
                     /product="hypothetical protein"
                     /translation="MTAPVAVVSLCSAGRVDHLRVQLAAVGESADTQRIVVWIGDDAP
                     PPLEAEVVVRVPPGAHGLRLAEARNAGAAAAVAAGAEVLVFLDADCVPAPALIRRYRQ
                     AAERFPGAVLCGPVTYLPEGVSASAPAELSPAPHPARPVPADDEEREATAAEYPLFWS
                     LSFALTPSTWAAAGGFDEAYEGYGGEDTDFAFRLRAGGIPLVWTGGAHAFHQHHATSS
                     PPWQHLDDILRNGALFADRWHEWPMTGWLESFAAAGAIVRDGDGWRRSE"
     CDS             complement(645559..645906)
                     /locus_tag="LHIJIAID_00624"
                     /inference="ab initio prediction:Prodigal:2.6"
                     /codon_start=1
                     /transl_table=11
                     /product="hypothetical protein"
                     /translation="MLNLHYSDASVVTTEAVAEAVMRYAQTLSSNEQSDLVTIPIVDR
                     GDVATSTMLIGPTSQFHTTPYHGPAPEIDDEESLMILFGRADALLHPPSASSETRHDD
                     DDETTTPWDGESF"
     CDS             complement(646040..647086)
                     /gene="adhc1"
                     /locus_tag="LHIJIAID_00625"
                     /EC_number="1.1.1.2"
                     /inference="ab initio prediction:Prodigal:2.6"
                     /inference="similar to AA sequence:UniProtKB:P0CH36"
                     /codon_start=1
                     /transl_table=11
                     /product="NADP-dependent alcohol dehydrogenase C 1"
                     /db_xref="COG:COG1064"
                     /translation="MPTVNAYAATSATGPLVPLTIERREVGAHDVRIDIAYAGICHSD
                     IHTVRGEWGEIQYPQVVGHEIVGHVAEIGSEVTSHQVGDRVGVGCMVNSCGSCEYCQR
                     GEEQYCAKGNIGTYASVDPADGTITQGGYSEAIVVDEKFVLRVPESLDIEKVAPLLCA
                     GITTYSPLHHWGAGPDTKVAVVGMGGLGHMAVKIAHAMGCDVTVLSQTLSKKEDGLRL
                     GADHYYATNDDNTFDELASSFDLIINTVSAKLDLGRYLSLLAVDGTLVNVGAPSEPLP
                     VPAFALIPARRSFAGSAIGGIRETQEMLDFCAEHGIVPETELIGADQINEAYERVLTS
                     DVRYRFVIDAATFA"
     tRNA            complement(647246..647336)
                     /locus_tag="LHIJIAID_00626"
                     /product="tRNA-Ser"
                     /inference="COORDINATES:profile:Aragorn:1.2"
                     /note="tRNA-Ser(cga)"
     CDS             647438..648811
                     /gene="qacA_2"
                     /locus_tag="LHIJIAID_00627"
                     /inference="ab initio prediction:Prodigal:2.6"
                     /inference="similar to AA sequence:UniProtKB:P0A0J9"
                     /codon_start=1
                     /transl_table=11
                     /product="Antiseptic resistance protein"
                     /db_xref="COG:COG0477"
                     /translation="MSAPPRAAQHGLIVAIAALASAVAFLDGTVVNVALPAISEELGG
                     GLATQQWTVDAYLLTLSSLILFAGSVSDAYGRVFVLRIGLIGFAIASIGVGLAPDPVI
                     LIVARALQGAAGAFLVPSSLALITSLMSGPEQSRAIGQWTAWTTGATLLGPLMGGVFV
                     DTLSWRYAFLVNIVPITVTFFLLRRLEGADRRRDDAHIDVLSAVLCTLGLGGIVFALI
                     EQPNLGWSHPAIWMPLVAGIVMFTAFLLRQRTIPSPILPLEIFRVRNFWTGNVSTFFV
                     YAALSLNGFVVGVYLQQGAGLSATLAGLASLPMTVLLILLSSRVGTLVARWGPRLFMT
                     VGPLLMAGGSLLLLTVTAEFDYLTQVLPALLLVGLGLAMTVSPLTSTILGAIGGERSG
                     IASATNNAVSRIAGLIVIAVLAAIVGGSLDLDGFHRAAIVTAAMLVVGAVVAFLGIRN
                     PAAAAAE"
     CDS             648865..649818
                     /gene="ldh2"
                     /locus_tag="LHIJIAID_00628"
                     /EC_number="1.1.1.27"
                     /inference="ab initio prediction:Prodigal:2.6"
                     /inference="similar to AA sequence:UniProtKB:E8ME30"
                     /codon_start=1
                     /transl_table=11
                     /product="L-lactate dehydrogenase 2"
                     /translation="MSLIENSKLTVVGAGAVGSSVAYAALIRGSARHVALYDIAAEKV
                     EAEVLDLAHGAQFTGSSDITGGSDISVAAGSHVVVITAGAKQNPGQTRTELAGVNAGI
                     LRRMLPELLEVAPNAVFVIVTNPCDVLTVIGQEVTGLPSERIFSSGTVLDTSRLRWKL
                     AQRAGVSTSSVHAYIVGEHGDTEFPLWSHATIGTVPILDWQPHDGQPKFTKDELDQIA
                     IDVRDAAYTVIRGKGATNYAIGLSSARIVEAILGDQHAVMPVSTVLSDFHGLDGVALS
                     VPSVLSSAGARPIRETAFADNELELLHRSGAALRDVAASLR"
     CDS             649860..651218
                     /gene="radA"
                     /locus_tag="LHIJIAID_00629"
                     /EC_number="3.6.4.-"
                     /inference="ab initio prediction:Prodigal:2.6"
                     /inference="similar to AA sequence:UniProtKB:A0R563"
                     /codon_start=1
                     /transl_table=11
                     /product="DNA repair protein RadA"
                     /db_xref="COG:COG1066"
                     /translation="MATRRTATTAAYRCTECGWTTPKWVGRCGECQQWGTVVESTTQT
                     GITATTAAVAPSRSARPITEIDTRETPRRTSGVGEFDRVLGGGIVPGAAILLSGEPGV
                     GKSTLLLEVAAQSARAGRRVLYVSAEESLGQVRLRAERTGALHDELYLAAETDLATTL
                     GHIDDVRPDLLIVDSVQTVFSSLIDGAAGQPAQVREVASTLIRTAKERDLPVIIVGHV
                     TKDGQVAGPRILEHLVDVVCHFEGDRQTSLRFVRALKNRFGATDEVGCFDMNGDGIAE
                     VPDPSSLFLSNRPSEPGTCVTIALEGRRALPVEVQALTLHTTAPNPRRIVSGVDSARV
                     AMVLAVLEKRAGIRLSDQDVYVSTVGGVRLTEPAADLAIALAIASAATERPNPAGMAA
                     IGELSLSGEIRRVTQHDQRRAEAARVGYRAVIDVAAGTLRGALAERTRHHAPDRADVP
                     DF"
     CDS             complement(651220..651621)
                     /locus_tag="LHIJIAID_00630"
                     /inference="ab initio prediction:Prodigal:2.6"
                     /codon_start=1
                     /transl_table=11
                     /product="hypothetical protein"
                     /translation="MAGKKRDKKPLEFRNTALADALQTQDMAALAFALRHGPTVVPLI
                     RPGKRDDPRDAGEIWTYRDPNSGDVALLLFSDAVNKPATLPPGVGLQSPGWLRAFLGT
                     HGDQITTVFFDIAGPHPMQASPADLVAALEA"
     CDS             complement(651925..652578)
                     /locus_tag="LHIJIAID_00631"
                     /inference="ab initio prediction:Prodigal:2.6"
                     /codon_start=1
                     /transl_table=11
                     /product="hypothetical protein"
                     /translation="MLLAILVVAGIVAVVAWQPWRAWADAEGSPAQAAPTSAPASTAP
                     AGTPIPTSPAPGSPAPTATPAAPATTPPPDDEASADDDTEILPCTTADVTVAATVDKS
                     SYGTKELPKLSITLTNDAGTACLINVGTTSQRFEITSGSDTWWRSTDCQTEPSDQVVK
                     IEAGQKVSSATPLVWDRTRSSADSCDGKRQNALPGWYNLTVSVGGIESVEPAQFTLR"
     CDS             complement(652690..653208)
                     /gene="argA"
                     /locus_tag="LHIJIAID_00632"
                     /EC_number="2.3.1.1"
                     /inference="ab initio prediction:Prodigal:2.6"
                     /inference="similar to AA sequence:UniProtKB:O33289"
                     /codon_start=1
                     /transl_table=11
                     /product="Amino-acid acetyltransferase"
                     /db_xref="COG:COG1246"
                     /translation="MTEPVSDTAFEVRQARTSDIPGILELLEPWVRKRILLGKERVTL
                     YETVQEFVVADAGDRLVGCGALHVMWEDLGEIRTLIVADDWLHRGVGGAVVDLLERNA
                     RALGLSRLFCLTFEVSFFRRRGFETIGEQVVDPDVYSQLLRSPDEGVAEFLDLAHVKP
                     NTLGNTRMLKQL"
     CDS             653285..655795
                     /locus_tag="LHIJIAID_00633"
                     /inference="ab initio prediction:Prodigal:2.6"
                     /inference="similar to AA sequence:UniProtKB:P9WL97"
                     /codon_start=1
                     /transl_table=11
                     /product="hypothetical protein"
                     /db_xref="COG:COG2307"
                     /translation="MSVLRDYATAVSQPTLPFASTAIARYDEVVDTDGTLRPAWRALA
                     SFALGLTGEELTRVGGEISRFLADDGVSYARAGADLQPWQLDPMPFVLDAASWSHLEI
                     GLAQRAELLNALLVDLYGPQTVLRDGIVPAAAVFAHSGFIRSVARPGAADVTPLLLSA
                     ADLGRDAAGEWHVLSDRVQAPSGLGYAAQNRRVISQVLPDLLDEGSLHRMDPYFAALR
                     AALIASAPHENPNPRIVVMTPGPLSETAFDQAFLANALGFPLVQGSDLIVRGGDVWMK
                     PARWPENAPTERVDVILRRVDAEWCDPLELRAGSRLGVAGLAEAVRRGRVRLVNGLGA
                     GVLENPALLPYLPAVCEHLLGEQLRLPSVPTHWLGDPASRDAVTPRLLAGDPSLELRL
                     IDDPRRRLALTPSEIAERLRTEHHRYAAQEQLALSQAPVWDGDDTASALPVTLRGFAI
                     RFGATYRPLVGGLATVRENPDAPPRTKDVWVLKALETDPDQGISDIAALPTTRSDPTL
                     APRALADMFWTGRYAERAEDLLRLILATQTALDQPGAHTAARAGESVGVLMRTLHALS
                     GTRSTDHEAEFRSLLLDATRTGSAAHSIARLRDAMEGVRDQLSGDTWRVFANVDRAVR
                     ALRSAPHPHRSAESAGRMLAAMLSLYGVTANMIRDPGWHMMEAGRYLERGLQLTTVLS
                     SALGTTRTLRTDREVLESLLLSSESVVTYRRRYRGSARAADVVELLLLDAGNPRSLAF
                     SLATLREHLASMPASTGSTRAERLLDHLETELGAVDLIELTADIDGRRPRLVHALADI
                     AIQLAQLSDAIGHLHFEAGPPAVSMADLSLVELMEARG"
     CDS             655792..656670
                     /locus_tag="LHIJIAID_00634"
                     /inference="ab initio prediction:Prodigal:2.6"
                     /inference="similar to AA sequence:UniProtKB:P9WL93"
                     /codon_start=1
                     /transl_table=11
                     /product="hypothetical protein"
                     /db_xref="COG:COG1305"
                     /translation="MMRYRVWHRTAYAYSEAVHDSVGQFHLMPRELPWQRVTASGVTV
                     DPVPGDISPAVDYFGNSSTYFHVTDPHEALTIESTSDVEVTEPEYDAAALAQPWERAR
                     PLHHPDLPGAWQATEYALESDRARHAPEATAYGAQSLTPGRPLGEAAIDLMQRIFADF
                     DYDKTATTVTSTVSDAMAARAGVCQDFAHVALACLRGNGVAARYVSGYLATQPPPGKE
                     RVFGADASHAWLAVWLPGTDQWLAIDPTNNQRANERYVTVAWGRDYGDVSPVKGIIFT
                     EAKTSTLRVQVDVAPV"
     CDS             complement(656683..657399)
                     /gene="pdhR"
                     /locus_tag="LHIJIAID_00635"
                     /inference="ab initio prediction:Prodigal:2.6"
                     /inference="similar to AA sequence:UniProtKB:P0ACL9"
                     /codon_start=1
                     /transl_table=11
                     /product="Pyruvate dehydrogenase complex repressor"
                     /db_xref="COG:COG2186"
                     /translation="MPAHPPHDLGRAVYRPVRGGNALEDTVARLVQTVRLGVVAPGES
                     LPSERDLAERYAVSRDTVRQAIGELAAAGFVVRRRGRYGGTFVADPLPRPATPGPVDP
                     VELEDVLGLRRVIEAGAARAAASRTLTDADRGTLEHRHHATRGAGESDYRRLDSLLHL
                     TIAELSGIPSLLPLVVENRTRVNVWLDTFPLLPRNIEHSDAQHDRIVGAILAGAPDAA
                     EAAVLEHLAGSEALLRGFLG"
     CDS             complement(657405..658184)
                     /gene="bacC"
                     /locus_tag="LHIJIAID_00636"
                     /EC_number="1.1.1.385"
                     /inference="ab initio prediction:Prodigal:2.6"
                     /inference="similar to AA sequence:UniProtKB:P39640"
                     /codon_start=1
                     /transl_table=11
                     /product="Dihydroanticapsin 7-dehydrogenase"
                     /translation="MTVDLTQRLRDRVAIITGGASGIGLATARRFAAEGARVVIADLD
                     PVAGERAAAEVGGVFREVNVADQTSVDALFDGVAADLGSVDIAFNNAGISPADDDSIE
                     TTELPAWDRVQDVNLKSVYLCSRAALRHMVPQRRGSIINTASFVALLGSATSQISYTA
                     SKGGVLAMTRELGVQFARQGVRVNALCPGPVNTPLLQDLFAKDPERAQRRLIHVPMGR
                     FAEPEELAAAVAFLASDDASFMTANAFVVDGGITNAYVTPL"
     CDS             complement(658228..659583)
                     /gene="feaB"
                     /locus_tag="LHIJIAID_00637"
                     /EC_number="1.2.1.39"
                     /inference="ab initio prediction:Prodigal:2.6"
                     /inference="similar to AA sequence:UniProtKB:P80668"
                     /codon_start=1
                     /transl_table=11
                     /product="Phenylacetaldehyde dehydrogenase"
                     /db_xref="COG:COG1012"
                     /translation="MSMHTVLNPATGAAIRDVPAASVSETDAAIARAVHAQRGWAALA
                     PLERADALRRFARVVEEHVEELAGLEVLEAGHPIGSARWEASHVAQVLAYYSGAPERL
                     IGQQIPVAGGLDVTYHEPYGVVGIIVPWNFPMTIAAWGFAPALAAGNAVVLKPAELTP
                     LTAMRLGDLALEAGLPEGVFEVVTGAGPVVGQRFVTSPDVAKVVFTGSTRVGTEVAAG
                     CARELKPVTLELGGKSANIVFDDADLQKAAAAVPGSVFDNAGQDCCARSRLLVQRSVY
                     DRFVELLEPAVAAWRVGDPNDEGVDMGPLISAAQRDRVASYVDEADVMLRGSAPTGDG
                     FWFAPTVVRAERGDRIAREEVFGPVVAVMPFDDEADAIALANDTVYGLAGSIWTENLG
                     RGIRVSRGVRSGVLSVNSHSSVRYTTPFGGMKASGLGRELGPDAAEHFTQTKNVFYAT
                     S"
     CDS             complement(659580..660368)
                     /locus_tag="LHIJIAID_00638"
                     /EC_number="2.4.2.-"
                     /inference="ab initio prediction:Prodigal:2.6"
                     /inference="similar to AA sequence:UniProtKB:O33341"
                     /codon_start=1
                     /transl_table=11
                     /product="Putative glutamine amidotransferase"
                     /db_xref="COG:COG2071"
                     /translation="MASNDSDVASVLGAGSTPRPVIGLTTYLEQATQGVWDVRASFLP
                     QQYFDAVTASGGVAVLLPPQPSPGPAAAAVLDGLDGLILTGGLDVQPELYGAPRHPLT
                     DPARADRDAWEIALLAGARDRGIPVFGICRGLQLINVASGGTLHQHLPEALGTERYKI
                     GGGVFAENTVTVDAGTTLSGLIGAGDYGVHSYHHQGIDRLGDGLVVTARTDDGLVQAV
                     ESPGDDYLVAVQWHPEENSADRRLFLGLVAAADAYAHAHRRVTA"
     CDS             complement(660349..661704)
                     /gene="ipuC"
                     /locus_tag="LHIJIAID_00639"
                     /EC_number="6.3.2.-"
                     /inference="ab initio prediction:Prodigal:2.6"
                     /inference="similar to AA sequence:UniProtKB:Q936T0"
                     /codon_start=1
                     /transl_table=11
                     /product="Glutamate--isopropylamine ligase"
                     /translation="MPGNLTPAALEAAIAADEIDTVIVAFPDAQGRLVGKRISGRFWL
                     DEVAGHGAEVCDYLLSVDVDLNTIDGYAMSSWDKGYGDLVLRPDLDTLRRIPWQPATA
                     LVMADLEVTTGGAVPQSPRGILNAQRDRLADRGLVAFSGTELEFIVFDDSFRDAWAKR
                     YDGLRASTDYNVDYNLLATTRLEPLLRDIRRGMDGAGLYCEGVKGECNDGQQEISFRF
                     AEVLETADQHTIYKNGAKEIADAHGKSLTFMAKFDQREGNSCHIHLSVRADDGDAVMS
                     GDGEYGFSPLMGHWIAGILATLREFTLLYAPTINSYKRYAKGTFAPTGVAWGVDNRTC
                     ALRVVGHGPSLRVENRVPGGDVNPYLAISAIIAGGLHGIENELELPAPLTGNAYDSDV
                     DHLPTTLREAADLFERSEIARAAFGEEVVAHYLHQARVEVLAYDAAVTDWERIRGFER
                     L"
     CDS             661872..663416
                     /locus_tag="LHIJIAID_00640"
                     /inference="ab initio prediction:Prodigal:2.6"
                     /codon_start=1
                     /transl_table=11
                     /product="hypothetical protein"
                     /translation="MSDPNVAPKRVAGVSYARAEDGYFEKRTLKRSAGVWGLWGLAVA
                     AVISGDFSGWNFGIDFAGFGGMLIAFAILVLMYYGLTFSIGEMAAAMPHTGGAYSFSR
                     SAMGPWGGLATGLAETIEYVATTAVVVYFSGSYADKALNLLTGVSLPPWLWWVILYAL
                     FIGLNAAGAAVSFGFAIVVSIISIGIIVVFGVMALASGAFSWDALWDIAPDPEALGSS
                     VFLPHGIGAILLALPFAMWFFLGIEELPLAAEESHDPARDIPRAGLWARGTLIVTGLI
                     VLFLNTGVLGAEATGPSTEPLLEGFQTFLPDQAAAILSLLALIGLFASLMGIMFAYGR
                     NMYSLSRAGYYPRWLSLTGKAQTPWVALVFGAILGFIALVILQAAGGDTSPAGAIVLN
                     IAVWGAVVAYFLQMVSFIILRKKFPNANRPYKSPWGLFGAYSAGIIAAIVFVGLLFNP
                     AFLLAIIAIIIVYVVIFIGFAVYGRNRLILSPEEEYALSGGMHGDPQAEGYDTMEKQV
                     FGDPRP"
     CDS             663543..663971
                     /locus_tag="LHIJIAID_00641"
                     /inference="ab initio prediction:Prodigal:2.6"
                     /inference="similar to AA sequence:ISfinder:ISPaen4"
                     /codon_start=1
                     /transl_table=11
                     /product="IS1595 family transposase ISPaen4"
                     /translation="MRWTTRPSTPDDAPWIAELRAVVMRPDLERLGVFSPDRVRQRFL
                     DAFDPALTRVIVVDGADAGSIAVRPASDGTWIEHFYLDELVQGAGIGTEVLTAVLAEH
                     APLPWRINVLQESPARRLYERHGFVFDSEDEVDVILARHA"
     CDS             complement(664024..666549)
                     /gene="clpC1"
                     /locus_tag="LHIJIAID_00642"
                     /inference="ab initio prediction:Prodigal:2.6"
                     /inference="similar to AA sequence:UniProtKB:P9WPC9"
                     /codon_start=1
                     /transl_table=11
                     /product="ATP-dependent Clp protease ATP-binding subunit
                     ClpC1"
                     /db_xref="COG:COG0542"
                     /translation="MFERFTDRARRVVVLAQEEAKMLNHNYIGTEHILLGLIHEGEGV
                     AAKALESLGISLDAVREQVQDIIGQGQQQPTGHIPFTPRAKKVLELSLREALQLGHNY
                     IGTEHILLGLIREGEGVAAQVLVKLGADLNKVRQQVIQLLSGYQGKEPAGVASGAGEQ
                     AQASAQGGSAVLDQFGRNLTQAARDGKLDPVIGREKEIERVMQILSRRSKNNPVLIGE
                     PGVGKTAVVEGLAQAIVKGEVPETLKDKQVYSLDLGSLIAGSRYRGDFEERLKKVTKE
                     IRTRGDIIVFIDEIHTLVGAGAAEGAIDAASILKPLLARGELQTIGATTLDEYRKHFE
                     KDAALERRFQPIQVAEPSLPHAINILKGLRDRYEAHHKVQITDGAIVAAANLSDRYVS
                     DRFLPDKAIDLIDEAGARLRLSILSSPPELREFDEKIAKVRQDKEFASEEQDFEKAAS
                     LRDEEKSLLAERLRLEKQWRSGDVASHAVVDEGLIAEVLAQATGIPVFKLTEEETSRL
                     VFMEKALHQRVIGQEEAIAALSRTIRRQRAGLKDPNRPSGSFIFAGPTGVGKTELAKA
                     LAEFLFDDEGALISLDMSEFGEKHTVSRLFGAPPGFVGFEDGGQLTEKVRRKPFSVVL
                     FDEIEKAHPDIFNSLLQILEEGRLTDGQGRVVDFKNTVIIMTTNLGSSAIAGGPVGFQ
                     VEGNTQTTYDRMKGKVDEELKRHFKPEFLNRLDDIIVFPQLSKDELRQIVGLFTKRLA
                     DRLLDRDMTVELSDAAKDHLIEIGFDPTLGARPLRRAMQREVEDQLSERILRGELNAG
                     DHVKVGLEGGAFTFEMTPREDRVAVGVGAAGEITAGPDIIAGA"
     CDS             666752..667498
                     /locus_tag="LHIJIAID_00643"
                     /inference="ab initio prediction:Prodigal:2.6"
                     /codon_start=1
                     /transl_table=11
                     /product="hypothetical protein"
                     /translation="MHVRWTDWTGAALYTGIALVIVAGIVALLVWDARRRKSPSVTLD
                     VVAALARVWVAAVLLGVVVMILQWSTTDWTRIEALPVSAAWPVSLPCNEPTAEFRWNT
                     AALECASFSSASGSVVGVDAGLRTLLASGAILSLLVSAVPGLLIAAISQRAISGAPFA
                     RNAARWLLVGAAIVLVAGTLGPVLTQVGEALVAQAVLPAPGGDAPVTAESVVGFTTPL
                     WPLGVALGLSALSVIFRQGARLQRDTEGLV"
     CDS             667500..668258
                     /locus_tag="LHIJIAID_00644"
                     /inference="ab initio prediction:Prodigal:2.6"
                     /codon_start=1
                     /transl_table=11
                     /product="hypothetical protein"
                     /translation="MSPWLFIAAAVMVVVLLIASVVVFAVGTHRAGGIDDPSPTVRLT
                     RIIAGGWAGFSVLGALATLLIILLTPDVTLTVPVQEFWPQLPSTATLDTEAARLTGGF
                     TWASLTVEGVSVVARILWAISQTLAWLVPGAVAAFVALACSRLLTGQTFAPVVARMAS
                     ATALVVALGGVATQVLGDIAGSIASTQLFGEKSGSWEGEYAGIDNVFDAWVPASAIQV
                     TFPFWPIAAGLALAALAAIFRYGSRLQHEVKGLV"
     CDS             668258..668833
                     /locus_tag="LHIJIAID_00645"
                     /inference="ab initio prediction:Prodigal:2.6"
                     /codon_start=1
                     /transl_table=11
                     /product="hypothetical protein"
                     /translation="MATTTRFTGALDLIVFGVAVALSAVALAVVEIVGILAPAGPAVT
                     VAADAASDLVSSEVVTAVTVRAAEIDLAGRLWLISAELLLAIGALVVVAALIRIALAV
                     RREQIFAGGATRALTTIAVTLTIIGFAWPVVDGMGRQHAVESLGIPFETLSLPDLLPM
                     APVLFAAITAAVLAGAFAHGERLRRDTEGLV"
     CDS             668830..669060
                     /locus_tag="LHIJIAID_00646"
                     /inference="ab initio prediction:Prodigal:2.6"
                     /codon_start=1
                     /transl_table=11
                     /product="hypothetical protein"
                     /translation="MSPAEEDELTGIHCRLDELLTARGMTLTRLSEIVGVSVVNLSVL
                     KNDRARAIRYSTLSAICRALDCEVGELLVRAD"
     CDS             complement(669184..670164)
                     /locus_tag="LHIJIAID_00647"
                     /inference="ab initio prediction:Prodigal:2.6"
                     /codon_start=1
                     /transl_table=11
                     /product="hypothetical protein"
                     /translation="MKRAPLPPELGAVFPVKDAAAAGVRRSRLRANDLDAPFRGVRVL
                     AGHPPAEGAHGLAGHPPAEGAHGLAAREQLIVDRAGALAPVLTSAQFFTHVTAAVVWG
                     IPIPPGMLRAAARLDVGVFAPSRHPRREGVRGHEVAPGAADVVTHPTTGLPVTSPSST
                     WAMLAAVLPRVGDLVIAGDRIVREPMFRGDPRAMATLDELRGAVESGRRVGIRQLREA
                     LPLIRTRSASPGETRCRLDLVQAGLPEPALNHVIRDARGRLIAVADLAYPSHRVAVEY
                     EGEHHLRESAQWSRDILRQEALASLGWSVIRVTRAHLGRSVVERVRAALA"
     CDS             complement(670320..671789)
                     /gene="clsA"
                     /locus_tag="LHIJIAID_00648"
                     /EC_number="2.7.8.-"
                     /inference="ab initio prediction:Prodigal:2.6"
                     /inference="similar to AA sequence:UniProtKB:P71040"
                     /codon_start=1
                     /transl_table=11
                     /product="Major cardiolipin synthase ClsA"
                     /db_xref="COG:COG1502"
                     /translation="MISISLDWTWTWWLVLLVMFDISIRILAIIIVPRNRKPTAATAW
                     LLAIYFIPPVGILLFLLIGNPRLPRKRRKEQQAINEFLRTSTENLTFGTLRADPPTWF
                     SQLVRLNQNLGAMPIAGDNGAQIISDYEGSLEAMAAEIDTAQEFVHVEFYILQADATT
                     EVFFAALDRAAARGVEVRVLLDHWANRWKPFYKHTVARLDAMKVEWHLMLPVQPFRRR
                     YQRPDLRNHRKIVVVDNRVAFLGSQNVTDRSYNLPRNIRRGLQWVDLMTRIDGPVVAS
                     IDAVFLSDWYGETGQALVTEVELETKPGSGDLDCQVVPSGPGFEYENNLKLFMSLIFA
                     AERKIVMVSPYFVPDEGLLLAIQTACHRGVEVELFVSEVGDQAMVYHAQRSYYEQLLR
                     TGVKIWMYKRPYILHSKSMSIDDEFAVVGSSNMDMRSFGLNLEVTMLVRGGEFVEQLR
                     DVEDQYRSRSRELTIDEWRKRPIRSMMLDNLARLTSSLQ"
     CDS             complement(671830..672015)
                     /locus_tag="LHIJIAID_00649"
                     /inference="ab initio prediction:Prodigal:2.6"
                     /codon_start=1
                     /transl_table=11
                     /product="hypothetical protein"
                     /translation="MDEYWTSVIWGLVPTIVVFSLLVFVLRSIIRMDRNERKMYSKVE
                     AEERKKRGLSARDDTAA"
     CDS             672151..673242
                     /locus_tag="LHIJIAID_00650"
                     /inference="ab initio prediction:Prodigal:2.6"
                     /codon_start=1
                     /transl_table=11
                     /product="hypothetical protein"
                     /translation="MSTVVTAADAAHFLSLVPHLLGYTPTRSLVLVPMASGRSLGAMR
                     VDLPAAHVDPDAAASSMIGLVCRISGADAVVAVAYTPARIARGLPTARLIAAIERSAD
                     ACGIAVSDALTVAANGWGSHFDRDLPPGGRPLADLTVRTAPPPGDQTFGADLPEVAPA
                     ALESVEAAMTSLESSLAVLCGIPGLGRIDRVDPAALEAACALDDLPTFYEDALRWDAT
                     AIDPMRAALMAWCLARPSLRDIGVVQWSSDQAGGELAARAQLRWEEGEEYPPDLACVM
                     WGEGSRPDPDRLDAALALVREVAARSPERLRAGALATAAWLSWALGRSTHADRYAEQA
                     EALDPKNGLAEIVRSFVRHSHLPDWAFER"
     CDS             complement(673315..674478)
                     /locus_tag="LHIJIAID_00651"
                     /inference="ab initio prediction:Prodigal:2.6"
                     /codon_start=1
                     /transl_table=11
                     /product="hypothetical protein"
                     /translation="MHGAGRTPRAVRRELWEYVLPPTAARAIIVLLPLLAGIEATWTE
                     LASGRSASWITVAASVLTNGAIITMAWRPIWGASILMLAGFVAIAAGHSGEYLTAVAM
                     SVGVVFYCCSAVFSAGYGIAAVAWVAAIATMPPGLDVGGVVAVFVIGLLSATVGRGLR
                     RVVRRNLTLASQVDAHEAQLDAALVAERNRIADELHDVIAHEISITVMHARVLERTDD
                     PETRVSSQRAIVAASAQALTDTRRVLQLIHGRSGTDGVTDAGAPGIGRELESLAQKLR
                     DLGHEVQVEVTGEAPLAGIIDTTLTRAAREAVTNIVKHSGAAMRVELSLVLTSHTVVL
                     GVANDPHRPTAETRPGPAFGLARLRERVEVLGGTFAAGPDSGRWRVRIELPTR"
     CDS             674716..675378
                     /gene="liaR_1"
                     /locus_tag="LHIJIAID_00652"
                     /inference="ab initio prediction:Prodigal:2.6"
                     /inference="similar to AA sequence:UniProtKB:O32197"
                     /codon_start=1
                     /transl_table=11
                     /product="Transcriptional regulatory protein LiaR"
                     /db_xref="COG:COG2197"
                     /translation="MDPIRVLIADDEALVRRALQVFLNAEPGMTVVGEASDGPSAVRL
                     SLELKPDVILMDIRMPGGDGIRAIEQLSIDLPSARTIAITTYGSDETVAGALRVGAVG
                     FLVKDSEPEHITAAIRSAHHGGFVLSSVAGRDLVRRIGAPAAGQPTLTLSPAEQVSRR
                     ELDVLELLAKGMSNAEIGRDLFLSEATVKSHLRRIMTKWGVRDRVQVLLYASATGVVR
                     LP"
     CDS             complement(675406..675606)
                     /locus_tag="LHIJIAID_00653"
                     /inference="ab initio prediction:Prodigal:2.6"
                     /codon_start=1
                     /transl_table=11
                     /product="hypothetical protein"
                     /translation="MADKKRTAADGAAFAALFIVALAVNICLAVFTDVEVILRWAITA
                     VAGIVAAATAYALVSRRSRSRS"
     CDS             675918..676112
                     /locus_tag="LHIJIAID_00654"
                     /inference="ab initio prediction:Prodigal:2.6"
                     /codon_start=1
                     /transl_table=11
                     /product="hypothetical protein"
                     /translation="MGAVLKFIAWVIANIGRWGRAVAGQVGRITSWARNNWRRVLEWI
                     NAGISFATIVEYILRILGIG"
     CDS             676193..677125
                     /gene="cysA"
                     /locus_tag="LHIJIAID_00655"
                     /EC_number="3.6.3.25"
                     /inference="ab initio prediction:Prodigal:2.6"
                     /inference="similar to AA sequence:UniProtKB:P16676"
                     /codon_start=1
                     /transl_table=11
                     /product="Sulfate/thiosulfate import ATP-binding protein
                     CysA"
                     /db_xref="COG:COG1118"
                     /translation="MPHDHGTGIRVANVVKTYGAKRVLDDISFDIPAGTVTGLLGPNG
                     SGKSTAMRSMLGLTIADAGSTTFDGVLYRDLPQPGRTVGALLDPSAHHPGRSVQDTLA
                     SAAIMAGAPPERARELIATLGLATAERRRFGALSLGMKQRVALALALLGRPRHLILDE
                     PMNGLDIETADWLRATLVHHAHTTGGSVLVSTHLLQELQTFADRIVVLSEGSIRYSGD
                     VNDLTAEKTSTVVAVEPDVMRRALTSRGIPFSIDSDGSRFSVGIDPRSLSQICIADAV
                     VIDELAEDQESISDLYRRLTRGQYRVEGDVLDPR"
     CDS             677103..677867
                     /locus_tag="LHIJIAID_00656"
                     /inference="ab initio prediction:Prodigal:2.6"
                     /codon_start=1
                     /transl_table=11
                     /product="hypothetical protein"
                     /translation="MTSLILADIEPTTTSRFGRSLRAELRNVRTTRGTRWALGLTVSL
                     WVIVGAGVALIAVLLESSNVSVGASLLGMGSAVTIFIPILAIFIMAADWQSRDVLTTY
                     ALEPRRHIVFFAKALTAVIVCAVLVLAAALLAVAFTALLGLTAGAAIAWTADAESIAV
                     LLWSAAVGTVSGIAYGAATQRVAIAIVFSLVQGFVIDPLLSFVPHGIGNWFRLTAITD
                     AGSSGAAVGPALTAVLLWLVVPLAIGYVRNQRADVQ"
     CDS             678070..678594
                     /locus_tag="LHIJIAID_00657"
                     /inference="ab initio prediction:Prodigal:2.6"
                     /codon_start=1
                     /transl_table=11
                     /product="hypothetical protein"
                     /translation="MMTAPVDTTPPQAEPPPHGAPGRASLARRALAYLNVREGATTAA
                     VSIVLAVAIAFVPDPTWRAVLWILVAALAAVSLLLELPWLNRKEVENTSYTVTPDFVY
                     ITRGWLWRRSTVIATAQILNVEIVQGPLLRAFDVVSVQFTCISEIERLGPLENDAAEL
                     VRSTVLLAQAEPDR"
     CDS             678591..680072
                     /locus_tag="LHIJIAID_00658"
                     /inference="ab initio prediction:Prodigal:2.6"
                     /codon_start=1
                     /transl_table=11
                     /product="hypothetical protein"
                     /translation="MNVTSGGPGRRLPWQYLPAAYLESAPKLLGSVVAGVIYLFAPGV
                     WPGAWAWIALGPLLAVLVCEPVWRWTFTRVTITPHHLRVATGAIHRREQSLAWPDIGA
                     VDIRQSWAFARWRLHVITLSQAGDERSKAHLWAADEALCREVTDRAGHALGESTPVSS
                     PTASPSGVLIYRAHIRELLLASVVYGQFALIGGGAAMGLSEALGMFGADEAIARWLPL
                     PPAVWGVAIAGGIVVLGLVLTVVRYASFDVRRMPDGRLVISYGFLSTHTRSVTPDATI
                     GIVLQRNLVEILLGRVRLSLLTTDSAAQLGTNLVLPSLPRRVVERLLRDAFGEHRAAA
                     LLPRGRGSRAAFVGLVVIAALGGVTYLACWWAAALGWPPLLVVASGAATLAMVWPLSR
                     VLCSRLIVDAGADRVVLLTTHVVQRQTILSDAAVHIAATGRLLGHPLFAHVSFYAGMP
                     RTFRALRFSADEVDALSAHIAHSVPLARTRRRTVAHAPARALT"
     CDS             complement(680103..681626)
                     /gene="lysS1"
                     /locus_tag="LHIJIAID_00659"
                     /EC_number="6.1.1.6"
                     /inference="ab initio prediction:Prodigal:2.6"
                     /inference="similar to AA sequence:UniProtKB:P9WFU9"
                     /codon_start=1
                     /transl_table=11
                     /product="Lysine--tRNA ligase 1"
                     /db_xref="COG:COG1190"
                     /translation="MTDASAPVPAETTEEDVIEQKAVRLAKRERLLSERTDAAGGAYP
                     VAVAVTDTIPALRERYADLAAGDETGVVASVAGRIVFSRNTGKLCFAALQAGDGSRIQ
                     AMVSLAEVGDESLQAWKELVDLGDHVSVTGQVISSRRGELSIMVTDWQIASKALLPLP
                     NLHTELSEESRVRSRYLDLIVRDQARSTVVARAKAVASLRRTFDEQGFLEVETPMLQV
                     QHGGAAARPFTTHSNAFDTELFLRIAPELFLKRAVVGGIDRVFEINRNFRNEGADSTH
                     SPEFAMLEAYQAYSDYNGIADLTQELIQKAAVAVSGTTVVTWADGTEYDLGGQWDRIS
                     MYESLSDAAGRSITPDTTFDELSTLAAEVGVEVPAKIATHGKLVEELWEHFVKGGLER
                     PTFVMDFPLDTSPLVREHRTIAGVVEKWDLYIRGFELATGYSELVDPVIQRERFVEQA
                     KLAARGDDEAMRVDEEFLRALEHGMPPTGGMGMGIDRLLMAITGLGIRETILFPLVK"
     CDS             complement(681732..682469)
                     /locus_tag="LHIJIAID_00660"
                     /inference="ab initio prediction:Prodigal:2.6"
                     /codon_start=1
                     /transl_table=11
                     /product="hypothetical protein"
                     /translation="MSDVELARIAGGSVMLHDARRGTRRTVALEPFEIGVYPVTEEQL
                     GEVIGVMASHPRRPAVGLSWLRAVRFCNALSEWEGVDPAYAVDGEEVRWHVDSDGFRL
                     PTEAEWEFACRAGSTTPQYGPLADVAWTAADGVSAPQDVGGKHPNLNGLFDTLGNVWE
                     WCWDFLDPERYDDYRVFRGGGFADDAWSVRAGVRRGGGPRMQHDDVGFRIARGGFDAV
                     DAAQGWSAAADSAHGGRPLPPGWTPRR"
     CDS             complement(682466..683158)
                     /locus_tag="LHIJIAID_00661"
                     /inference="ab initio prediction:Prodigal:2.6"
                     /codon_start=1
                     /transl_table=11
                     /product="hypothetical protein"
                     /translation="MSRDGRLGVGVIGAGRVGPVVAAALAGAGHALTGITAGSDADRV
                     GAILPGVPTLTADEVARRSELVIIAVPHDELPSLVAGLADLGAWQVGQLIVHTDAAHG
                     IRVLAPAAAKGAIPLAIHPAIAFTGSSTDLRALRDAYAAVTAPAAVLPIAQALAVEMG
                     CEPVVVADADRAAYGEAIATATEFSASIVRQSSELLVSAGVEHPGRYLSALMHTTVDR
                     ALSVAGGDPSPL"
     CDS             complement(683155..685041)
                     /locus_tag="LHIJIAID_00662"
                     /inference="ab initio prediction:Prodigal:2.6"
                     /codon_start=1
                     /transl_table=11
                     /product="hypothetical protein"
                     /translation="MSDDLPVSTAPPQTRVRSGLADGEWHRMHPLSPLLRGGLTLLVV
                     LGILIANLRDRIIGWFLPSDVYYDEGNPVDILVENDFVVPAILAVLGVIIVVIVLFAV
                     SWRFHTFRITGDDVEVRSGVLFRTHRRAPLDRVQGVNLTRPALARLVGLAKLEVVGAG
                     LDANVRLEYLSTSNAETIRGDILRLASGRQRAEAAARREAAAPASSAASAAVRRIGAG
                     ITEIVDGVDEDEVEPASIVRVPIGRLILANLLSGSTIWLIAIIIAAVIGLALQPIWLI
                     PALGASIPAAIGFGAYTVRQFIKTVRYSIAPTSAGVRVTFGLLTTVTETLPPGRIHAV
                     DVRQPVLWRLGGWWRIRVNRLSGRAATDTSTTQFADVLPIGTRDDVERVLRLLLPAVE
                     VDAALLQAGLGPAAAGDGFTVSPRRARWYLPFSQPRNGFRLERAALLLRRGRIWPKLV
                     ILPLARLQSVRVDQGPIDRAFGLASVTGHTVLGPVSGAISALDHRDALTLWRGATDAA
                     VVASSSDGDEDWDQTGDTRLAFAPEGNVDIEWGQTSPAQAAEPALAPVAEREPVSAPE
                     PTVAPEPVSAPEPAVTPEPAPEPAVTPEPAPEPVAEPQVRRDDSIAPAAPPTDGNPDE
                     RDRP"
     CDS             complement(685038..685637)
                     /locus_tag="LHIJIAID_00663"
                     /inference="ab initio prediction:Prodigal:2.6"
                     /codon_start=1
                     /transl_table=11
                     /product="hypothetical protein"
                     /translation="MTSSPDQTNPDSVSPTSTEVADEQAFTTGAYDRIIEPRSANRLP
                     LGDGTWYQISRRYVIGQVVGNVFLLALIAAGYIVGTYVFEQEWVWIPALVIGVIVLFV
                     LIVTPRQARSVGYQLREDDLVFRRGILWQRMVAVPYGRLQLVDITHGPLDRGLGIAQL
                     KLVTAAASTGVTIPGLPQAAAEKLRDTLIEVAETRRTGL"
     CDS             complement(685582..686073)
                     /locus_tag="LHIJIAID_00664"
                     /inference="ab initio prediction:Prodigal:2.6"
                     /codon_start=1
                     /transl_table=11
                     /product="hypothetical protein"
                     /translation="MNRTSPLGLIIAALVAGAAGFIVDHLLTASGQPTFLPSPFLPIF
                     LIALAAAVVAAAIPVRRATLGKASPVDPFRALRVAMLAKASSIVGALVTGFAGGLVLF
                     VFTRPVSPSLGSTGAVIAALLSGLVLVAAALFAEYLCTIRKDDDDEQPGPDQPGFGLS
                     HLD"
     CDS             complement(686070..686606)
                     /gene="folK"
                     /locus_tag="LHIJIAID_00665"
                     /EC_number="2.7.6.3"
                     /inference="ab initio prediction:Prodigal:2.6"
                     /inference="similar to AA sequence:UniProtKB:P43777"
                     /codon_start=1
                     /transl_table=11
                     /product="2-amino-4-hydroxy-6-
                     hydroxymethyldihydropteridine pyrophosphokinase"
                     /db_xref="COG:COG0801"
                     /translation="MSRRLTERLGEPEPRTPAAPRRAVIALGANLGDRAATMTEAVAD
                     IGRLPMTSVVATARAVESVAVTAEGIDESAPRYLNSVVLVDTRLAPTVLLGYLHAIEA
                     RHGRERRERWGSRTLDLDLIAHGDVRADTPGLVLPHPRAHEREFVLVPWLSIDPDAVI
                     PGAGPVADLLAALRGEEP"
     CDS             complement(686603..686971)
                     /gene="folB"
                     /locus_tag="LHIJIAID_00666"
                     /EC_number="4.1.2.25"
                     /inference="ab initio prediction:Prodigal:2.6"
                     /inference="similar to AA sequence:UniProtKB:P9WNC5"
                     /codon_start=1
                     /transl_table=11
                     /product="Dihydroneopterin aldolase"
                     /db_xref="COG:COG1539"
                     /translation="MSDEITVTGIRAFGYHGVYAHERREGQEFIADVTLSLSTRAAAK
                     SDDVLDTVHYGELAEQVAAILSGEPANLVETVAERIATAALAWPIVDGVTVTIHKPSA
                     PIEVPFADVTVTIRRHRENA"
     CDS             complement(686968..687780)
                     /gene="folP1"
                     /locus_tag="LHIJIAID_00667"
                     /EC_number="2.5.1.15"
                     /inference="ab initio prediction:Prodigal:2.6"
                     /inference="similar to AA sequence:UniProtKB:P0C0X1"
                     /codon_start=1
                     /transl_table=11
                     /product="Dihydropteroate synthase"
                     /db_xref="COG:COG0294"
                     /translation="MTTLVMGVVNVTPDSFSDGGRFADHDDAVAHGERLRVDGADILD
                     IGGESTRPGAERITPRDEYDRVIPVIERLAGAGALISIDTMNSTTAAAAIAAGARIVN
                     DVSGGLADPELLAAVADTEADVVLQHWRGHSKDMYAGARYSDIVVEVIAELGLRIAAA
                     RAAGIPDERIIVDPGFGFGKTPEDNWALVRGLRELAEGGHRVLIGTSRKRMLAVAGAR
                     AGIDVAGEASLDLATAVTSVLAAQSGVWAVRVHDVVATRVALAVRDAWEGEA"
     CDS             complement(687777..688367)
                     /gene="folE"
                     /locus_tag="LHIJIAID_00668"
                     /EC_number="3.5.4.16"
                     /inference="ab initio prediction:Prodigal:2.6"
                     /inference="similar to AA sequence:UniProtKB:P19465"
                     /codon_start=1
                     /transl_table=11
                     /product="GTP cyclohydrolase 1"
                     /db_xref="COG:COG0302"
                     /translation="MAVDRERVAHLVRELLQAIGEDPDRPGLRATPERVAETYAEFFA
                     GVGEDAAAPLAHTISVSRGPAPDTLPSGAVMLRDIRFRSVCEHHLLPFVGRAHVAYLP
                     GEQVVGLGALPRVIDILAARPQVQERLGEQIADAIDGSIDTRGVLVVLDAEHECVTMR
                     GGRQPSTSTVTIAARGEFREPAARAEVIALLTGGAA"
     CDS             complement(688378..690384)
                     /gene="ftsH_1"
                     /locus_tag="LHIJIAID_00669"
                     /EC_number="3.4.24.-"
                     /inference="ab initio prediction:Prodigal:2.6"
                     /inference="similar to AA sequence:UniProtKB:P9WQN3"
                     /codon_start=1
                     /transl_table=11
                     /product="ATP-dependent zinc metalloprotease FtsH"
                     /db_xref="COG:COG0465"
                     /translation="MNVKKLSRNPVVYVLLVVVLLILGMTLISSLTGVKQITTQEGLE
                     LLKGDTVTEVTMTDGDRRVDLTLSEPFDGSTTAQFYYVEPRGDEVVAAVDAAAPKDGF
                     NDVVPRTSWFSSLISILLPILLLGLLFWWLMSSAQGGGSRVMQFGKSRAKLVTKETPT
                     VTFADVAGSDEAIEEMQEIKDFLRDPAKFQAVGARIPKGVLLYGPPGTGKTLLARAVA
                     GEAGVPFYAISGSDFVEMFVGVGASRVRDLFTQAKENSPAIIFIDEIDAVGRHRGAGM
                     GGGHDEREQTLNQMLVEMDGFDPKVSVLVIAATNRPDILDPALLRPGRFDRQIGVDAP
                     DLKGRQRILEVHGRGKPLSPSVDLAIIARKTPGFTGADLANVLNEAALLTARSNAQLI
                     DMRALDEAIDRVIAGPQRRTRVMRDKEKLITAYHEGGHALAAAAMNNTDPVTKVTILP
                     RGKALGYTMVLPIDDKYSITRNELQDQLTYAMGGRVAEEIVFHDPTTGASNDIEKATD
                     IARKMVTEYGMTTDVGPVKLGSSSGEVFMGRDMGHGRDFSERVAERIDAQVRALIEQA
                     HNEAYEVLNANRDVLDKLALALLEKETLDHLELAEIFSDITKLPPRPQWLSSSERPVS
                     TLPPVDVPRRAEQAPVAASVEAEPQAAESPAVRRPSGQARPATA"
     CDS             complement(690484..691035)
                     /gene="hpt"
                     /locus_tag="LHIJIAID_00670"
                     /EC_number="2.4.2.8"
                     /inference="ab initio prediction:Prodigal:2.6"
                     /inference="similar to AA sequence:UniProtKB:P99085"
                     /codon_start=1
                     /transl_table=11
                     /product="Hypoxanthine-guanine phosphoribosyltransferase"
                     /translation="MRAAEIADQLTDVLVTEEEIQAKLEELARRVESDYEGKDLLLVG
                     VLKGAVMVMADFARALKRDIEMDWMAVSSYGAGTKSSGVVQIRKDLDTDISGKHVLIV
                     EDIIDSGLTLSWLLENFASRGAASIEVLALLRKPEAAKVEIHSRYVGFDIPVEFVVGY
                     GLDFAEKYRNLRDVAVLAPHVYS"
     CDS             complement(691045..692052)
                     /gene="tilS"
                     /locus_tag="LHIJIAID_00671"
                     /EC_number="6.3.4.19"
                     /inference="ab initio prediction:Prodigal:2.6"
                     /inference="similar to AA sequence:UniProtKB:P9WG53"
                     /codon_start=1
                     /transl_table=11
                     /product="tRNA(Ile)-lysidine synthase"
                     /db_xref="COG:COG0037"
                     /translation="MPSLNPAVAEVRRAVRAALSPLAPGSVVVVGLSGGADSLALAAA
                     TAFEARRLGIRPASVTVDHGLQGGSAEIAADAARVATGLGLDALVVRVDLAGASAAPD
                     GLEAAARDARYRVLRDAARDAGAAAVLVGHTLDDQAETVLLGLARGSGATSLAGMAPQ
                     IDLGGVPLLRPLLDVRRVTTVAACAAEDLQPWTDPHNSEHRFTRVRVRETVLPTLEAE
                     LGPGIAEALARTATQLREDADAFAEMIDEVIEDIVEPAEAGIAVSVAALAANPPALRH
                     RIIRHVVASEFHVSLTRSQTLEVARLVTDWSGQGPIDLPGCTARRSGRAIEFTASGSG
                     I"
     CDS             692162..692695
                     /gene="ppa"
                     /locus_tag="LHIJIAID_00672"
                     /EC_number="3.6.1.1"
                     /inference="ab initio prediction:Prodigal:2.6"
                     /inference="similar to AA sequence:UniProtKB:P9WI55"
                     /codon_start=1
                     /transl_table=11
                     /product="Inorganic pyrophosphatase"
                     /db_xref="COG:COG0221"
                     /translation="MGAYDAVIEIPRNSKIKYEVDHGTGRVFLDRILFTPMGYPANYG
                     FFENTLGEDGDPLDVLVLLDHDLAPGILAKVRPVGVLKMSDEAGGDDKVVAVLAKDPR
                     WSHIQDVADIDDWTKNEINHFFEHYKDLEPGKWVKVDEWADATEAERLVTEAFERFAE
                     HEGQTKTQGEGESPNTL"
     CDS             complement(692760..694247)
                     /locus_tag="LHIJIAID_00673"
                     /inference="ab initio prediction:Prodigal:2.6"
                     /codon_start=1
                     /transl_table=11
                     /product="hypothetical protein"
                     /translation="MTIETDPTDVDCGCAPTTDEMRSFRSSISRRNALGLGVFGAAVA
                     TAGFGIAMPAFAATYPSWDDVEKARSNQAAKGSEITRIQGLIQGLENDVQSKQAEAER
                     LGNEYAVAVDNLETAHALAESLQAQADAESERADAAASKLGVLAAQQYRSGKSDATLD
                     LFFSESTAGADDLLGRLGTMDKLVEANREVYAEATGARDNAKNLANQAEVARKERDRL
                     KVEAESKLQAAQAAAEAAQAALAAQNEHRDVLEAQLDALRDTTAATVASYKEGVEVRR
                     REREARLKRQREEAARRAREEEARRRREEERRRREEEKRRREEAAANNNNGGGSSSGG
                     SSGGGGGSPAGGSSGGGGGEVQPSGWVRPGHGGITSWFGTRGSICSGGYCTSSGHRGI
                     DFGSGCGSPIYAAASGTVIFAGLSGAWGNYVQIRHSNGIVTAYAHIMSGGYNVSYGQR
                     VRAGQVIAYTGSTGASTGCHIHFEVWSGGVRIDPAPYLRARGVSV"
     tRNA            694446..694519
                     /locus_tag="LHIJIAID_00674"
                     /product="tRNA-Glu"
                     /inference="COORDINATES:profile:Aragorn:1.2"
                     /note="tRNA-Glu(ttc)"
     tRNA            694540..694614
                     /locus_tag="LHIJIAID_00675"
                     /product="tRNA-Asp"
                     /inference="COORDINATES:profile:Aragorn:1.2"
                     /note="tRNA-Asp(gtc)"
     tRNA            694682..694755
                     /locus_tag="LHIJIAID_00676"
                     /product="tRNA-Phe"
                     /inference="COORDINATES:profile:Aragorn:1.2"
                     /note="tRNA-Phe(gaa)"
     CDS             complement(694987..696450)
                     /locus_tag="LHIJIAID_00677"
                     /inference="ab initio prediction:Prodigal:2.6"
                     /codon_start=1
                     /transl_table=11
                     /product="hypothetical protein"
                     /translation="MVAAKFPQFSSLDFGRLDAREEAKRAPGLLINGYFDFENAAYDV
                     ASGQAWILIGPKGAGKSACLEHLGLIWNGQHDRFLSRWDLGSFPVADVTKIQVGTSPG
                     PTSTRAAWEFLLLLRVFESLMADQSAAYPAPITGFHKSLVTAGLLGGPDLRTKFFDWS
                     KTTVKFSVLMFGVEGSTQETEATPLQVVDLLRRAIGLIETSARHVVSVDGLDSFFAQA
                     QDQRDSLGALVDASHEVNHFLLDTQARSSVVLAIRHDMFVSLPSTDSAKLGDHAVELD
                     WSRGGTSKGEDLWKLIGAKAKSSVPASHTGLALGDVRKAYLAEPIGVGPHNDLPSYLL
                     AQTRLIPRDLVALMGALQKLHQGAGQIQESTAVAAVKQYADTYFIREMRNNLSHVLPG
                     QSDKVSAFFDALSVLSSRHFNAEALKPELDGIVEKHELRALLNQLFLAGGLGVQSRSA
                     GSMHTNFIFRKTSGGGFSFVADYVLHNALVSALNLNW"
     CDS             696801..696983
                     /locus_tag="LHIJIAID_00678"
                     /inference="ab initio prediction:Prodigal:2.6"
                     /codon_start=1
                     /transl_table=11
                     /product="hypothetical protein"
                     /translation="MIKYAGYLFGISIVFAIVGVLLAERLPEWWRPLSVFLVASSAAM
                     FLLSFVIDYRRKRAAE"
     CDS             complement(697033..697470)
                     /locus_tag="LHIJIAID_00679"
                     /inference="ab initio prediction:Prodigal:2.6"
                     /codon_start=1
                     /transl_table=11
                     /product="hypothetical protein"
                     /translation="MLDEPRTFAGVTLTRTGGQHGSEATLAAKPNLGEVMGVVFAHPD
                     EKTVYVAGDTVFTGEVAAAHGPEIVVLNTGEAVLPGLDPIIRGAEDVATVHGLAPAAT
                     IVAVHMEGLNHCTVTRDMVCALAQERGIAASVVVPEDGAVLTF"
     CDS             697633..697842
                     /gene="zntA"
                     /locus_tag="LHIJIAID_00680"
                     /EC_number="3.6.3.-"
                     /inference="ab initio prediction:Prodigal:2.6"
                     /inference="similar to AA sequence:UniProtKB:Q3YW59"
                     /codon_start=1
                     /transl_table=11
                     /product="Zinc/cadmium/lead-transporting P-type ATPase"
                     /translation="MTTTEYQVTGMTCAHCERAIRDEVGQLAGVEDIRVDATSGSLIV
                     TAAQPLDDAAVLSAVDEAGYSAVRI"
     CDS             697842..698009
                     /locus_tag="LHIJIAID_00681"
                     /inference="ab initio prediction:Prodigal:2.6"
                     /codon_start=1
                     /transl_table=11
                     /product="hypothetical protein"
                     /translation="MNAAARLSLFAAALAVAFAGSFALAAVAVPDDWADDWTSQTTAP
                     GHAPGDTADDH"
     CDS             698033..700282
                     /gene="ctpA_1"
                     /locus_tag="LHIJIAID_00682"
                     /EC_number="3.6.3.54"
                     /inference="ab initio prediction:Prodigal:2.6"
                     /inference="similar to AA sequence:UniProtKB:P9WPU1"
                     /codon_start=1
                     /transl_table=11
                     /product="Copper-exporting P-type ATPase"
                     /db_xref="COG:COG2217"
                     /translation="MTTATPTASAGSSVELEIGGMTCASCAMRIEKKLNKLEGVSATV
                     NYATEKARVTVPEGYDAAALIAQVEATGYTASLPAPAQPDAEAPADPELTSLRTRMIA
                     SIVLTVPVIAMAMIPALQFTYWQWASLALAAPVVVWGALPFHRAAWANLRHGSATMDT
                     LISMGTAAAFLWSLYALFLGSAGEPGMTHAFELSLAPSDGAANIYLEVAAGVTTFILA
                     GRYFEKRSKRQAGAALRALLELGAKDVAVLRDGRETTIPVGDLRTGDEFVVRPGEKIA
                     TDGVIVSGTSAVDAAMLTGESVPVDVTVGDAVTGATINAGGRLVVRATRVGGDTQLAQ
                     MARLVEDAQTGKAEVQRLADRISGIFVPIVLVITVITLGAWLGAGFPASAAFTAAVAV
                     LVIACPCALGLATPTALLVGTGRGAQLGILIKGPEVLESTRKVDTIVLDKTGTVTTGK
                     MTLVDVVTEPGTDSDELLRLAGALEDASEHPIARAIAAAAAERTGRLAEAQGFASIEG
                     KGVQGVVDGHAVLVGRESLLAEWSLHLSADVAEAKAAAEAAGQTVVAVGWDGAARGIL
                     VVADTVKPTSAEAVSQLVRLGLTPILLTGDNDAVARRIADEVGIEQVIAGVLPADKVE
                     VVARLQREGKVVAMVGDGVNDAPALAQSDLGMAMGAGTDAAIEASDITLVRSDLRSAV
                     DAIRLSRRTLATIKSNLFWAFAYNVAAIPIAALGLLNPMLAGAAMAFSSVFVVGNSLR
                     LRGFSTTTR"
     CDS             700311..700616
                     /gene="ricR"
                     /locus_tag="LHIJIAID_00683"
                     /inference="ab initio prediction:Prodigal:2.6"
                     /inference="similar to AA sequence:UniProtKB:O07434"
                     /codon_start=1
                     /transl_table=11
                     /product="Copper-sensing transcriptional repressor RicR"
                     /db_xref="COG:COG1937"
                     /translation="MTTVDTHAAHGYINDKDKYRNRLKRIEGQARGVSRMVEEEKYCI
                     DILTQISALKSALDAVAVGLLDDHLKHCVVDAARSGGDEADLKIKEASDAIARLIRS"
     CDS             700720..700959
                     /locus_tag="LHIJIAID_00684"
                     /inference="ab initio prediction:Prodigal:2.6"
                     /codon_start=1
                     /transl_table=11
                     /product="hypothetical protein"
                     /translation="MWADGAADASACAGSGAAGRPAATLADGFPGGRALCDTCQRFVP
                     LTPDGRLAPHDTSDPDESDADAARRREWFNSHGWQ"
     CDS             701002..701853
                     /gene="hldD"
                     /locus_tag="LHIJIAID_00685"
                     /EC_number="5.1.3.20"
                     /inference="ab initio prediction:Prodigal:2.6"
                     /inference="protein motif:HAMAP:MF_01601"
                     /codon_start=1
                     /transl_table=11
                     /product="ADP-L-glycero-D-manno-heptose-6-epimerase"
                     /translation="MRIAVTGSSGKLGSVVVDELRAAGHEVIGFDLTGRRGPGFVQID
                     LTDYGQVVDAFTAVGDQHTGLDAVVHLAAVPAPGIRPDVATFHNNMASTFNVFWAAIR
                     AGITRIVYASSETVQGLPFDAPPPYIPVDEAYPARPESVYSVVKHLEETLAIELTRWH
                     PDVSITALRFSNVMVPADYAEFPSFDSDARLRKWNLWSYIDARDGAQAVIRALEVAPA
                     GFDHFLIAAADTVMSRPNAELVAEVFPGVELRGDLGEHDSLFSTAKAQRLLGYRPVHS
                     WRDEVGA"
     CDS             complement(701872..702423)
                     /locus_tag="LHIJIAID_00686"
                     /inference="ab initio prediction:Prodigal:2.6"
                     /codon_start=1
                     /transl_table=11
                     /product="hypothetical protein"
                     /translation="MHTTTASGTIVKGIRTAFIVGGALAVIVGLLILIWPAKTAMVVA
                     GIIAVYAIIAGLVYAAIGILSKTAGGWSRIGHIVLGLLFVLAGIVAFSNLGLAAATLA
                     TFLGALVGIMWIIEGVVALSTLPAGRTRLWTLAFAILSLVAGIFILFAPLWGAVVLWW
                     MMGISLVALGLIQIVRAFSLRVR"
     CDS             complement(702540..705197)
                     /locus_tag="LHIJIAID_00687"
                     /inference="ab initio prediction:Prodigal:2.6"
                     /codon_start=1
                     /transl_table=11
                     /product="hypothetical protein"
                     /translation="MNRHLSRTAAIAAAVALAIGANANAAVADTGPVDAGIFVDKVDG
                     LSADFTMGVDVSSYLSLIESGVVFRDDAGQPANLFEVLADHGVTDVRLRVWNDPFHSS
                     TGQGYGGGNVDAERATEMGTLATEAGLGVLVDFHYSDFWADPAKQKAPKAWAGYTIDQ
                     KAAATKAYTVQSLEMMKAAGVDVEMVQVGNETNGGVAGETGWANMSRIFQAGSEGVDQ
                     VFPDALVAVHFTNPERGNYATIAENLRTYGVDYDVFASSYYPYWHGTVENLQSELDKI
                     VTQFGKKVMVAETSWATTLDDADGHANVIDTPAEATQYPVSVQGQARSLRDVIAAVSD
                     VQGGAGLGVYYWEPAWLPVGPASTVEANKALWERDGSGWASSAAGEYDPVDAGEYFGG
                     SAWDNQALFAADGTPLESLSTFEYVYTGATTALEVVAHDPVTLSFADAASVALPANVR
                     LQYNDGSTASAPVEWSDALSWITSPGTYTVSGVTGAGFPVTASVTVEASVTQHVANGG
                     FEDGAAPWSLAGTGSSIDWTPDAGSGERAFRFWAAETYSTAVTQTITGLPAGTYVLSA
                     VAHGGAFTAGAATLRAVTSEGTYETPLRLTAWGERNPSSVPVVVGASGEAVVSGSLTD
                     VAGGTWGAFDDFSLIREVAPSTVDTTGLAAAVAGAEGIDRASYSASSLASLDLALEKA
                     RIVLAASAPTADQVKTASSLIAKATGALTKAFTGVSTPKISGNVVVGKRVTASVTSTP
                     AASVKTYRWFADGAPIAGAKSAAYTIKKADGGKKLTVQVTLARRGYESVTVTSAASTV
                     AKTFSRVSTPKISGAAVVGKKLTASIRVSPSANQAFEWFVDGRTVGMGASYTPVKADA
                     GKRVVVKATVTKDGYQSVTKVSAATRLKR"
     CDS             705456..706592
                     /gene="arnC_1"
                     /locus_tag="LHIJIAID_00688"
                     /EC_number="2.4.2.53"
                     /inference="ab initio prediction:Prodigal:2.6"
                     /inference="protein motif:HAMAP:MF_01164"
                     /codon_start=1
                     /transl_table=11
                     /product="Undecaprenyl-phosphate
                     4-deoxy-4-formamido-L-arabinose transferase"
                     /translation="MDLSIIVPTFNEGPNVDELLRRIGAALDGRVFEVVFVDDSTDDT
                     PALITAAAESAGFPVRLIHREAAVAGLGGAVLEGYRAATSRWCLVMDGDLQHPPEDIP
                     RMIERTERGDVDIVIASRYASGGTSTGLADATRTAVSRASTALTKAMFPRKLAGCSDP
                     MTGFFLLDTTTVDLESLRPRGFKILLEVLARRQLRIGEVPFDFAERFAGRSKATFTQG
                     VRFLTQLAMLRFGRMSAFALVGGFGAIANLVIMWGLIRLGLDYVPAAVVASVVTIITN
                     FFLLEYLVFADMRSESGRMRARFVKSFTFNGLEAIIRIPVLSILVEGAHIPAVMAAAL
                     TLIAAFVVRFMFHALIVYAPTRPRRAAAQPDTAPAGAPGRTLEP"
     CDS             706589..706849
                     /locus_tag="LHIJIAID_00689"
                     /EC_number="1.-.-.-"
                     /inference="ab initio prediction:Prodigal:2.6"
                     /inference="similar to AA sequence:UniProtKB:P9WN17"
                     /codon_start=1
                     /transl_table=11
                     /product="Putative glutaredoxin.1"
                     /db_xref="COG:COG0695"
                     /translation="MTESTDQITMFGAAWCRDCRRTKAQLDDLGVAYRYVDLEAQPEA
                     ADIAREISGRTNIPVVVYPDSTHHVEPSNDDVAAKLRELSLI"
     CDS             706866..708548
                     /gene="betB"
                     /locus_tag="LHIJIAID_00690"
                     /EC_number="1.2.1.8"
                     /inference="ab initio prediction:Prodigal:2.6"
                     /inference="protein motif:HAMAP:MF_00804"
                     /codon_start=1
                     /transl_table=11
                     /product="NAD/NADP-dependent betaine aldehyde
                     dehydrogenase"
                     /translation="MTDAGATPPTVIADDIRGALDADLGALQAGSTRWAGRTPAERRE
                     LLLRVRAAVGVVAEEWATAAAASKGLGPRHPLRGEEWLAGPYAALVALDAYAATLGAL
                     ASGRSPLDGVKTGPAPGGRTAVHTSPLTAADALLLSGHTTEVWLQPGVTASQARDAAG
                     LGARHPATSGGVGLVLGAGNVTSIPFLDVLYELLAFNRVALLKVNPTQDALVPIFTRA
                     FAPLITAGFVRIVTGGGDVGGYLTRHPLVDHVHITGSEATFRAIVGDGLVVPITAELG
                     GVSPIIVVPGRWSRADLRFQAEHIATMRLQNSGHNCIAGQVVLMSADWDQRAEFEREL
                     HAAFARTPERPVWYPRSADKLGAVRAEYPDAAWSAGGSRAIVTGGGAVETTEFFAPVL
                     GLIDLPGTGQRFLDAAVEHANSRLTGTLGANVLIDPRTQRALGDGFDEAIARLRYGTV
                     AINTWTAFGFLTPTATWGAFPGGTTHDAPSGIGIVHNALLLADVERTVARGPFRPFPR
                     SLLGGGRFSVLPTPPWFVTSRTGAAVSEGFARFRIDGSIPRLIVTMVRAFGA"
     CDS             complement(708619..710172)
                     /gene="rhlE"
                     /locus_tag="LHIJIAID_00691"
                     /EC_number="3.6.4.13"
                     /inference="ab initio prediction:Prodigal:2.6"
                     /inference="protein motif:HAMAP:MF_00968"
                     /codon_start=1
                     /transl_table=11
                     /product="ATP-dependent RNA helicase RhlE"
                     /translation="MTEPTFGTLGVPAPVIAALAADGKTTPFPIQIDTLPDTLAGRDV
                     LGRGRTGSGKTLAFSIPMVARLGQGLAGGTRRRGRILGLVLAPTRELATQIDRVLAPL
                     AAAYGMKTATIFGGVNQNRQVEAIRAGADIIVACPGRLEDLMQQKLVSLDAVEITVID
                     EADHMADLGFLPGVTRILNATPQGSQRMLFSATLDNGVDKLVSRFLHNEVLHSVDEAN
                     SPVAAMTHHVFHVASTEAKKDLVRTLASGKGRRILFLRTKHTARKLARQLTAEGIPAV
                     DLHGNLSQPQRDRNLAAFAAGEARVLVATDVAARGVHVDNVELVVHVDPPTEHKAYLH
                     RSGRTARAGAEGAVVTVVLPEQRRDVDGLLRKAAITVTPEAVHAKSPAVTELVGPVAA
                     HVTPAPIELQQRGGGQSQGANAQRKRAARDGQSRGEGRGQRSSGDGRSSSRGAASGAG
                     RSGQGQAPAARSHGASHGQGAAAGHTGAKAGAPASGGARRPGRRATSAGLSVGSVVRQ
                     NGGARRSGR"
     CDS             complement(710364..711239)
                     /locus_tag="LHIJIAID_00692"
                     /inference="ab initio prediction:Prodigal:2.6"
                     /codon_start=1
                     /transl_table=11
                     /product="hypothetical protein"
                     /translation="MTFNPDADVSGKSAKRRGPGKGTAIAGGGGVIAVAVLLISIFTG
                     QDLSGLLGGGAPQGGSGDPGTAVENCVTGEQANADDACRLDAGEEVINSFWSNTLGAD
                     YRAPDLVVVDQSTATACGTASNSTGPFYCPPEQTVYIDPSFWSIVRTQLGAETGELAQ
                     LYILAHEYGHHVQELQGTFERYPRDGTGETSNAVRTELQADCFAGAWVADAAEQTDSN
                     GNAYLLEPTREQIDGALEAAAAVGDDHIQSQSGQVNPESWTHGSSEQRQRWFTTGYDG
                     GVGACDTFAAADSDL"
     CDS             711386..711817
                     /locus_tag="LHIJIAID_00693"
                     /inference="ab initio prediction:Prodigal:2.6"
                     /codon_start=1
                     /transl_table=11
                     /product="hypothetical protein"
                     /translation="MADISEHAPGDYAESRTIAIPADPAAIPPALAGLQPTPEWWLAL
                     PSGARLVGLVVSRPDMPSIFAQREALAGFGVPIEGFRHPAPETGETWEERLARLFGRL
                     GAGDVLVVTDVKALGRDVDEETRTFAELRRRAVIVKVLDRG"
     CDS             complement(711828..713510)
                     /gene="pknD_1"
                     /locus_tag="LHIJIAID_00694"
                     /EC_number="2.7.11.1"
                     /inference="ab initio prediction:Prodigal:2.6"
                     /inference="protein motif:HAMAP:MF_01957"
                     /codon_start=1
                     /transl_table=11
                     /product="Serine/threonine-protein kinase PknD"
                     /translation="MSSKRAPAAPPQLPGFAYQQVLGSGGFADVFLYEQALPRRRVAV
                     KVLLSDKLTSGAVEQFQAEANVMAMLSTHPAIVTIYQAGVSDDGRSYLVMEYCSKPNL
                     QVRARTAPISVAEVLRVGIQVAAAVETAHRAGILHRDIKPANILVTEYNRPALTDFGI
                     ATTADGIDPSAGMSIPWSPPESFADTPDFTVRSDVWALGATVYNLLSGRSPFEVPGGR
                     NGGADLIRRIETEPLARLDRADAPASLHVVLERAMAKRPADRFESAVAFARALQKVQI
                     ELAHSVTPIDILDDSPAVEDQDNDGELTRVRGIVSIDPHTVPSAGPTWERGAWAAAAP
                     GLTGPTGVAGVTGNGATETDATMLRGPVSIPQNTIGRTSARADTTTAVDEGTVVRGPG
                     GALPVTAPAPRPEHPAAPETTTGPQKPRSKKGLWIGIGLAAAAVVVVGAVATASLLAP
                     PSAIPTPVATEPEPVDPQDPVEGFVAAPQESGAKIEGDQAVFSWINPEPESGDSYVWE
                     RVTLDGGAGDLKIVADPTIAVPLDGDTQACIDVAVRRENGAVSQETRICAAS"
     CDS             complement(713507..715015)
                     /locus_tag="LHIJIAID_00695"
                     /inference="ab initio prediction:Prodigal:2.6"
                     /codon_start=1
                     /transl_table=11
                     /product="hypothetical protein"
                     /translation="MREVRYRPDGRSDAWRAAVTGTSLAVLPAEVTPHAVEAVWRRLD
                     GGGIGAVLESLTGAFGTSLTAIPPFGLAVAEGDGIRIAVRGAVELIVETPAGAEAVSG
                     AGVSTWTERFFAGATRLTIEVGTADDAAALPIASGVVPVASLVLTLDDSRGVPSTPIR
                     TVTAAAAAAPVVVKPEPEPAPAPAESPATPTPEPVEPAVEPAEPEPEPADADASEISA
                     PEIAEPPAPQSADDTPAADADSADEREPGASSSEVEPSPEEPPAEEPSAGEPAAEEPP
                     SPSGLVTGIPFATGPAPAAETPSTVTELSSPPSADNVGADDALGATIASPRKAAAPPI
                     PPVPSLPPFVPPTHPTPSELGDHDGATISVAEARALRGAGAPSYDSTENVPGREPSQG
                     RIRLADGRAFELERTVIIGRRPRSTRPAEAELPTLIAVDGPQHDISRNHVEIRAEGEH
                     VLAIDLASTNGTVLMRGGHDPVRLHPQEPTMVVNGDILDLGDGVTVTFEDLP"
     CDS             complement(715015..715842)
                     /gene="stp_2"
                     /locus_tag="LHIJIAID_00696"
                     /EC_number="3.1.3.16"
                     /inference="ab initio prediction:Prodigal:2.6"
                     /inference="similar to AA sequence:UniProtKB:Q8Y678"
                     /codon_start=1
                     /transl_table=11
                     /product="Serine/threonine phosphatase stp"
                     /db_xref="COG:COG0631"
                     /translation="MSGRVIDVAVGAATHQGLRRRVNEDSHLAEYPLFLVADGMGGHD
                     AGAAASAAVVTEFGLLAGTPTVGIDAMRAALARARDIVERIGHQGRAAGTTLSGVAVT
                     EVDGSGYWLTVNVGDSRTYRFAEGVLEQISVDHSVVQELIDAGVLDSEAAGRDSRRNE
                     ITRAIGAGGGGEADFWLVPAEPGDRMLICSDGLSGEVSAERIAQVLADVRSPQDAATR
                     LVHEAMLQGGRDNITAVVVDALQVTGHDDDAYETAPAGGISDADGDTRPRSAAGGDA"
     CDS             complement(715839..716975)
                     /locus_tag="LHIJIAID_00697"
                     /inference="ab initio prediction:Prodigal:2.6"
                     /codon_start=1
                     /transl_table=11
                     /product="hypothetical protein"
                     /translation="MTGRSPAALRHRVFAVLIDAAVTTGVLAVAGSVVVTLSALTDGA
                     VPLTALLPTAAGASAVWFVVQTALQGGAGSVGMRAMGLRLAYADDDQDLGFGRALGRN
                     LIWVAAGSIVVGFFSPLFDGSSWRRGWHDLATAAVMTDAVPRRATTSPGSRLADVVSD
                     VAPASSPALAPVAPTPAPVASAPPQVVPEPVVIALGSVAPSPAPAPAAAAVPAPAAAP
                     TLVQPMPVPQAWAPPVRTNAGRVPSTLPVDVISTVPGVANRGGIHPDAGRTPPPTLAM
                     LVWDDGTRHVVYDGTLFGRSPAAEPGMRITAIRDDTLSISKTHFEIGADAQGAWVVDR
                     HSLNGVVVVRAGQPQRIVPGERARLWSGDVLDVGDRRVTVESAR"
     CDS             complement(716983..719283)
                     /locus_tag="LHIJIAID_00698"
                     /inference="ab initio prediction:Prodigal:2.6"
                     /codon_start=1
                     /transl_table=11
                     /product="hypothetical protein"
                     /translation="MSLLERVRLTRTEIRRLILDLVAVVLLLGVGIVGFAATFEGPSY
                     LVASIGALIIGLALAWVGERWRWSVLSLSGATIAAYFLFGGALALSHTTLFGVIPTLE
                     TWQQLAVGTVTAWKNLLTTVPPVAPGDGHLIVPFLMVLVASVLAGSLALRAKHAVWAL
                     VPMVAYLALEILLGTAQPVAPALQGIIFIVVAVVWLALRAFWGPGRDAVEVSTPDGQT
                     SGAAHVRRLISGGVVLAIATAIGLTAGATASPPTQRYILRDFVVPPFDIHDYASPLQS
                     WRMFVRDYPEDALFSVSGLPDSGRVRLATMDAYDGVVFNVADDGAGSSSAFTSIRSNM
                     SPTAEGDETTVSVEIADLDGVWLPTVGSAKEFTFEGERSVDVRRGAHFNDATGTAVTT
                     AEVRAGDSYTIDTVIPRIPEDEALADVPFAPLKMPKQEGIPQSLSELASNATQDAETP
                     IDRARALEAYLHTDGYFSHGLADDPYSPSGHGAARISQLVSNEQMIGDDEQYAVAMAL
                     MATQLGMPARVVMGWYPAEDERSADGTFTATGDNLHAWVEIAFTGYGWIPFDPTPDDD
                     NEPSEQNTKPRANPKPQVLQPPPPAQEPAELPPALSEERDQDDEEEEGPNWLGPILLY
                     GAIGLGTIALLLSPFLIIGAIKGARRTRRRNAERTADRISGGWDELVDRASDFRVPVA
                     PGATRAESAEVVGEAFDGPRVTTLAQRADADVYGPGDPTPEDVEAFWLEVDEIVGGIA
                     GTTTFWQRLRARLSLRSLRRSRGKRT"
     CDS             complement(719280..720617)
                     /locus_tag="LHIJIAID_00699"
                     /inference="ab initio prediction:Prodigal:2.6"
                     /codon_start=1
                     /transl_table=11
                     /product="hypothetical protein"
                     /translation="MTMPPETVPDVQDAPRDSGAPEVAKTDESAPQLAPREATARERF
                     IETATVWGRKAWHRTGVVVAAIQAVGWVVIALAVVLWVTALMMGWQEAFVAAVIATVV
                     IALCIAFLFGRTAYDVDLDLTRTRVVVGERAVGALTLANGTSRTLLPAEVVLPVGSGR
                     GLFQVPRLQSGEQHEELFAIPTTARGVLSIGPVSVLRGDPLGLFERTNDRRQAVDLFV
                     HPRTSNLEGLSLGLMRDLEGLPDQHLARDDVSFHALREYQPGDDLRHVHWKSTARTGT
                     LMVREYEQTRRSHFVVALSTLPSEYRDADEFETAISVAGSVGLRALRDSRTLDVRTPA
                     GRIRAESGRRYLDSLSALEPTKPREGGLVALSGVLASHAPDAAVAVLISGSKVDAGEL
                     RLACSRIPFGVRILAIIADSTMDSPTLRRVGEADVVHLGDLDQLPSAVRKVLS"
     CDS             complement(720617..721588)
                     /locus_tag="LHIJIAID_00700"
                     /inference="ab initio prediction:Prodigal:2.6"
                     /codon_start=1
                     /transl_table=11
                     /product="hypothetical protein"
                     /translation="MSMTPEQAAWFRETFTRLVDNVDQALMGKREVVGLVLAAMLAEG
                     HVLLEDAPGTGKTSLAKALAASVQGTSNRIQFTPDLLPSDVTGVTIYDQSNHTFEFHR
                     GPVFASIVLADEINRASPKTQSALLEVMEESRVTVDGHPHEVGRPFLVIATQNPIEQA
                     GTYKLPEAQLDRFMIKTSIGYPSLAIAERILAGAVDRNPSAALQPVITTRAVADMADL
                     AASVHVDPAVARYAAQLVEATRESDSTKLGVSVRGAISMMRIARVVAASKGRHYVIPD
                     DVKALAAPVWTHRIVLDPEAEFAGTTSESVIERALAAVEAPLARASA"
     CDS             complement(721633..727734)
                     /locus_tag="LHIJIAID_00701"
                     /inference="ab initio prediction:Prodigal:2.6"
                     /codon_start=1
                     /transl_table=11
                     /product="hypothetical protein"
                     /translation="MKSFAWLRARPRTLATIGALTAAAVTIGVLAITYEGEPTTEVEL
                     NDGGVWLTKQTSLLVGHFNNESRLLDGGLRTLTADYDIQQAGNRILVTDETEATATAI
                     DPARVTLADNADLAPGSTVVLGGPTVASIERNGALRVAAFSAIGAVGKEAGDPLADLG
                     EGAVVTVNTAGIAYAVSPEEAKLYAYAPGGDGVFAQTGELDLEGVKKDHVLSISAVGD
                     VSVVVDHDTNTLYTSKGLTTDVPADVTLQQPSNATDAITLATTTDLVRIPIEGGDPVV
                     VNSGAEGAPAQPVYVAGCAYSAWSGSGAFVRDCRGDDNDLVETIEGVNPESVLRFRVN
                     RDVVVLNDVFGGAAWMASDALQQVDNWEDITPPEGEGEEEEETTEETIQSTLPERTEN
                     NTPPVAKPDRYGVRPGRTTVLPVLENDLDADGDVLVAKVTADPSFGEITPIYNGTALQ
                     IKLADDAAGTTSFAYEVSDGRRGTDTARVDLTVSPLDQNSPPTQKRTTTLTVETNGVV
                     SYNVMSDWIDPDGDDIFLQNVSPDGGDEAEFTSDGQITYRAIGGLQGRKDVPISVSDG
                     TESTTGVARVDIRPLGTTLPVTNADHVVTTVDRPVLVRPLTNDTSTGSEQLRLTRVDD
                     VEGGSITRDYPDKSFTFESGTVGTYYVNYLVSAGANSAPGLVRVDVQEEQDSNVAPIA
                     VRDVALLPAGGDVLVNVLGNDSDPGGGILVVQSVTTESGSGIAAAVLGHETIRVSDQA
                     SLDQQVRLTYTISNGSQSAEGEIIVIPVPAPEKLRAPIATNDEVVVRVGDIVTIPVMA
                     NDYHPNGDEIHISPELVPPLIDEADGDLFVSEDSLRFRAGPEDKTVNATYEVVDSTGQ
                     RDAGYVTIRILPRNDEANAAPRPRDVTVRTLAGSRSTVTIPLDGIDADGDSVELVGLA
                     SAPAKGRVTDIGAGSFIYEAFDDSTGVDRFEYRVRDNLGKEATATVEVGIAPAESTNQ
                     APYAVRDTVVIRPGRQVAVDVLMNDSDPDGDRFNFAENGIEVPDVAGLAAEVSGGLLL
                     ITAPDEPMQTSVTYTIADDRGLEAKTAVQITVDPDVPLARPIARDDRVRAEDIAEDGT
                     VTVDVLENDDDPDGTRSALQVSLGEGGDSASVRPDGSVRIAVGEERQLITYAIRDEDD
                     QVAGAFIHVPALADLPPTLLETEPVEVGSGETIELPLAEYVRGAGGEQVRITEADSVS
                     AAHSNGAGLVKDATTLTYTSADRYFGADALTFEVTDGDGPDDPNGRKATLTIPITVLP
                     PENQPPTFTGASMQIAAGEDASALGLRELVSDPDPGDMDNLTFSLISDAPAGISANIA
                     DGSLQVGAQADVAKGTRFTLNVQVTDGQTEPVQAAIGVTVTASTRELPSVNDDVVEQA
                     DQGETVSVNVLRNDVNPFPDTPLRIVSTQIETGAVTNVAASGDNVNVTTAGDFVGTVV
                     VRYTVQDKTDDADRRVDGRVRITVQGRPDAPGKPTVTAVASRTVVLSWTPPVDNGRPI
                     SSYTVTAPAHGYTRECPSTTCTLDGLTNNVEYNFVVTATNSVGTSDPSVPSETARPDV
                     RPDQPAPPTLQFGDSKLDVAWTTPRTEGSPVESFTLEISPAPPSGVVQKTGVTGNSTT
                     WDGLQNGTSYQIRVRAHNRAPEPSDFSQWSAAMVPAAPPAAPGAPTVARLEPVGNQAQ
                     MRVSWNPPAENGDPIAGYELNVIRGGSVVNVIGVPAGQTSQAVTVDTSESNYTYSVRA
                     RNKAGWGEVSAQSAPRRAFTPPGAPTGVSAREGDNQVAVSWTPGASNGATAGEIRYQY
                     SVNGGGWRADWVAGGGSGTSGTIGNGVVPNNGSYSVRIRAVATADGTTYEGAASGASN
                     QVAPYGQIGKPSASASANDRTITMSWSSPARNGRDVTTEIRTGDGRGWRTVAASGTER
                     YDLPYSTTRTIEVRTSAAGSQTTTAQASARTVDAPPPPQPKAWVTRGVKVPESCANGC
                     YRFVLNTENFPAGNYNVMCKYSGGNVSGTAWSYSLPANGQVTLQCYLGADGYDVWVDI
                     QGWGGDVDTEKRSWPRG"
     CDS             complement(727913..730264)
                     /gene="uvrA_1"
                     /locus_tag="LHIJIAID_00702"
                     /inference="ab initio prediction:Prodigal:2.6"
                     /inference="similar to AA sequence:UniProtKB:Q9WYV0"
                     /codon_start=1
                     /transl_table=11
                     /product="UvrABC system protein A"
                     /db_xref="COG:COG0178"
                     /translation="MASARHIADAHDVIRVVGARENNLKGIDVEIPKRRLTVFTGVSG
                     SGKSSLVFGTIATESQRLINETYPTFVQQFMGQLSRPEVDALENVSPAIIVDQERMGA
                     NARSTVGTVTDAYAMLRLLFSRMGVPHVGSPQAFSFNVPSVSGSGAVTVKVGDKQGTR
                     EHRTFEITGGMCPRCEGLGEVSDVDLDELFDRTKSLAEGAITVPGYTVDGWMVRIFTE
                     SGFLDARKPIADYSDQERADFLYKEPTKVKLQNMNMTYEGLVPKITKSFLQKDRDGLQ
                     PHIRAFVDRAVRFLPCPECDGTRLNEGARSSKIDGVSIADVAAMQITDLAAWLETIDP
                     TSVGPLLGGLRKTIGSFIDIGLGYLSLDRSSGTLSGGEAQRTKMIRHLGSALTDVTYV
                     FDEPTAGLHPHDITRMNDLLLLLRDKGNTVLVVEHKPEVIAIADHVIDLGPRAGARGG
                     EIMFEGDVAGLRASDTLTGRHLDHRAELKVSPRQATGALEIRGATRHNLDGVDVEVPL
                     GVLTVVTGVAGSGKSSLVHGYVPAFDDVIVVDQTPIKGSRRSSPATYTGILDAIRTAF
                     AKANGVKASLFSANSEGACPACKGLGVIITNLGFTQSVETRCEVCEGSGFSDAVLEYT
                     LEGKNIAEVLAMSADEAHGFTTGTAKTTLARMIDVGLGYITLGQALNTLSGGERQRLK
                     LAIAMAKKGAIYVLDEPTTGLHLADVDNLLSLLDRLVDAGNSVIVIEHHQAVMAHADW
                     IIDLGPGAGRDGGRIVFEGPPAALVDQRATLTAEHLARYVGRP"
     CDS             complement(730268..730738)
                     /locus_tag="LHIJIAID_00703"
                     /inference="ab initio prediction:Prodigal:2.6"
                     /codon_start=1
                     /transl_table=11
                     /product="hypothetical protein"
                     /translation="MTGYEIVQIGAPDQWRNHFGGFVPARSRDGRRVVDHDLAMQFIG
                     MTANALEPGEEAGYWHTHSRVEELYVFLEGRGQLALDDDLLEVGPGSVVRVGQGVWRT
                     WRALPESPGQLRWLCIRAGGEELPHIPDDAERALADDRPMPWPAPRAADDENRG"
     CDS             complement(730762..731340)
                     /gene="tag"
                     /locus_tag="LHIJIAID_00704"
                     /EC_number="3.2.2.20"
                     /inference="ab initio prediction:Prodigal:2.6"
                     /inference="similar to AA sequence:UniProtKB:P05100"
                     /codon_start=1
                     /transl_table=11
                     /product="DNA-3-methyladenine glycosylase 1"
                     /db_xref="COG:COG2818"
                     /translation="MDVRVGPDGLPRCAWVGDDAEYQRYHDEEWGRPLHGDRALFEKM
                     SLEGFQAGLSWITILRKRPHFREVFAGFEPAVVAAFDESDVDRLMADAGIIRNRAKIL
                     ATVGNARLVTAMAPGELDALMWSFAPASHRRPATFAEVPATTPESEAMSKTLRTAGFR
                     FVGPTTMYALMQSSGMVDDHVGGCHRAAGAPD"
     CDS             complement(731370..733475)
                     /locus_tag="LHIJIAID_00705"
                     /inference="ab initio prediction:Prodigal:2.6"
                     /codon_start=1
                     /transl_table=11
                     /product="hypothetical protein"
                     /translation="MTDTVVRSETPSKDRRTPAGGAPTIAHSAAEAGEPRIDVDAVAR
                     MLLGTWADTRLEAREMIKDSAFWRIDGQSVAEHRERVMEQVRLLAQRGASVRALPEEY
                     GGLNDNGANLAGFQELVLADPSMQIKSGVQWGLFGSAVQQLGTKPHHDAWLRDIASAE
                     LPGAFAMTEIGHGSDVAAIGTTATYDPATEEFVIHTPFRAAWKDYLGNAAVHGQAATV
                     FAQLITKGVNHGVHCFFVPIRTTEGVLLPGVQSEDDGVKGGLNGIDNGRLAFDHVRVP
                     RTNLLNRYGDVAADGTYSSPIESTGRRFFTMLGALVQGRVSLDGAATIASSLALHIAI
                     TYGNQRRQFDSGAGTDEVVLLDYGKHQRRLLPRLAQTYAQFFAHDELLRAFDGVFSGR
                     ADTSEERENLETLAAALKPLSTWNALDTIQEAREACGGSGFMAENRLVGMRSDLDVYA
                     TFEGDNNVLLQLVGKRLLADFGKQFKGADAATLAKFAVGHTAGKVFHGAGLRSLGQTV
                     ADFGSTARSVELGLRAEQQHELLAGRVEQMVADLAGALRPASKMPKGEAAALFNKHQA
                     ELIEAARAHGELLQWEAFSDAVKATANDDTRQVLTWLRDLFGLHLIENHLAWHLIHGR
                     LSTQRAAAVSKYIDRLCARLRPHAQDLVDAFGLEPEHVRAPIASGIERQRQDEARDYY
                     ADLAARGEAPIPEKSLKKK"
     tRNA            734744..734839
                     /locus_tag="LHIJIAID_00706"
                     /product="tRNA-Gly"
                     /inference="COORDINATES:profile:Aragorn:1.2"
                     /note="tRNA-Gly(gcc)"
     CDS             735906..736976
                     /locus_tag="LHIJIAID_00707"
                     /inference="ab initio prediction:Prodigal:2.6"
                     /codon_start=1
                     /transl_table=11
                     /product="hypothetical protein"
                     /translation="MTEPARFAIIGTGWRSEFFLRVASAAPARLQAVGVLARSDASAA
                     RIAGWDVPVHRSLDDLLAARPDFVIASVSWPSMPGVVTELVERGVRVLAETPPAPDAD
                     GLRKLWRDVGATRLVQVAEQYMLMPGHAARLEVARSGALGTVGGVQVSSTHLYHATSM
                     IRTFLDAGTAEATVSARTFTAPVVDPLTPAGWSDDATPKERTTTIATLDFGDGRMGLY
                     DFVDNQWWNPILSRRIVLRGSHGELVDDTVRRFEGTEVITSPITYRRTGIDLNLEGND
                     VVSAAFEGRIVYRNPWVGTRLSEDDIAVASLLELTGRWARGDGPEPYPLADACQDHLL
                     GLAIGESARTGADVRVGREAWA"
     CDS             complement(736981..739083)
                     /gene="recQ"
                     /locus_tag="LHIJIAID_00708"
                     /EC_number="3.6.4.12"
                     /inference="ab initio prediction:Prodigal:2.6"
                     /inference="similar to AA sequence:UniProtKB:P15043"
                     /codon_start=1
                     /transl_table=11
                     /product="ATP-dependent DNA helicase RecQ"
                     /db_xref="COG:COG0514"
                     /translation="MSAPAAIVERVTDGGWQNDPYADLAWDPDDLVPPDDFEAPPEPR
                     FDGYGAAVARASRSEPEARPDLAPRSGSPVRQAPRTTAPPAAVLTLERREHTGDDPVA
                     VLSDVFGYDAFRGDQADIVSHVIAGGDAVVLMPTGGGKSITYQVPALVRPGTGLVISP
                     LIALMHDQVEALIANGVRAAFLNSSQSPAERAGVEQALVDGELDLIYVAPERLSVPAT
                     TSLLQRATLSVIAIDEAHCVSQWGHDFRPDYLTLGDLAERFPGVPRMALTATATRATH
                     TELTERLHLEDARHFVASFDRPNIQYRIEPKVDVRRQLVQFVRSQPEGSAGIIYALSR
                     KSVEQTAEYLRTQGLDALPYHAGLDAGIRSRNQSRFLREDGVVMVATIAFGMGIDKPD
                     VRFVAHIDLPKSVEGYYQETGRAGRDGEPAVAWMAYGLGDVVQQRRLIEQSPGDRTYK
                     MRMGQHLDAMLGLCETVSCRRQNLLNYFGQASDACGNCDTCLTQPDTWDGLVAAQKLL
                     STIIRLQRERGQAFGAGHLIDILRGGSTERIRQQGHDKLATYGIGNDLTEQDWRSVIR
                     QLLARGVLAAQGEYGVLAVGESGAAVLRGEEPVPLRRDVLGRSGGGGSSRAKRQSSSD
                     AVPEGDRDLFEALRAWRAEQSREQGVPAYIVFGDATLRALAEHRPRSVADLDGITGIG
                     AKKREAYGEAVVAVIAGA"
     CDS             739161..739613
                     /locus_tag="LHIJIAID_00709"
                     /inference="ab initio prediction:Prodigal:2.6"
                     /codon_start=1
                     /transl_table=11
                     /product="hypothetical protein"
                     /translation="MIRCRAAETDAVTAFLRDVDLTTGGVDAPTVRLWIELDDLGAIV
                     GSTGYELSGDGRHALLRSVAVSPARRSRGRGADLARFAMAQARAEGARTAWLFSRRSG
                     PFWESLGFTPADRGDLVSALADTHQVRLFTRTGQLAREVAWVRGLGSG"
     CDS             739771..741009
                     /locus_tag="LHIJIAID_00710"
                     /inference="ab initio prediction:Prodigal:2.6"
                     /codon_start=1
                     /transl_table=11
                     /product="hypothetical protein"
                     /translation="MSGDEEFERWPTEVPIDVPSTLDWVVMCANMATVHAAQRYRCVV
                     ELWDDAIAEEHRHDRDALLVERSVRLEVASALRITEHAAGRMMGLGRALVYRYPTVLD
                     SMSHADITETHATIIVDGLDQLDVVRDELVAEVLAAAAEMATGPFRRYVRRVVDRERE
                     ASLAEQHTAATQHRHVQVDQGVDGMAWLTAHLPAVEAQAILGRLTAIAKTLPDDDGRT
                     LDQKRADVFGDLLIDGETTSLPDAARGIRPTVAITVPALTLLMGEGPTAQVDGVGPIP
                     IDRARELCGSASGWMRVLTHPETGVVLSVGREQYRPPADLRRLVTWRAARCMAPGCGI
                     PAERCDIDHTVAWDHGGATDATNLAPLCRGHHTLKHHTDWRVKAKPGGALEWTSPAGR
                     VYLVKPERRIPQFTTDPPPF"
     CDS             complement(741079..741621)
                     /locus_tag="LHIJIAID_00711"
                     /inference="ab initio prediction:Prodigal:2.6"
                     /codon_start=1
                     /transl_table=11
                     /product="hypothetical protein"
                     /translation="MTSYLAFLRAINLGAKRVFPKDDIRRVVEGAGFEGVETHINTGN
                     VRFETRMRSRARIERMLEDAFVADRGFEVPTIAFTAVEFARIADETRRLDEGDPDLAR
                     HYVYLLKDELTPERVAEVEARADDRGRMLVRGRAVHALLQPGYQDGTVDPLGAAALLG
                     VTTNRNATVVRTLAAKWCGG"
     CDS             741656..742204
                     /gene="pdxH"
                     /locus_tag="LHIJIAID_00712"
                     /EC_number="1.4.3.5"
                     /inference="ab initio prediction:Prodigal:2.6"
                     /inference="similar to AA sequence:UniProtKB:P21159"
                     /codon_start=1
                     /transl_table=11
                     /product="Pyridoxine/pyridoxamine 5'-phosphate oxidase"
                     /db_xref="COG:COG0259"
                     /translation="MNELTRWLRAQPSLTGTPPPLDLAALPSDPHELFDAWIRHAAQA
                     DVAEPRATTLATADAGGRPDARTLILKGVDADGWAFAGPRSSAKGAQLAENPAAALDF
                     WWQPVMRAVRVRGSVREATPEESAADAGGSPAGALHDPSGWVLWRLIPDRVEFWQGSP
                     DRRHVRVVYVRGAGGWEREAAA"
     CDS             complement(742201..744798)
                     /locus_tag="LHIJIAID_00713"
                     /inference="ab initio prediction:Prodigal:2.6"
                     /codon_start=1
                     /transl_table=11
                     /product="hypothetical protein"
                     /translation="MTSTLRDLIPAGSNPDDVYAAFAEWATGRGLELYPAQDEAIIEL
                     VSGSHVILATPTGTGKSLVAVAAHAASLARGGRTYYTAPIKALVSEKFFALVDIFGPD
                     AVGMITGDSSVNPDAPIICCTAEILANTALRLGSDADVDQVVMDEFHYYGDPDRGWAW
                     QVPLLALPKAQFLLMSATLGDVSAIVTDLERRTGRPVAHVAGAERPVPLDYRYARRPV
                     HEVLEGLMENGESPVYIVHFSQAAALERAQALSSVKVTTREQRDAIAEAIGGFRFTTG
                     FGKTLSRLVRSGIGVHHAGMLPRYRRLVEMLAQRGLLRVICGTDTLGVGINVPIRTVL
                     ITALSKYDGVKMRQISAREFHQISGRAGRAGFDTHGSVVVMAPEWEIENAVALAKAGD
                     DAAKRKKIVRKKAPTGVVNWGEGSFDRLVVAEPEPLTPQLKLTAAMLINVIGRGGDVF
                     GHVRSLVFDNHEPRFRKYELARRAIALFRTLVTAEIVVADSDGIRLTVDLQPNFALNQ
                     PLSPFALAAIGLLDPDADLPAGSLGAAAAASARDSADPEPGETPTDAAGRRSVGTGHY
                     ALDVVSVIESTLDDPRAILSQQEYKARGEAVAAMKRDGIEYDERMALLEEITWPKPLA
                     GLLLQSFEVFASTQPWVRDFELRPKSVVRDMFERAMSFGEFVSFYQLGRSEGLVLRYL
                     SDAYRAIRQTVPAEARTDDLLDLIEWLGELVRQVDSSLVDEWQALINPADDPTAPVVP
                     PAPPSIIANRRAFVVLVRNEMFRRIQLAALQDDDALEALDPDAGWPDILDRFYDDHDQ
                     LLTGGAARAPALCLIDESDAASGIWRVEQVMDDPAGDHDWRIRAEVDLAASVDEGAAI
                     VRVTEVVRL"
     CDS             complement(744847..746307)
                     /gene="mctC_1"
                     /locus_tag="LHIJIAID_00714"
                     /inference="ab initio prediction:Prodigal:2.6"
                     /inference="similar to AA sequence:UniProtKB:Q8NS49"
                     /codon_start=1
                     /transl_table=11
                     /product="Monocarboxylic acid transporter"
                     /db_xref="COG:COG4147"
                     /translation="MNAVLDLVAVALVVGATALIGVYGLRISRTTSDFFVASRTVRPV
                     WNASAISGEYLSAGTFLGLSGLVLLSGSEGFWFPIGYAAGYLLVLLFVAAPLRRSGAY
                     TIPDFMEARLESRTARRITSAGCLLIGWLYIVPQLHGAGITLQVVADIPPWVGAVLVA
                     VLVAAAAAAGGMRAITYVQAFQYWLKLTALLVPAILIAFAVNGGSYDVDPLVIFPAEA
                     GPSALDAYEAGSLLLALLLGTMGLPHVLVRFYTSPTGESARRTTVLVIVMVSVFYGVS
                     SVMGLLARVVAPDLAVPGVADTVVLVLPARVFPGLGGELLTALVVAGAFAAFLATSAG
                     LTVSLAGVISQDVFSGSVRSFRLAALVCAAVPLAIALLTAPAGLVASVGVVFVFAASS
                     LSPVLLLAVWWRRLTARGAIAGMVTGAVACGVSLLIYAAVDGVGVAAPLLAQPAAWTI
                     PLATAVTVAASLGDRSGPPLRAGSYLARLHTPERSI"
     CDS             complement(746304..746666)
                     /locus_tag="LHIJIAID_00715"
                     /inference="ab initio prediction:Prodigal:2.6"
                     /codon_start=1
                     /transl_table=11
                     /product="hypothetical protein"
                     /translation="MTRDRVRVTAGVTRPGAVTRGIALPGSPVDDDEAVFARALRRSQ
                     LRLAIGTLLGFVIVTVSLLAGITLIPELDQIVVVGVPLSWLLQAFAFYPVIAAFALLY
                     VRGANRNERRYRALRERE"
     CDS             complement(746663..747370)
                     /gene="lytR_2"
                     /locus_tag="LHIJIAID_00716"
                     /inference="ab initio prediction:Prodigal:2.6"
                     /inference="similar to AA sequence:UniProtKB:P60611"
                     /codon_start=1
                     /transl_table=11
                     /product="Sensory transduction protein LytR"
                     /db_xref="COG:COG3279"
                     /translation="MIDVLVADDERPALDELAFLLRSDDRIGTVLTASSGAEALRLLS
                     ERAVAVAFLDIHMPGLTGLDLAAAIRGLATPPAVVFVTADDAHAVDAFELRALDYLLK
                     PVRVERLRRAVDRVIELERPGDADEVLPVTVGSTVRFVHRRDVQWVSAEGDYTRLHTA
                     ADAGHLVRIPISELEQRWTEAGFVRVHRSYLVRAASVTEVRLGGAEPAVWVGDTALPV
                     SRRLLPSVRDALTRRAP"
     CDS             complement(747367..748551)
                     /locus_tag="LHIJIAID_00717"
                     /inference="ab initio prediction:Prodigal:2.6"
                     /codon_start=1
                     /transl_table=11
                     /product="hypothetical protein"
                     /translation="MTDAVVLAAVLGVAGGIVLSALLMLVRRYARGPGGLGSEAEEAT
                     YRALHQASLAAPYLRGGLAGAETPRAARHLRSVLGSAAVMIVVDGVIVARDGQTEGLD
                     AAALRVAATVTESGKRRIFPRAEGGDGLEAVGAPIEVDGRTAGVLVAFAEPVRAALVR
                     AAAEVADWCAAQASLGELDASRAALAEAELRALRAQISPHFIYNALTAIASFISTDPP
                     RARELVLEFADFTRYSFRRQGEFTTLAEELRSIHSYLELERARFGERLTVTLRISPET
                     LATVIPFLSVQPLVENAVRHGLEPGEGGGTILISSTDAATHTEITVEDDGVGMDPGEL
                     HALLTRADTGAHVGLRNVDTRLRQLYGLDGGLVVETNRDAGTLVRMRIPKSQPLHDVA
                     AS"
     CDS             complement(748589..748828)
                     /locus_tag="LHIJIAID_00718"
                     /inference="ab initio prediction:Prodigal:2.6"
                     /codon_start=1
                     /transl_table=11
                     /product="hypothetical protein"
                     /translation="MTIRTDAAPATHAQRAGAFVVRALRGIRWYMTNLMGDSAYATYV
                     AHQRRVHPDEELITERQFWRQKMADQDRNPGARCC"
     CDS             complement(748842..751121)
                     /gene="cstA"
                     /locus_tag="LHIJIAID_00719"
                     /inference="ab initio prediction:Prodigal:2.6"
                     /inference="similar to AA sequence:UniProtKB:P15078"
                     /codon_start=1
                     /transl_table=11
                     /product="Peptide transporter CstA"
                     /db_xref="COG:COG1966"
                     /translation="MSASSRRGKNVTLDPDAGLRPDPSLPPVALSEEQKSKDTRWTPL
                     KIVAWALIALAGGLGWTMLAIVRGETVNAIWFVFAAVATYLIGYRFYSKVIEKHLLRP
                     DDRRATPAEVKQDGKDYVPTDRRVLYGHHFAAIAGAGPLVGPVLAAQMGYLPGTIWII
                     VGVVLAGAVQDYTVLFFSMRRGGRTIGQMARQELGKIGGTAAIVASLLIMLIIVAILA
                     LVVVNALGESPWGVFSVSMTIPIALFMGLYLRYLRPGKVTEISIIGFVLLIGAIVAGG
                     WVAETAWGQEYLHLDRTVIAWGIIIYGFIAAVLPVWLLLAPRDYLSTFMKIGVIVMLA
                     GAIVLVRPEITVPPITEFGLEGTGPVFAGPLFPFLFVTIACGALSGFHALIASGTTPK
                     LVEKERQTRFIGYGGMIMESFVAIMALVAAISIDQGIYYAMNASAAVTQGTVEGAVAF
                     VNNLGITGVNITANDLTSTAANVGEESIVSRTGGAPTLALGLAHIMQQALGGQAMMAF
                     WYHFAIMFEALFILTAVDAGTRVARFMLQDSIGAWVPKFRDVSWRPGVWITTAIMVAG
                     WGAILILGVTDPLGGINTFFPLFGIANQLLAAIALAVVMAIVAKRGPSFVKWIWIVAV
                     PLAFAAVVTITASAYKIFSPNTAIGYWSNHFRYRDALAAGDTTLGTPEVMDAVIRNTF
                     VQGTLSIVFVVLAIVVIVSSIVVTIGAIRRGDAENHEDQPTASRRFAPAGFLATPSER
                     ALEKEWEPLLSDDRAANRH"
     CDS             751208..751648
                     /locus_tag="LHIJIAID_00720"
                     /inference="ab initio prediction:Prodigal:2.6"
                     /codon_start=1
                     /transl_table=11
                     /product="hypothetical protein"
                     /translation="MSGAGSATNGVDHRWSALAWRARTRLGWKSRALGATVTESTTRV
                     ERNEAKSRYEIFVDDTVAGYTLIRGDENGRTVLPHTKIDPAYGGRGLGRLLIGEALAD
                     LAERGETAVPVCPFVVKYLRENDVPGLDVSWRPTADDAGIDVAD"
     CDS             751652..752647
                     /locus_tag="LHIJIAID_00721"
                     /inference="ab initio prediction:Prodigal:2.6"
                     /codon_start=1
                     /transl_table=11
                     /product="hypothetical protein"
                     /translation="MTRLDADPTETVEAPTSCDGPRALRLEAREVPLGGVRGMTVKRA
                     LPQRELPMIGAWCFLDRFGPQVTTMRVEPHPHIGLQTVTWPFVGETRHRDAIGSDVVI
                     TRGQLNIMTSGAGISHSEYSVGDEPTETDALQLWVALPESRRHGAPDFERHVDLPVVD
                     LSGGAAAVVVVGEFDGICSPATMYTPIVGAEVFLPAGVTVALPLRPDWEYAIVGVDGR
                     PVVATGPVDGGEAGAEQVALAEEDLLYLGIARTGVDVTAETDATVFLLGGEPFESDIV
                     MWWNFVGRDHEEIVAAREEWEAGSERFGHVVEHGDERIPAPPMPTVRLTKRRRRP"
     CDS             complement(752652..753590)
                     /locus_tag="LHIJIAID_00722"
                     /inference="ab initio prediction:Prodigal:2.6"
                     /codon_start=1
                     /transl_table=11
                     /product="hypothetical protein"
                     /translation="MTSPEPTRTPDGPAYEGRLLDRPGEEVVDQGAPFDIRTLLTRRS
                     VFGVLGVAVGTVALAACAPRTSAATPSPSSTGAASPTPAASAAAPAGAALPAGEIPDE
                     TAGPYPGDGSNGPDALSRSGIVRSDLRTSIDGGDAVPGVPLTFTLRVTDMAGGDAPFA
                     GVAVYAWHCDAEGRYSMYSGGVTDQTWLRGVQVADDDGQVTFTSIVPGCYPGRWPHIH
                     FEVYPSEAAITDAANAIATSQLALPESVCAQVYADAAYAGSARNLAQISLASDMVFGE
                     DGGALQLATTTGSVAAGYTSTLVVRVDTATAAARGR"
     CDS             753734..754282
                     /locus_tag="LHIJIAID_00723"
                     /inference="ab initio prediction:Prodigal:2.6"
                     /codon_start=1
                     /transl_table=11
                     /product="hypothetical protein"
                     /translation="MPRHTLLSTRVLLVCAALGVATGIIGGIAGLLTPVVLVAAPFAY
                     GLILGSHVLPGIIAQEVFRMPLVALTTHVLAALVSSAVNPAWIGRFLLTALLFGAIQE
                     GVAALTRYRSWGAWRFYVSAVLIGIIVAVVVAAAADLAALPLWAQVAYLVISLLGPVL
                     WTAIGLGMGSGLRRAGVARQTA"
     CDS             complement(754316..754747)
                     /locus_tag="LHIJIAID_00724"
                     /inference="ab initio prediction:Prodigal:2.6"
                     /codon_start=1
                     /transl_table=11
                     /product="hypothetical protein"
                     /translation="MDQRLHFLTLATADLEAARRFYRDGLGWTPLFDLPGEILFFQVA
                     PGLALGLFDAAKFDQDLLRDRSTTGVSGLTLSHNVGTRNEVEAVLDAMAAAGGTIVKP
                     AQEGAFGGIFHGHVADPNGVVWEIAHNPGWGIDDDGTVSFG"
     CDS             754882..756459
                     /gene="pknD_2"
                     /locus_tag="LHIJIAID_00725"
                     /EC_number="2.7.11.1"
                     /inference="ab initio prediction:Prodigal:2.6"
                     /inference="protein motif:HAMAP:MF_01957"
                     /codon_start=1
                     /transl_table=11
                     /product="Serine/threonine-protein kinase PknD"
                     /translation="MDTNDPPPADALLGDRYRLGERVGQGGMATVYRAEDVSLGRTVA
                     IKLLRPEVEGASTSDRARGEMTVLASLNHPGLVTLYDAQLSSGGAEYLVMEFVDGPTL
                     AARIRENPLSSREAAVLAEDLAGALHVVHGAGIVHRDIKPSNVLLSQASSPGSRSGAK
                     LADFGISVLVDGARLTSPGIVVGSAAYLAPEQLKGAPPAPAADIYSFGLVLREALTGT
                     RAFPHAEGIGEAMVRLNTAPEIPDSLGPEWGSLLTRMTALDPALRPTALEVFEAASAL
                     AGRPATGGTASVDGSSAATALLPAAGAAAASAGLAAADAAATGTAPMTAPTQMLPAGA
                     AVTASQASPRNAAETATEAAPERRRGTRRLAVVGGIAGVAVAAAAVTGIWLAGNSDPS
                     PAPTSPIDTEQTPAPSTSVPPAPVVDTDEGADDTAVDETGDGGDPGTDQTDAERKAAE
                     KAAKEAEKAAKEAEKLEKERAKAEEEAQREAEKQAEEEQRAEEEEEPIVEETPAPIVE
                     EEVDPIVEQTPAPVTGG"
     CDS             756529..758298
                     /gene="ykoD_1"
                     /locus_tag="LHIJIAID_00726"
                     /EC_number="3.6.3.-"
                     /inference="ab initio prediction:Prodigal:2.6"
                     /inference="similar to AA sequence:UniProtKB:O34362"
                     /codon_start=1
                     /transl_table=11
                     /product="Putative HMP/thiamine import ATP-binding protein
                     YkoD"
                     /db_xref="COG:COG1122"
                     /translation="MTSAASDAAAAKAPLSAGTPPPLLSVRDVAITHDGSDAAAPASV
                     SFEVARGEVVLLLGPSGSGKSTLALATNGLIPQAVPATLTGSVTVAGLDAASTPVATL
                     AAHVGMVFQDPDAQLITGTLHDDVAFGPENLRLPLDEVLSRTERALRQMGLWDRRGEN
                     PDRLSGGGKQRLAIASVLAMGSDLLVLDEPTANLDPAGIDDVYDALREVVADGRSILL
                     VEHNLDAAVGITDRVVVLDAEGRTVAIGDVDSILRERAHELHELGVWLPVSTMAALAL
                     RRRGWQIERMPLTPAELRATLEAIEAPADEGARPFRVAAQRRGDERAPVIEVTGLTLR
                     RGRREVLHDVDLRITAGEFVAVVGANGAGKTSLLQAMAGVIAPPRGTVTVAGTDAART
                     PLRDLSRRIGFVFQNPEHQFIAHTVFDELAHGLRGRGLSDDEIHDRTMAVLGRFGLES
                     KAAVHPFLLSGGQKRRLSVGTALVAGAPILALDEPTFGQDRARADELLRLLAELNASG
                     TTILVVTHDMQLVTEYATRTIVVDAGRIVADAATADVFADADLLRRAGLRTPPLVTAL
                     KGMTRHPSLAGATRLADLDGAGA"
     CDS             758295..759104
                     /gene="ykoC_1"
                     /locus_tag="LHIJIAID_00727"
                     /inference="ab initio prediction:Prodigal:2.6"
                     /inference="similar to AA sequence:UniProtKB:O34572"
                     /codon_start=1
                     /transl_table=11
                     /product="Putative HMP/thiamine permease protein YkoC"
                     /translation="MSVAADPYAAAVPTRRFLPALSPLAKLAGPLPAMLLLIFTRDLA
                     TPLGFVALAYLLVLAGAPLTRLVVLLLFAAIPVGAAVIGVALSLWADPARVDQSVSLL
                     TIGDWTLYGGALLIGLATGVRLAAILALGLIAGLTSTGADLVRAMVQQLRVPYRIGYT
                     ALAAFRFVPRFGYELEVIRQAHRVRGAHVGRGPFAAIARWWGYIVPLLAGAIRHAERV
                     ALAMDARAFGAHPDRTERHLVPWRRRDTVFTLTFWVISAGILVAFFPWTLP"
     CDS             759142..759999
                     /locus_tag="LHIJIAID_00728"
                     /inference="ab initio prediction:Prodigal:2.6"
                     /inference="similar to AA sequence:UniProtKB:P9WL31"
                     /codon_start=1
                     /transl_table=11
                     /product="hypothetical protein"
                     /db_xref="COG:COG2375"
                     /translation="MARASALVKPEVQELLHLTVLRTERLAPHWMRITFGGGEIDRFV
                     FRGYDQWFRLFLPVGGEEGLDRLPAKANRMLGYLRFLRIPEGVRPVMRNYTVRAYRAA
                     SAGRGAEIDVDFVLHGSGEHAGPASGWAERATPGESVVIIDEGLGFNPERGVDRVVLV
                     ADETGAPAVAGICASLPSSATGVALIEVPSEDDVLPVTAPAGVEVRWLVRSADAAPGS
                     LALAALEQLPPSPGAHHFIVGEQGLPTSARRHLVAQGVDKASISFIGYWRTDRTATGG
                     RVSAEKAGR"
     CDS             760002..760553
                     /locus_tag="LHIJIAID_00729"
                     /inference="ab initio prediction:Prodigal:2.6"
                     /codon_start=1
                     /transl_table=11
                     /product="hypothetical protein"
                     /translation="MGRVTTAFLLTCAAIGVASGIVLAFGWWISLGLFATVPFASVAV
                     SGLWLMPAVIALRLLNRPFAGLLVGVISGLVLAPFWTIYAVGTTVFWSIFPELPFLVS
                     LYRRWSTWLHYVGAVIAGVAYPFLAAQSFDLWSMTPIVLVLFVLLCAVSCVVGTWAGI
                     LIADRLRAAGVARLARRRTPEAA"
     CDS             complement(760567..761040)
                     /locus_tag="LHIJIAID_00730"
                     /inference="ab initio prediction:Prodigal:2.6"
                     /codon_start=1
                     /transl_table=11
                     /product="hypothetical protein"
                     /translation="MRWTTRFGPLHVVSGRVVVGDPSRLHLQLNPDEIVYRRETQVQG
                     RIAWRDVVDLELVFPTTRFRFPGLVSFVAWTAMSLVVQDDPGIRAATGSVRIVTRDGE
                     PASFDLDMHHLWRYWERSVEVAQIVLTRLRADEASRSLLAHPHALLRAVATGATR"
     CDS             761215..762783
                     /gene="puuP_2"
                     /locus_tag="LHIJIAID_00731"
                     /inference="ab initio prediction:Prodigal:2.6"
                     /inference="similar to AA sequence:UniProtKB:P76037"
                     /codon_start=1
                     /transl_table=11
                     /product="Putrescine importer PuuP"
                     /db_xref="COG:COG0531"
                     /translation="MLLSQEARVTTTPVHLTRQDGKGLATGTLGLWGSTVIGLASTAP
                     VYSLVATLGYVVLAVGAQAPIAFIIAFVPMLLIAFAYRELNNAVPDCGTTFTWATKAF
                     GPWVGWMGGWGVAVAGMIVLANLAQIASVYFWALLGQEFAEPNDWRIVVVAVVFIAAM
                     TWVSWRGVEIGERIQNVLLGIQYLALVIFVIAALTQFFSGTAPNPTPFDWEWLNPFAF
                     GDWGGFVEAILLALFIYWGWDTCLALNEETRDPKRIPGLAALLTCVLLLVTYVTVTIA
                     AMMYAGIGESGVGLGNEENADDFFLGIRDGLLGPWGWLLVVAVLISAVSSTQTTILPT
                     ARGTLAMGVYRALPAKFKDVHPRYKTPSFSTLVMGVVATVYYVVMTSISDAILQDTIL
                     SLGLAIAFYYAITGYACVWFFRADLFRSARDFVYKGLLPLLGALMLTYAFVQSAIDML
                     DPEYGYSGTLLGVGSTFVVGIGALAVGVVLMVIWFTFPRAKRFFRGESLNRETPVLVP
                     DDTSSLPRSIDGGI"
     CDS             762805..764049
                     /locus_tag="LHIJIAID_00732"
                     /EC_number="1.5.1.43"
                     /inference="ab initio prediction:Prodigal:2.6"
                     /inference="similar to AA sequence:UniProtKB:Q9KRL3"
                     /codon_start=1
                     /transl_table=11
                     /product="Carboxynorspermidine synthase"
                     /db_xref="COG:COG1748"
                     /translation="MRILIIGAGGVGSAAARILRRRDFFEAVTIADYDPARPAALVAE
                     LGDDRFAAAQVDASSADSVASLIREHASTHVLNAVDPRFVMPIFDGAFAAEATYLDMA
                     MSLSMRHPEHPYEKTGVKLGDEQFAKEQEWTDAGRLALVGIGVEPGLSDVFARYAEDE
                     LFSEIDELGVRDGANLVVDGYDFAPSFSIWTTIEECLNPPVVYEEGRGWYTTEPFSEP
                     EVFDFPEGIGPVECVNVEHEEVLLMPRWTKAKRVTFKYGLGDEFIEVLKVLHKLGLDK
                     TERLTVKGVEVSPRDVVAAALPDPATLGDKMSGKTCAGVWATGTGKDGRPRSTYLYHV
                     ADNEQTMREDNSQAVVWQTAINPVIALELLARGTWSGTGVKGPEAFDAKPFLDLLAAP
                     QPEGYGSPWGMREQPHPVPSEG"
     CDS             complement(764062..764973)
                     /locus_tag="LHIJIAID_00733"
                     /inference="ab initio prediction:Prodigal:2.6"
                     /codon_start=1
                     /transl_table=11
                     /product="hypothetical protein"
                     /translation="MAFAVGLLLLALAAVMMLATSDLDIWSILAAVLGGWAISAAFVD
                     AVGRLGVAGLVVHVLVAISAAIVLAGVGSWGEPPGDPLLRGAVVAGGIAAAPAAAWIW
                     IALLGRSLGRAPTGRRRLPQEQPTLEWRARPTGGAGLDVRAVPMSIRSLAGLIVLAIV
                     ATAVPVVAVVIGFSDVVARFGPRALVVVVALPFAGLAYLCLRAAFRRRSGEYTITFGA
                     GEVRLASEAHEERFAYRDIEMLRWRERGEYARLEVRTAAAHRTLLTGLTRNPALPPLS
                     RRAVGLLEAAGLSAEVSRDRALTTYRR"
     CDS             complement(765137..765439)
                     /locus_tag="LHIJIAID_00734"
                     /inference="ab initio prediction:Prodigal:2.6"
                     /codon_start=1
                     /transl_table=11
                     /product="hypothetical protein"
                     /translation="MVTACVSIGTVSKEPDWTIQIPGREGLRLTDHQRALLQKIEDEL
                     LAFGRAAQDVSALQAKVAPVVLALLDSGLAVAEIADNSRLRPQFVEMIVHRGDHLP"
     CDS             765497..766057
                     /locus_tag="LHIJIAID_00735"
                     /inference="ab initio prediction:Prodigal:2.6"
                     /codon_start=1
                     /transl_table=11
                     /product="hypothetical protein"
                     /translation="MHPAENARRTDVDSLELVGGPEALTVSLHAYDERWPEVYRAHEA
                     RIRRALGTAAVEVHHIGSTSVPGLAAKPIVDIVVAVPDITAEEDYLPPLLAAGYELRV
                     REPGHRLVRMPSRDVHVHVYGHGAAAIAEYLLLRDHLRADDGDRRRYEDVKRELLGRR
                     WDDMNDYAEAKTDVITSIKARARAAR"
     CDS             complement(766092..767255)
                     /gene="mmgC_1"
                     /locus_tag="LHIJIAID_00736"
                     /EC_number="1.3.99.-"
                     /inference="ab initio prediction:Prodigal:2.6"
                     /inference="similar to AA sequence:UniProtKB:P45857"
                     /codon_start=1
                     /transl_table=11
                     /product="Acyl-CoA dehydrogenase"
                     /db_xref="COG:COG1960"
                     /translation="MERNIYDEDHEAFRDVVKEFIKRYVTNEKREQWDADGEVDRATM
                     RAAGDAGVIGLSVPEEFGGAGMLQDYRFRTIVNEEVIRAGAGSLAGAFGIQDDLAVPY
                     LVHMGTQEQKQTWLPRMATGEILGALAMTEPGAGSDLRGIKTTAKKTEGGYVVNGAKT
                     FISSGATADIFVVFVKTGEGNRPDAFSLLLLEAGMAGFDHGKKLHKMGFQGHDTAELS
                     FTDVFVPDANLIGGQEGKGFIQLMMNLPLERLSIGVAGAAAAQAGVEWTIAYTKDREA
                     FGQRIIDFQNTRFTMADLVTTVDVMWAYIDRAIALYGESKLSAEDAAQVKFWATEREW
                     EVLDACVQLHGGYGYIMEYPIARAFLDARVHRIYGGTNEIMRDIVSRQIAGKR"
     CDS             complement(767373..768323)
                     /locus_tag="LHIJIAID_00737"
                     /inference="ab initio prediction:Prodigal:2.6"
                     /codon_start=1
                     /transl_table=11
                     /product="hypothetical protein"
                     /translation="MSEPLPSASRRRARLRARRRRRALVLLALTIGVVYAVSSFVSHL
                     VAGDDPAAVAEQAPAAASAPAAADSAAADAEAGTCAAPAVVDALSAGSDDDVITAFGG
                     GAAFRDAVASDGAPCIDLHDASRLWVVVNKRNALEPLEYWPTPQGRPESTRIVAGGYL
                     LQRTASALDELSAAVTDAGAGTVAVSSGFRPYAFQVETYQRHVANRGQDAADLRSARP
                     GHSEHQTGLAVDVVACDRDGCGDHDGFGGTPQSDWIVDNAWRFGFIVRYESGRTPTTG
                     YSPEPWHLRYLGEELAAAYHEGGYETLEEFFGLDDAPDYT"
     CDS             complement(768420..769313)
                     /locus_tag="LHIJIAID_00738"
                     /inference="ab initio prediction:Prodigal:2.6"
                     /codon_start=1
                     /transl_table=11
                     /product="hypothetical protein"
                     /translation="MLSKRSGLIALTALAPALWGTTYLTATALLPPGHPLLTATLRAL
                     PAGLVLLVLARRLPTGAWWGKAVVLGTLNITVFFFCLFVAAERLPGGIAAVVGGVQPL
                     LVAVIAAAVLADRLSPVVVGAGLAGAVGVALIVLRADAALDPVGVVAAVVGAASMATG
                     TVLTKRWGGGLPPLATTAWQLVAGGLSLAVLTAILEPLPTTPITASTVGGYAYLSLIG
                     TALAYLVWFRGVALLPVRVPAFLGLLSPIVALALGAAVAGETLSALQAGGIALILGSV
                     AVVILAARGSRPWPRPPRLAS"
     CDS             769354..769875
                     /gene="slyA_1"
                     /locus_tag="LHIJIAID_00739"
                     /inference="ab initio prediction:Prodigal:2.6"
                     /inference="protein motif:HAMAP:MF_01819"
                     /codon_start=1
                     /transl_table=11
                     /product="Transcriptional regulator SlyA"
                     /translation="MDHVDGILEQWQRERPGLDTSPMAVIGRLARATAHVEAQLAANY
                     ARHGIDAATFDVLATLVRQGAPHELSPARLAVDAMITTSAVAQRLNRLEAQGYLTRHP
                     DPADGRAKLVRLTREGREVVDRVLPDHLATEAALLDRLSVEQQKTLAALLAALTPETR
                     SPENSVRGMADTA"
     CDS             769907..770953
                     /locus_tag="LHIJIAID_00740"
                     /inference="ab initio prediction:Prodigal:2.6"
                     /codon_start=1
                     /transl_table=11
                     /product="hypothetical protein"
                     /translation="MRWQGQGISSVDDAALPGLESTSGLLRSVSTPEFADMTFHEVAA
                     KSALNHVPSSSAMPFSWTVNPYRGCSHACTYCFARNTHTYLDLDAGRDFDSQIVVKVN
                     VAEVLARELARPGWNHEPVALGTNTDPYQRAEGRYRLMPGIIDALASSGTPFSILTKG
                     TLLRRDLPQLTDAARAVPIHIAMSIAVPDEPLRQLLEPGAPSFQARLDTVRAAVDAGF
                     SVTVFLMPIVPHLTDSVAVLDDAIARIAASGARRVVFGALHLRPGAKEWFFAWLQREQ
                     PDLIPAYRGMYPGVSVTAPAGYRNWLSARVRPLLRAHDVHGRLEEEAAPARSAGPGPV
                     MKTASREQAAAMLF"
     CDS             complement(770958..771383)
                     /gene="ypeA"
                     /locus_tag="LHIJIAID_00741"
                     /EC_number="2.3.1.-"
                     /inference="ab initio prediction:Prodigal:2.6"
                     /inference="similar to AA sequence:UniProtKB:P63422"
                     /codon_start=1
                     /transl_table=11
                     /product="Acetyltransferase YpeA"
                     /db_xref="COG:COG0456"
                     /translation="MTVALRPLRDGDVDQVIALWDAAGLTRPWNDPRRDIDRARAVWP
                     ELLLVADDEGAVVGSVMAGYDGHRGWLYYLATDPRRRGEGIGRMLVAEAEARLIALGC
                     PKVMLMVRTGNDAVFDFYASQGYSRESTAVTGKRLIPDD"
     CDS             771457..772647
                     /gene="lhgO"
                     /locus_tag="LHIJIAID_00742"
                     /EC_number="1.1.3.15"
                     /inference="ab initio prediction:Prodigal:2.6"
                     /inference="similar to AA sequence:UniProtKB:P37339"
                     /codon_start=1
                     /transl_table=11
                     /product="L-2-hydroxyglutarate oxidase LhgO"
                     /db_xref="COG:COG0579"
                     /translation="MIDHIVVVGAGIVGLATAHELVSRGHRVTVLEKEARVAEHQTGN
                     NSGVIHSGLYYPPGSLKARYAAAGATSMRAFATEHGVTVDICGKLVVATDAAQLGRLN
                     ALHERGLANGVPCRVISPEEAHEYEPHVRAVAALRVESTGIVDYRGVCDVLRRLIEEG
                     GGEVRFGQEVTAISDSGSGVVVSTSAGDVVGDRLVNCAGLHSDRIARLAGMRPEVRIV
                     PFRGEYFTLTPDAEHLVRGLVYPVPDPAFPFLGVHFTRMFDGSVHAGPNAVFALAREG
                     YSWGRISPRDVIDSAMWPGLWRLGRRFWRTGIDETRRSLSKRRFTASLQELIPEIGAQ
                     HLTPAHAGVRAQAVRRDGTMVEDFHIERTARQVHVLNAPSPAATAAFEIGRSIADELA
                     AASR"
     CDS             complement(772699..775080)
                     /gene="deaD_3"
                     /locus_tag="LHIJIAID_00743"
                     /EC_number="3.6.4.13"
                     /inference="ab initio prediction:Prodigal:2.6"
                     /inference="protein motif:HAMAP:MF_00964"
                     /codon_start=1
                     /transl_table=11
                     /product="ATP-dependent RNA helicase DeaD"
                     /translation="MPKNKKPAGGRAQNFEPRYGKKTSYQDAKRRPGQASEGTSGSKS
                     PSHRGYRPAEEGATAKGRWNAQERAGRDEARGIRSQARGDRRFEDRPRQGDDRPARSF
                     DRPARSFDDRRPQRDDRPARSFDDRRPQRDGDRPARSFDRPARSFDDRRPQRDGDRPA
                     RSFDDRRPQRDGDRPARSFDRPARSFDDRRPQRDGDRPARSFDRPARSFDDRRPQRDG
                     DRPARSFDDRRPQRDGDRPARSFDDRRPQRDGDRPARSFDRPARSFDDRRPQRDGGRP
                     ARSFDDRRPQRDGDRPARSFDRPARSFDDRRPQRDDRPARSFDRPARSFDDRRPQRDD
                     RPARSFDDRRPTRDDRPQRDERPRREERPNRADWAAEKKQTAHDQHVDVVHERLQAQA
                     VDAGTVEQSSFADLGLGQNLVNVLAELGAASPFPIQAATVGPILAGRDVLARGRTGSG
                     KTIAFGAPLVESVLRSQAGQRRAFGRSPKALILAPTRELALQIDRTVQSLARSVGLFT
                     TQIYGGVPQARQVGALKKGVDIIIGTPGRIEDLQNQGKLDLSEIDIVVLDEADHMSEL
                     GFLEPMQRILRLVKDGAQKLLFSATLDREVAALVDEFLVDPAVYEVAGETQDTGTIDH
                     RVLVIDHRDKAEILTSLVDRDGKTLVFARTRAYTEMLAEQFADAGIAAVALHGDLNQA
                     KRTRNLQRLTDGKVNVLVATDVAARGIHVDDIDLVIQADAPDEYKTYTHRSGRTGRAG
                     RPGTVVTLIPRQRRRRMTEMLERAEIDAPFDEARVGDDVLEEISGRQAANVDA"
     CDS             775227..776234
                     /gene="yihR_2"
                     /locus_tag="LHIJIAID_00744"
                     /inference="ab initio prediction:Prodigal:2.6"
                     /inference="similar to AA sequence:UniProtKB:P32139"
                     /codon_start=1
                     /transl_table=11
                     /product="putative protein YihR"
                     /db_xref="COG:COG2017"
                     /translation="MPVHSTVSSADPPTIPDAPEKSPGRRRYAVGMAADPTGTRFSIR
                     SSSVSAEITEVGAALRALRVEGVDLVPGYPDDSPTPAASGIVLVPWPNRIRGGAWNDA
                     GEVRQLAITEPKFGNASHGLLRFTSYRVIAHTESSLTLGAAVVPQTGYPYHLQTQVTY
                     RLTDAGVHVGHVIENVGEGDAPVALGTHPYFQISDVATADLALHLDAESWFRLDAQNI
                     PVAQEPIDAEHDLRTARRVGDLALDAAYGDLSRDDAGRVTASLLAPDGRRLRVWAGEG
                     FDYLQLFTTDRYPGHEVAVAIEPMTAPADAFNSGQSLRRLAPGAQWELEWGVEFDAPA
                     S"
     CDS             complement(776241..779531)
                     /gene="swrC"
                     /locus_tag="LHIJIAID_00745"
                     /inference="ab initio prediction:Prodigal:2.6"
                     /inference="similar to AA sequence:UniProtKB:O31501"
                     /codon_start=1
                     /transl_table=11
                     /product="Swarming motility protein SwrC"
                     /db_xref="COG:COG0841"
                     /translation="MSNLAVLSLKNRALIALITIVAAIFGGLALTNLKQELIPPIQLP
                     QLSILTTYPGASPDVVSNDVSSPIEQAIQAVPDLESTSATSTTNASIIQASFAYGTNL
                     ATAEQKILQSINRIDDSLPDGIDTSVLAFSTDDLPVISLAVTGFDDADQVQSRLETAV
                     VPDIEDIDGVAAAQIVGGQTARVTIVPDQSALADAGFTQEAITDALDQNGVLFPGGTV
                     DEGDQTLTVQTGSKLTSTDQITALPLVPTSAEQTAAGALTVGDVAEVSLAKDPVSSIS
                     RVDGEQALTVSITKLPAANTVEVSHLVTEAIPALQDALGGGSQITVVFDQAPFIEQSI
                     EALAQEGLLGLAFAVIVILVFLMSVRSTLVTAISIPTSVLITFVGIQAFGYSLNILTL
                     GALTIAIGRVVDDSIVVIENIKRHYVGDADKRASILLAVREVAAAITASTLTTVAVFL
                     PIAFVGDLTGELFRPFALTVTIAMLASLFVSLTIVPVLAYWFLRPGKPLLDANGRAVD
                     PEDPTAPPSRLQKSYIPVLGWTLRHSAVTLVLAVVVLGGTLAAVPLMKVNFLGDSGQN
                     TLTVTQNVGDTASLDTQDAAAAKVEAVLLDVDGIETVQTSIGSSGSELRDAFSGGGSG
                     ITYSITTDPDADQDRVRTDVQDAVAGLGGAGDIAIAAAQGGFGSSDIEVDISAPDAGV
                     LREVTDQVVTALEGESGIDQVTSNLSASLPFVSVTVDREEAASLGLSEVAVGGLVSNT
                     MQPRNVGTVEIDDASLTVYLQAEDVPATIEDLRALEIASATGLIRLDEVATVEESEGP
                     SSITTERGQRTASVTVTPSSDDLNASSAIVATALADLDLPDGAGAEVGGVVTQQQDAF
                     AQLALAILAAILIVYIVMVATFKSLRQPVLLLVSVPFAATGAILLQIVSGVPLGVASL
                     IGVLMLVGIVVTNAIVLVDLINQYREKGLTTPEAVIAGGARRLRPILMTALATIFALT
                     PMALGITGHGGFISQPLAIVVIGGLVSSTVLTLLVLPALYNLVEGAKERRIAKRGGVP
                     VAAAAATPARASSRRELRAREASAPVTGAAAVTTDLVVEESPDVEIPDGAAPRDGDHA
                     RDGEGAKD"
     CDS             complement(779615..779995)
                     /gene="crcB_1"
                     /locus_tag="LHIJIAID_00746"
                     /inference="ab initio prediction:Prodigal:2.6"
                     /inference="similar to AA sequence:UniProtKB:P37002"
                     /codon_start=1
                     /transl_table=11
                     /product="Putative fluoride ion transporter CrcB"
                     /db_xref="COG:COG0239"
                     /translation="MSGIEFAVLVIAGGVGSGLRYALDRRVGAKAPADAVPPGILVVN
                     ITGSFLLGALTGLGDVIDSAWVTIVGVGLLGGFTTFSTMAVDTARLAQRGRRDRAWLN
                     LLGTFAGCVVAAALGLALAGLMPS"
     CDS             complement(779992..780393)
                     /gene="crcB_2"
                     /locus_tag="LHIJIAID_00747"
                     /inference="ab initio prediction:Prodigal:2.6"
                     /inference="protein motif:HAMAP:MF_00454"
                     /codon_start=1
                     /transl_table=11
                     /product="Putative fluoride ion transporter CrcB"
                     /translation="MASARTPFWAALLIVMIGGAVGVAARAAIVLPVPADAHPLALPG
                     LTLAVNVIGSFALGLLSGALDDRRPELRLFAGTGVLGGFTTYSAFAVQTLQVFTDAPV
                     VGVALVALTLAGGVVAAALGLTLGGRRADAA"
     CDS             complement(780459..781343)
                     /locus_tag="LHIJIAID_00748"
                     /inference="ab initio prediction:Prodigal:2.6"
                     /codon_start=1
                     /transl_table=11
                     /product="hypothetical protein"
                     /translation="MDAEGDPLPRDEAERARALVLPPAWQDVWISSDPLGHIQATGVD
                     DAGRLQYRYHPQWTAGRDKGKFARALDLAEALPRARGRVTTSLRREDIDQERVLAAAF
                     RLLDQAAPRVGAERYLVKHGSRGLTTLLRRDAEVDGSMVALRFPGKSGQRQEMEIDDA
                     DLAAAVQLLVAGRPSSPLLAYRRGRRRVSLSGRDVNVYVRAMTGGAFTAKDFRTLRGT
                     ILAADALARIGTVATKTDLKRAEVLAVKTTAGALGNTPSVARSSYIDPRVFDRYRRGI
                     LLDTSLSPESAIRQLILN"
     CDS             complement(781423..781692)
                     /locus_tag="LHIJIAID_00749"
                     /inference="ab initio prediction:Prodigal:2.6"
                     /codon_start=1
                     /transl_table=11
                     /product="hypothetical protein"
                     /translation="MPAGRGSNSLKDPELYEELRDDGASKEKAARISNAAARDGRGAV
                     GTRGGKAGDYDDWTVADLRGRAKELGLTGYSKARKADLIDMLRSH"
     CDS             781878..782039
                     /locus_tag="LHIJIAID_00750"
                     /inference="ab initio prediction:Prodigal:2.6"
                     /codon_start=1
                     /transl_table=11
                     /product="hypothetical protein"
                     /translation="MNIALIIIIVVAIVLAIVSGLGTGLEFLLWVAIVVGIIALIAFL
                     LRVLRSNKS"
     CDS             782236..783090
                     /locus_tag="LHIJIAID_00751"
                     /inference="ab initio prediction:Prodigal:2.6"
                     /codon_start=1
                     /transl_table=11
                     /product="hypothetical protein"
                     /translation="MTLEKWLVQPGETRVIDLDGIHKLKVGLVGGQIDVVGHDEPGVR
                     IEVHAVTAKELRIEANDGAIEINHAQLRWDNFLDVFRNFGSGGPQAEISIAVPRSVAL
                     TLGVVSASALVAGLEADAKLNTVSGDVIVDGLTGDVTAHTVSGDVQIRALTGTVGANS
                     VSGDITATGTIRTASIDTVGGAALIDSTGPVQSVSFNTVGGGVTVRLDDHLPTKFALR
                     TVSGALRVDGVDRAERSIGSTYSGSVGELSGSFADIRANTVSGDVTVVRRAALTAADG
                     DAPTPEEW"
     CDS             783092..783703
                     /locus_tag="LHIJIAID_00752"
                     /inference="ab initio prediction:Prodigal:2.6"
                     /codon_start=1
                     /transl_table=11
                     /product="hypothetical protein"
                     /translation="MTPVFSHGDLRLYILNLLDEGPRHGYDLMQALSDRTGGTYTPSA
                     GTVYPRLSKLEDDGLVTKTVDGRKTVYEITDAGRAEVAARSGDLAGIEAGLTDSVRLI
                     ADGVRAGVREAMKSLRADLAAASSSPPPPAAAPSGPPSDARTDARDQVRRADELLTEF
                     RNDLRTDLRTHVAKGGALAASVIDDLAAALDEAAAAVRRATRG"
     CDS             complement(783707..784243)
                     /locus_tag="LHIJIAID_00753"
                     /inference="ab initio prediction:Prodigal:2.6"
                     /codon_start=1
                     /transl_table=11
                     /product="hypothetical protein"
                     /translation="MTDAAPFEQSVRRPHRPVIVGVVPGQSARVVREAATYARLHRCA
                     LLVVHVDITRFVSYEDPDGFVHTAPINLDAAPSDALEAQLRHEIGRALEGIEVSWTLD
                     LLIGDPAIALKDVADKTEARLIVVGTRKRGIGESIREFFTGSVAARLAHRQPRPILVV
                     PLGEPATDDEDLWPDAGS"
     CDS             784402..784623
                     /locus_tag="LHIJIAID_00754"
                     /inference="ab initio prediction:Prodigal:2.6"
                     /codon_start=1
                     /transl_table=11
                     /product="hypothetical protein"
                     /translation="MGRGRQKAKHTKIARELKYDTFNVNLSALERELGAPHDEQYEDK
                     WADQYADEEEGEDDDDDSAESASPSLEKA"
     CDS             complement(784636..785865)
                     /gene="yycB"
                     /locus_tag="LHIJIAID_00755"
                     /inference="ab initio prediction:Prodigal:2.6"
                     /inference="similar to AA sequence:UniProtKB:P37482"
                     /codon_start=1
                     /transl_table=11
                     /product="putative transporter YycB"
                     /db_xref="COG:COG2807"
                     /translation="MTVATSRPLWQGRALALVGIVLMAFSLRSAVASLSPLYDHIARD
                     FALPAAVIGLIGTVPPLCFAVFGLTAASLERRFGLERTTITSLGVITAGLVIRAFAAD
                     AWGLLAASAVIFAGVGLGNVLLPALVKKYMPDRIGLMTTLYTTMMAMSTFTPPLVAVP
                     LADAAGWRVSLGVWAVFAFAALIPWLVLTIRSRGGEAEVDLAGVSPRVFGRMWRLPTP
                     WAMVAAFFASSTIAYTSFAWLPKILVDISGVTPQAAGVLLSLFALMGLPASLVVPVLV
                     ARKGVVMPLFLVASGAGLAGVIGLLLVPTWAPWLWVALLGTAPMLFPIVLVLIGLRTR
                     SHEATVALSSFTQSLGYGATMIMPLSVGLLHDATDSWTGALILLGAMAVLAIPAGIVV
                     SRRRTVEEEWEARYGAW"
     CDS             complement(785881..787344)
                     /gene="purF"
                     /locus_tag="LHIJIAID_00756"
                     /EC_number="2.4.2.14"
                     /inference="ab initio prediction:Prodigal:2.6"
                     /inference="similar to AA sequence:UniProtKB:P0AG16"
                     /codon_start=1
                     /transl_table=11
                     /product="Amidophosphoribosyltransferase"
                     /db_xref="COG:COG0034"
                     /translation="MCGIVGVVAQGPANQEVYDALLLLQHRGQDSTGIATAEASGIFH
                     IAKNRGMVREAFRTRDMRSLLGTIGLGHVRYATKGTASNEEEAQPFYVNAPYGIVLVH
                     NGNLTNTRELTEELFRTDRRHLNTSSDTELLVNVLANELQTVISGLELDHEQVFEAVT
                     RVHERVEGSYASIALIAGYGLLAFRDPFGIRPLILGTRRAENGRYEWTVASESLVLEN
                     GGFEVVRDVEPGEAVFIDLDGNLFTKQCAPKAQLVPCSFEYVYLARPDSVMNGISVYE
                     ARLRMGERLADTIAKYTPTGSIDVVMPIPDSSRPAAMQVARKLGIEYREGFYKNRYIG
                     RTFIMPGQAIRKKSVRQKLNAMSTEFAGKNVLLIDDSIVRGTTSKEIIQMARDAGAKS
                     VTFASAAPPIRFPHVYGINMPSRHELVAYNRTIPEIAEELGCDYLVYQEVDDLKAAIL
                     EGSADVEDLDMSCFDGRYVTGTVSDEYLAWVEGTQES"
     CDS             complement(787354..788469)
                     /gene="purM"
                     /locus_tag="LHIJIAID_00757"
                     /EC_number="6.3.3.1"
                     /inference="ab initio prediction:Prodigal:2.6"
                     /inference="similar to AA sequence:UniProtKB:Q9KPY6"
                     /codon_start=1
                     /transl_table=11
                     /product="Phosphoribosylformylglycinamidine cyclo-ligase"
                     /db_xref="COG:COG0150"
                     /translation="MASSPHNNPYSAAGVDTAAGDLAVELMKSAVRRTQGPEVLGGVG
                     GFAGLFDASALLGYSKPLLATSTDGVGTKVAIAQAIDKHDTIGQDLVGMVVDDIVVVG
                     AKPLFMTDYIATGKVIPERVADIVRGIADGCTATGTALVGGETAEHPGLLGPNDYDVA
                     GAATGVVEADGVLGAERVQSGDVVLALASSGPHSNGYSLIRHIVANAGIGYGDHAADF
                     GRTWGEELLEPTRLYTSPLLRAIDAHSGGIHSLSHVTGGGIAANLARVLPRGTWVDVD
                     RSTWSPSAVFRVLAELGELSLEQTEGTWNLGIGFLAVVSADQADAATATLTSEGIRTW
                     QVGTVSDSALPTGDYEQGAKGVDGGAVRLVGSYAETD"
     CDS             788541..789149
                     /locus_tag="LHIJIAID_00758"
                     /inference="ab initio prediction:Prodigal:2.6"
                     /codon_start=1
                     /transl_table=11
                     /product="hypothetical protein"
                     /translation="MSGAERPEWVVREDASAGALVALYLRQALGIRAPEELPHLRGAP
                     AAASADDDAAQLLQRQWLAYWALSVEPQAHPSPVPLELVDGFETLAVLPVDGFDELRS
                     AITPFAAEAVTYARRASERYALQARTGSSSSYRAYASAIAEHERRVGRRAHSFELNVQ
                     VLPLTQRGVWWIGSLTVAVTDGLRGDVASFDPAIQPIIAELA"
     CDS             complement(789170..789487)
                     /locus_tag="LHIJIAID_00759"
                     /inference="ab initio prediction:Prodigal:2.6"
                     /codon_start=1
                     /transl_table=11
                     /product="hypothetical protein"
                     /translation="MAEHTESHVESAELRRSPRFGVFFALGAALGVLLALILTFSFDS
                     SGAVSSSGATYSTTQVFGFLLLFCIPICVAISAGVALLFDRASSRHTRTVRIERETVD
                     TDD"
     CDS             complement(789552..790292)
                     /locus_tag="LHIJIAID_00760"
                     /inference="ab initio prediction:Prodigal:2.6"
                     /codon_start=1
                     /transl_table=11
                     /product="hypothetical protein"
                     /translation="MPNRQRTTTAIAAVVLVVGGLAAVGAASPALAADTTACTVSVAE
                     LAWHADAADVEASGGAEADADGIRLTGGVGILDPVAPVGSASFEATLTFADEEGVDTV
                     LSNPTLVIEEGDGELLFDVQVGDEVLRAQTALGAIDLRAATVSEDREVVTFRALEAAT
                     EWTAGAPASWAAATDTLDLDLTADCPASETTPSPAATGDAASDGGDGIGIPIAVVSVA
                     VVVVALLAFGSIARRRRNTASVDDHPSL"
     CDS             complement(790404..790757)
                     /locus_tag="LHIJIAID_00761"
                     /inference="ab initio prediction:Prodigal:2.6"
                     /codon_start=1
                     /transl_table=11
                     /product="hypothetical protein"
                     /translation="MPRKILTAEGRDALDAVRAGSTARGDLGTAVRYLLQLLAEKAPG
                     NSVEVRVPPYGAVQVVEGPRHTRGTPPNVIETDAATWIALATGQTAWADAVTAGRVQA
                     SGTRADLIALLPLRP"
     CDS             790815..792083
                     /gene="purD"
                     /locus_tag="LHIJIAID_00762"
                     /EC_number="6.3.4.13"
                     /inference="ab initio prediction:Prodigal:2.6"
                     /inference="similar to AA sequence:UniProtKB:P9WHM9"
                     /codon_start=1
                     /transl_table=11
                     /product="Phosphoribosylamine--glycine ligase"
                     /db_xref="COG:COG0151"
                     /translation="MKILVLGSGAREHAIILALRSENAGHVLLAAPGNAGIAADAMLV
                     GIDPVDPTAVTNYAKEQAVDLVVIGPEAPLVAGVADALRERGIPVFGPGRAAAQLEGS
                     KAFAKRIMDAAKVPTGRAARARTADEVVAALDEFGAPYVVKADGLAAGKGVIVTDDRA
                     AALAHADGFLPTGDVLIEEFLAGPEVSLFFVSDGDTVRALSPAQDFKRAFDGDAGPNT
                     GGMGAYSPLPWLAERFGTEAAFVAEVTRDVAEPVIRELDAEGTPFIGLLYAGLILTDD
                     GIKVIEFNARFGDPETQVVLARLRSPLSRLLLAAAAGTLESEPEPTFADDVAVTVVLA
                     SEGYPDAPLTGRIVTGLDAAASVEGVHLAHAATRAGGADMVATGGRVLSVVATASDFG
                     AARERAYAALAEIGLEGSHFRSDIAARVAD"
     CDS             complement(792099..792659)
                     /locus_tag="LHIJIAID_00763"
                     /inference="ab initio prediction:Prodigal:2.6"
                     /codon_start=1
                     /transl_table=11
                     /product="hypothetical protein"
                     /translation="MTFRASLLSMPRRLTVVAAVAGLSAVTLTGCISTTEVQPEGSPS
                     AAPSASAAPTPSPTWEGVAAPFEVPAESEGEISRVVFTADGPDGVPTSEVQIFEAVQP
                     GVTYTLEYDCRPTGMPVPFMISWSTVTPEGSTPNAEPAGRHAAECAGPAEVTGLTLEP
                     GAPLQLSAFELDEVETAWARLTPDGS"
     CDS             792743..794401
                     /gene="sasA_2"
                     /locus_tag="LHIJIAID_00764"
                     /EC_number="2.7.-.-"
                     /inference="ab initio prediction:Prodigal:2.6"
                     /inference="protein motif:HAMAP:MF_01837"
                     /codon_start=1
                     /transl_table=11
                     /product="Adaptive-response sensory-kinase SasA"
                     /translation="MPLFEVERSPRGRIRVFLRAQLPFTLAVVYIAIMVLIAHPVVLS
                     TWAMLGGFAVTAVATVAAVVIPWEKFPSWWLTSIAGLDILAVALLRAELLPVLPSITV
                     LAVFPILWLAYGFSWYGMVLAVFGAGFITSFRFAYVSAWPDTALEWANVITLPTFMVG
                     VAVIVFIAARHLRSNGRRLADAHLTQAAALRVAQDTEILALSILNTVNAAVAFYDKDG
                     RLDVANDHARQMTELVGFHLDRPPYAGDNVLAADRKSTIPYEDQIIPRALRGDMFEDH
                     VEWLGPPDAQMAIIASTRRVLREDGELLGTVIVAYDVTELADAIDVREQFLRTVSHEL
                     RTPITSITGFLELIEDAVDPADTEIRRYIEVVTRKTNDLLARVSDLLAANDAVKTLDT
                     ADVDVAALSRHAAAQVGELAASRGVRIEVRGPDALALHGDGAHLTAAIIELLTNAVKF
                     GAPSATVALEYGAVGDRVRIAVTNVGHGLTHAEERRIFDRFYRAPYARAEAIQGFGLG
                     LTNVRAIAVAHGGHTRVESTPGAQTTFTLDLPRDGAERAHATEP"
     CDS             794432..795331
                     /gene="purC"
                     /locus_tag="LHIJIAID_00765"
                     /EC_number="6.3.2.6"
                     /inference="ab initio prediction:Prodigal:2.6"
                     /inference="similar to AA sequence:UniProtKB:A0R4I0"
                     /codon_start=1
                     /transl_table=11
                     /product="Phosphoribosylaminoimidazole-succinocarboxamide
                     synthase"
                     /db_xref="COG:COG0152"
                     /translation="MTDAATSLPGWTHTYSGKVRDLYRPASGGPDDARDVLLVVASDR
                     VSAFDAVLEPAIPDKGALLTELSLWWFAQLSGGDGGRAIPNHLVDGIEPPAATAGRGM
                     VVASLTMLPVECVVRGYLTGSGWAEYEAAGTVCGIALPGGLGNGDRLPEPIFTPAYKA
                     PLGEHDENISFAQTVELVGAERAADLRDTSIEIYRRAAAIAERRGLILADTKFEFGTD
                     ADGVLTLADEVLTSDSSRYWDVAAWHEGETPAARMASFDKQIVRDWLAAHWDKTGTPP
                     ELPADIVSRTAAKYRELLDRLTA"
     CDS             795368..796774
                     /gene="rutG"
                     /locus_tag="LHIJIAID_00766"
                     /inference="ab initio prediction:Prodigal:2.6"
                     /inference="similar to AA sequence:UniProtKB:P75892"
                     /codon_start=1
                     /transl_table=11
                     /product="Putative pyrimidine permease RutG"
                     /db_xref="COG:COG2233"
                     /translation="MPIWTLHGDGRRIAPGAVVTPSERLAWGGTIAIGAQHVVAMFGA
                     TFLVPIITGFPVATTLLFSGLGTLLFLLLTRNKLPSYLGSSFAFLAPITAVNGGNRLE
                     TPEQYGQALVGVFFAGVLLALIGFIVQRVGSAWIERLLPPVVAGAIVALIGFNLAPAA
                     WNNFTLEPITATITLSALVLFAVLFRGFLGRISIFLGVVVGYVASLFLQEWVGREGEV
                     QSAKFARVAELAQVDSFGDIFGKWIGLPQFHLPAFGDPASWGFLPMFLPVVLVLIAEN
                     IGHVRGVASMANDPSLNRQTGNALFADGLATTLAGAFGGSATTTYGENIGVMAATRVY
                     STAAYWVAGGVAILFAFSPLVAAVIDTVPAGVIGGVTTALYGLIGIIGIKIWVDNRVD
                     FSRPVNQLTAAVAFVIAMANFTMTAGSFQFGGIVLGTFAALVIYHVGNAIARARQTGA
                     DDGGPIPAVGPLGGDPEN"
     CDS             796812..797690
                     /gene="catE"
                     /locus_tag="LHIJIAID_00767"
                     /EC_number="1.13.11.2"
                     /inference="ab initio prediction:Prodigal:2.6"
                     /inference="similar to AA sequence:UniProtKB:P54721"
                     /codon_start=1
                     /transl_table=11
                     /product="Catechol-2,3-dioxygenase"
                     /db_xref="COG:COG2514"
                     /translation="MNESSAASGLLAADTTMGAVTLLVGDLDAMTRFYSDVVTLEVIS
                     SDRDSVTLGRTGTGLIVLRSEPALRHAAHGSAGLFHTAILFETQAALAGALASLALHA
                     PHTFTGSADHLVSQAFYATDPEGNGIELYWDRARSEWSWTHGQVEMATLFLDPNAFLA
                     EHLTPEAADGGAASEPATIGHVHLSVGDVATARAFYVHTLGFEATASLAGSALFVSAG
                     GYHHHMAMNVWNSRGAGPRMPSLGLGRVDLVLPHADSLGELGERLRRRGIPLADDGRT
                     VSFADPWENALTAVVA"
     CDS             complement(797687..798697)
                     /gene="rbsR_2"
                     /locus_tag="LHIJIAID_00768"
                     /inference="ab initio prediction:Prodigal:2.6"
                     /inference="similar to AA sequence:UniProtKB:P0ACQ0"
                     /codon_start=1
                     /transl_table=11
                     /product="Ribose operon repressor"
                     /db_xref="COG:COG1609"
                     /translation="MTDILRTPVTIEEVAAAAGVSRSTVSRVVNGSTAVSPTALESVR
                     RAIDALNYVPNRAARSLASRATMAIALVVPEDTTRFFGDPFFAAIVSGINSRMSRSDY
                     VLNLIIANDDPDDKATAYLRSGAVDGAIIVSHHTSDTFIDRIAAAVPVVYGGRPVRDR
                     ESDYYVDVDNVAGGRLATDHLVSRGHTRIATITGPPTMPGGIDRLAGFRASLAEAGLE
                     PVAIEDGNFTADGGAAAMRRILDSGAPFDALFIASDLMARGAFAVLGRAGIRVPEDVA
                     VVGYDDSPVATTVSPALTTVRQPSFQQGEIMADTLLSRLAGGSPPYVTLLDTALVVRE
                     SA"
     CDS             complement(798705..800201)
                     /gene="bglB"
                     /locus_tag="LHIJIAID_00769"
                     /EC_number="3.2.1.21"
                     /inference="ab initio prediction:Prodigal:2.6"
                     /inference="similar to AA sequence:UniProtKB:P22505"
                     /codon_start=1
                     /transl_table=11
                     /product="Beta-glucosidase B"
                     /translation="MSIVSAGYPATVTTASARPFPTDFRFGAATAAYQIEGAAFEDGR
                     TASIWDAFARVPGAVIRGENGDVACDHYHRYRGDVALMRELGLDSYRFSTSWSRVRPD
                     GGPVNQKGLDFYKRLVDELSDAGIAPLLTLYHWDMPQALEDRGGWTVRETSDRFTEYA
                     LSVHDALGDRVTAWTTLNEPWCASFLSYTAGIHAPGRYSIRDGLLASHHLLLAHGQTI
                     RELRSRDASLDLGITLNLTVAEPADPSKPEDVTAARLIDGHFNRWFLDPVFGRGYPAD
                     IVEDVQAVDADAVAAFEDSVRPGDLETIAQPISALGVNYYHGEFVGGTPPADPPAAGD
                     APTERLAGSPWPAGEHVYWYDRGLPRTSMNWEVQPEGLTTLLTRVWEEYAQAAGTSLY
                     VTENGAAFDDVAVDEDGETRVHDADRVSFLRGHLGAILDAADAGVDVRGYFYWSLMDN
                     FEWAWGYEKRFGIVRVDYETQERSFKDSALEYRRIIAARAIDIPPSQR"
     CDS             complement(800213..801130)
                     /gene="lacG_1"
                     /locus_tag="LHIJIAID_00770"
                     /inference="ab initio prediction:Prodigal:2.6"
                     /inference="similar to AA sequence:UniProtKB:P29824"
                     /codon_start=1
                     /transl_table=11
                     /product="Lactose transport system permease protein LacG"
                     /translation="MTAINEPPLAIVEKNIPDAGRRRRGERTTKIRGIRAGFWVYIGL
                     GVVAVSAIFPYYWSFLIGSGDSATINDPNMSWIPGANFVANAMSVMNDPAVNFWLALW
                     NSIFSSTVIAASVVVFSTLAGWAFAKLRFRGSKGLLAFVVATMAVPTQLGVVPLYILF
                     ADLGWTGQIGAIIIPALTSAFGVFWMTQYIGQAVPDELIEAARVDGATQIRTFWTVGV
                     VAARPAAAMLFLFTFVGAWNQFFWPFIVLDRQSPTLPVALSLLQANYFVDYSIVLAGV
                     LIATIPLILLFVVAGKQLVSGIMAGAVKG"
     CDS             complement(801127..802161)
                     /gene="lacF_5"
                     /locus_tag="LHIJIAID_00771"
                     /inference="ab initio prediction:Prodigal:2.6"
                     /inference="similar to AA sequence:UniProtKB:P29823"
                     /codon_start=1
                     /transl_table=11
                     /product="Lactose transport system permease protein LacF"
                     /translation="MTVTETRTTSPLDDPPSAERAPRVLSFSQRLSRWDLKLSPYLYI
                     SPFFILFAIVGLFPIGFTAVISFQEWDLIRNEGTFVGFEQYAWILNDPKFWSALRNTF
                     SIFLLSTVPQLILAIFIAAMLDRNIRAKTFWRMSVLLPFVMAPVAVALIFSNMFGDVH
                     GLVNNTLTDLGLDPIGWHKDPFWSHVAISTMVNFRWTGYNALILLAAMQAVPREYYEA
                     ATVDGAGIFRQFVSITLPSLRPTLIFVIITSTIGGLQIFDEPRMFDNTGEGGAAQQWL
                     TITLYLYNIGWGDFNFGRAAALAWILFIIIVVIGLINLLITRRLVRDEGGRGVTAPRR
                     ARRAAKESLR"
     CDS             complement(802263..803543)
                     /gene="araN_2"
                     /locus_tag="LHIJIAID_00772"
                     /inference="ab initio prediction:Prodigal:2.6"
                     /inference="similar to AA sequence:UniProtKB:P94528"
                     /codon_start=1
                     /transl_table=11
                     /product="putative arabinose-binding protein"
                     /db_xref="COG:COG1653"
                     /translation="MNSRALRRVGLIAGVATTSALMLAACSNGGTTPAAEGTTGEEDV
                     TLTIATFNNFGYTDEFLQKYEDENPNVTIVHNKAAESGDARKNFFQKLGKEGLADIEA
                     VEVDWLSEAMQYSDLLAPVPADLKGRWLDWKEAAATDPEGNLIGYGTDIGPQAICYRS
                     DLFEAAGLPTEPAEVEALFDGDWNTYFDVADQYKEASGKAMIDSANSVLQGIVNQMEL
                     TYDEPDGNVIATSNPEIAEAYKSVTERAVPNSAYSAQWGDDWIAAFKTDEFATVLCPG
                     WMQGIIAGYAPDQANWKIANTFPNGGGNWGGSYLTIPANGKNIAEAQKLADWLSAPEQ
                     QVEAFVNVGAFPSQSEAYENPDLTGYVNEYFNDAKTGEIGASRAEAVTVQPYKSADYF
                     KYHDALQNAVNRVFDGTENEQAAWDTWVAEVEKF"
     CDS             803744..803989
                     /gene="purS"
                     /locus_tag="LHIJIAID_00773"
                     /EC_number="6.3.5.3"
                     /inference="ab initio prediction:Prodigal:2.6"
                     /inference="similar to AA sequence:UniProtKB:P12049"
                     /codon_start=1
                     /transl_table=11
                     /product="Phosphoribosylformylglycinamidine synthase
                     subunit PurS"
                     /db_xref="COG:COG1828"
                     /translation="MPTIVVDVMPKAELLDPQGKAVAGALQRLGHSGFSDVRIGKRFE
                     LTVERADDETLAAVRELADEIFSNSVIEDVVGIEVVE"
     CDS             803986..804693
                     /gene="purQ"
                     /locus_tag="LHIJIAID_00774"
                     /EC_number="6.3.5.3"
                     /inference="ab initio prediction:Prodigal:2.6"
                     /inference="similar to AA sequence:UniProtKB:P9WHL5"
                     /codon_start=1
                     /transl_table=11
                     /product="Phosphoribosylformylglycinamidine synthase
                     subunit PurQ"
                     /db_xref="COG:COG0047"
                     /translation="MTARVGVITFPGSLDDRDAQRAIRLAGGEPVALWHGSHDLDGVD
                     ALVLPGGFSYGDYLRAGAIAALAPIMSEVKDAAAKGMPILGICNGFQMLVEAHLLPGG
                     LIRNAHQQFIRRDQRLIVENNDTAWTSDFRTGEEIVIPLKNADGGYTADAETLARVNG
                     ENLVAFRYAGVNPNGSIEDIAGLTNESGNVVGLMPHPEHAIEPGFGPDTTVAMRSGVD
                     GLKFFTSAIAAVVHSVA"
     CDS             complement(804749..807310)
                     /gene="uvrA_2"
                     /locus_tag="LHIJIAID_00775"
                     /inference="ab initio prediction:Prodigal:2.6"
                     /inference="similar to AA sequence:UniProtKB:P9WQK7"
                     /codon_start=1
                     /transl_table=11
                     /product="UvrABC system protein A"
                     /db_xref="COG:COG0178"
                     /translation="MPENPRGAPDAFVRVRGANENNLRNIDVDVPRDAIVAFTGVSGS
                     GKSSLAFGTIFTEAQRRYLESVAPYARRLIQQGHDPHVDSITGLPPAVALQQRRGAPS
                     SRSSVGTVTTLSNSLRMLFSRAGTFPDGFTTRLDSDAFSPNTAAGACPECHGVGVAHT
                     VTEDTLVPDPSLSIRGGAIAAWPGAWQAKNLRDITIELGYDVDRPWRELDRADRDWLL
                     FTDEQPVVQITPQRDRVAKPYNGMFWSAKKYVFHTLSDSKSASMRARVLAFVRTGVCP
                     LCSGTGLRREALAVTFAGRTIAELNALPLRELAEIIRPTTLIEDAAPALPTTESGERT
                     DVAVAITTDLLARIQVLLELGLGYLGLGRVTTTLSPGEMQRLRLATQLRSGLFGVVYV
                     LDEPSAGLHPADAAPLLDVLEQLRSSGNSVYVVEHNMDVVRRADWIVDVGPGAGEAGG
                     DVLYSGTVDGLEKIEASATRPFLFPGRGGAPEPARPRRTPTGWLRLGGISLHNLSGLD
                     AEIPLGALVAVTGVSGSGKSTLVSRVLREVVDRHLRGGSTGDADADGATDEPGEAEGL
                     ADAALPATSADTLRVDEVSGLEFVDRLVRVDQKPIGRTPRSNLATYTGLFDAVRSVFA
                     GTDIARARGYTAGRFSFNVAGGRCETCLGEGYVSVELLFLPGSYGRCPTCHGARYNAE
                     TLEVTYEGRTVADVLAMTVDEAATFLAAVPVASRSLRTLQDVGLGYLRLGQPATELSG
                     GEAQRIKLATELQRARRGHTLYLLDEPTTGLHPADVRLLLEQLHALVDSGDTVVVVEH
                     DMDVVAAADWVIDLGPSGGDAGGRIVAAGTPDAVAAAPDSRTAPYLARRLAPREA"
     CDS             807414..808331
                     /gene="ghrB_1"
                     /locus_tag="LHIJIAID_00776"
                     /EC_number="1.1.1.81"
                     /inference="ab initio prediction:Prodigal:2.6"
                     /inference="protein motif:HAMAP:MF_01667"
                     /codon_start=1
                     /transl_table=11
                     /product="Glyoxylate/hydroxypyruvate reductase B"
                     /translation="MAQISVSVPSARLAEELADIDGADVFVWEMDAASPRPRIDIVVP
                     PYMSTGSPLPWLEGVEVGLVQGQSIGYEGVEDLLPAGSVFANAATVHEASTAELALAL
                     TLTAQRQVDRFVRSQDAREWSPFSATGLADRRVMVLGYGGVGKAVAARLEPFEIDLVA
                     VASRARDEGGVHVHGVDELPALLPEVDIVVVTLPGGDQTRHIVDDAFLAALPEGALVV
                     NVGRGSLIDTDALIDHVRRRGIRAGLDVTDPEPLPADHALWTLDGVVISPHIGGATAA
                     MHPRIERLIRRQIGHLLAGEEPENVVIRT"
     CDS             complement(808354..808872)
                     /gene="apt"
                     /locus_tag="LHIJIAID_00777"
                     /EC_number="2.4.2.7"
                     /inference="ab initio prediction:Prodigal:2.6"
                     /inference="similar to AA sequence:UniProtKB:P63544"
                     /codon_start=1
                     /transl_table=11
                     /product="Adenine phosphoribosyltransferase"
                     /db_xref="COG:COG0503"
                     /translation="MPSEALTRAESLIATIPDFPEPGILFRDISPLLADAAGLRTVVD
                     AMVLPFEGRFDVVAGVEARGFLLAGAVATAAGVGLAPIRKAGKLPRPAGAVSYALEYG
                     TATIEMADDLPRGTRVLLVDDVLATGGTLRAGQELLAALGYELAGTAVLMELAALDGQ
                     KVCGPVHSVFTV"
     CDS             808954..810627
                     /gene="malL"
                     /locus_tag="LHIJIAID_00778"
                     /EC_number="3.2.1.10"
                     /inference="ab initio prediction:Prodigal:2.6"
                     /inference="similar to AA sequence:UniProtKB:P29094"
                     /codon_start=1
                     /transl_table=11
                     /product="Oligo-1,6-glucosidase"
                     /db_xref="COG:COG0366"
                     /translation="MTSISPATHPSTLAPIGESRPGAEWWRTAVIYQIYPRSFADASG
                     DGIGDLPGITSRLDDLASLGVDAVWLSPFFTSPQKDAGYDVADYRDVDPLFGTLGDFD
                     DMLEAAHARGIRVIIDLVPNHSSDQHVWFQAALAAAPGSPERARYMFRDGTGENGELP
                     PNNWESVFGGPAWTRVDDGQWYLHLFDTSQPDFDWTNEEVREEFRGTLRFWLDRGVDG
                     FRVDVAHGLIKADGLPDYTPPAEADSMGGEEPVPYWGQEGVHEVWRDWHRVMDEYEGD
                     RALCAEAWLPTVDETAKWVRSDEMHQAFNFPYAMSDWDAAQLREVISESLRAFPAVGA
                     PATWVLSNHDVIRHATRLAMPGHPQGHGVGPETPGKPDPAMGLRRARAATALMLSLPG
                     SSYVYQGEELGLPEAMELPDDVREDPTWFRTNGERYGRDGCRVPLPWDSTAPAFGFSP
                     SGESWLPQPTDWTAYSRDVEENDPESTLWLYRSLLATRRAHGLGAGSLEWLDGYGDDV
                     IAVRNGDVTVIANIGTSPVALPKGTLLVASSAFEGGELPADTTVWIAAD"
     CDS             810630..811661
                     /gene="degA_3"
                     /locus_tag="LHIJIAID_00779"
                     /inference="ab initio prediction:Prodigal:2.6"
                     /inference="similar to AA sequence:UniProtKB:P37947"
                     /codon_start=1
                     /transl_table=11
                     /product="HTH-type transcriptional regulator DegA"
                     /db_xref="COG:COG1609"
                     /translation="MPGIDDVARAAGVSAATVSRALSGRGRISDATRARVRTAADDLG
                     YVVSAAASTLATGRTSNVGVVVPLLDRWFFANVLDGIASRLAPRGYDMTLYNMSDDPA
                     QRANVLDVSLRRGRVDGLVVLSVDLAEDEIDRLLALDLPVVGLGAMSARLPVLRVDDA
                     AVARLATQHLLDLGHRRIAHIGYSKDGDPGFDIPSLRRHGFAATMADAGVPEPAYAPA
                     LFTIEEGHRAAARLLDGGTPPTAIFAASDEMAFGALFAARERGLEVPRDLSVVGVDGH
                     EMSGFFGLTTVAQFPHGQGERAGDAVLRSIEEGAEPADRELPFELVVRSSTAAPAADA
                     EVSPVGSTA"
     CDS             811658..812872
                     /gene="hipO"
                     /locus_tag="LHIJIAID_00780"
                     /EC_number="3.5.1.32"
                     /inference="ab initio prediction:Prodigal:2.6"
                     /inference="similar to AA sequence:UniProtKB:P45493"
                     /codon_start=1
                     /transl_table=11
                     /product="Hippurate hydrolase"
                     /db_xref="COG:COG1473"
                     /translation="MTLDLEAIYTDLHRHPELSFQETRTAGVIVRELAALGLDAEEGV
                     GRTGVVTSIRNGDGPVVWLRADMDGLPVEEQTGLAYASTARGVDPAGTDVPVMHACGH
                     DMHVTALLGALEKLSSSKDAWSGTVVAVFQPAEEYGAGAQAMIADGVLDRYPKPDIVL
                     GQHLTPLPAGVIGVRPGTQMAASDGLTVTLLGRGGHGSRPHSTIDPVVMAAATVMRLQ
                     TIVSREIDPREMAVVTVGSIHAGLKNNIIPAEARLELSLRYPDEASRADVMARVERIV
                     RAEAAASGAEQEPIISTQHSLPPTINDHAATARLTGAFERAFGEGAVVDPGMFTGSED
                     VSWFAREAGVPLVYWFWGGVEPAQYADAVAAGSVARDIPTNHSPFFAPVLHPTIARGV
                     DALTVAAREFLA"
     CDS             812869..813624
                     /locus_tag="LHIJIAID_00781"
                     /inference="ab initio prediction:Prodigal:2.6"
                     /codon_start=1
                     /transl_table=11
                     /product="hypothetical protein"
                     /translation="MSGVHDAPNRRTPILLGVVAVVLLIAVVVALGALFQRGQGGPAP
                     AAPAGSTTAPGSDGTTGGETGGEPAPAEPEAAASVSVTGTGFTVTDADGSTFTHAWAD
                     DAAPAIEALTEVFGEAPTEDFQNGDAENWAYDIYNWSGFRLYDVFLGDGGRSRSEVPA
                     PTFAMITGGAPESVSIVDEFGVEIGDSIDEVRSKDPVDEVQLSSGGVRLVLGEGRGTF
                     YSNGDRTFSAFVVSDAGGSSVASITYTFRARGQ"
     CDS             complement(813618..814670)
                     /locus_tag="LHIJIAID_00782"
                     /inference="ab initio prediction:Prodigal:2.6"
                     /codon_start=1
                     /transl_table=11
                     /product="hypothetical protein"
                     /translation="MSSQVFPAVAAVVLGLLVGFVLFVPLVAISYRRRGTLTPARFAL
                     WAAALVYFLALWTYTLLPLPASDSYACAPAVLSLAPTIDDVAAAFADGRPWTDVRLLQ
                     VVFNVALFVPAGIFVRLLARRGVVTALLVGGAVSLLIELTQVTGVWGVFPCAYRMFDV
                     GDLVTNTSGAVIGAAVALLIPGRAGGVERLPGADEPRPVTRGRRLLAMLCDVLAASVV
                     AALAGTAVQVWLQYVARDRDAVLDGVIAGVANTATPIAVTLVLTLATGRSIGDLAVQL
                     RYRGDVLPAPLARLLRWAGGIGGILVANALPSPFSLVGGLLVLLGVVLVFTTDRGRGL
                     PGVVSAQRLEDARSPY"
     CDS             814672..816768
                     /locus_tag="LHIJIAID_00783"
                     /inference="ab initio prediction:Prodigal:2.6"
                     /codon_start=1
                     /transl_table=11
                     /product="hypothetical protein"
                     /translation="MATLEAPHCAGGPAGVVSPAVAPDSREPEPAASPIAKRILIGDP
                     LTSEKLDEQLLPKKRALPIFASDALSSVAYAPQELLMILLVGGTAFLAFTPPVAAAVI
                     VLLVVVVLSYRQLIKAYPSGGGDYEVARTNLGENSGVVVGSALLVDYVLTVAVSVSSG
                     VDNIISAVPGLDPWRVELAIGFVILIVIVNLRGVREASHAFAIPTYVFIGSVALMIGT
                     GLFRWAIGDAPVAASAGYAVDAENLSQVAVILLLLRAFSSGCSALTGVEAVSNGVPAF
                     RAPKVKNAQTTLVLMGTIAIMLFAGLTALALVAGVHYAEDPCALIGFDCAAGPQPSLM
                     AQVAAATFGATSPLFFLVQAATACVLLLAANTAFNGFPLLGAVLARDGYAPKGLNSRG
                     DRLVFSNGMLILGAAAIGVLIVFQANLTTLIQLYIIGVFVSFSLGQLGMVRHWRRELR
                     YCKNDAAARREARVGLVINGIGAAFTIAVLLVVTVTKFTHGAWLVFLAIPVLSFLMIG
                     VNRYYRDVEHEISMDDTVRYGSTGDLAIILVGKLQKPVAKAIDYALAAKHDKTLAVHI
                     AVTTDDIAELQADWDVHRMPVPLIVVDSPYRHYAAPLTGFIEKYREKHGPAVVTVYLP
                     QYIVGHWWEAPLHNRRARRIAHQLMLVHGVTVTLVPWLLDSSEVIYGRRSRPLPGDDR
                     AGRPQPSFGLVEHSEN"
     CDS             816807..817568
                     /locus_tag="LHIJIAID_00784"
                     /inference="ab initio prediction:Prodigal:2.6"
                     /codon_start=1
                     /transl_table=11
                     /product="hypothetical protein"
                     /translation="MPASERPKALIPLLIVAAVLVIAAIVAGIMLLGRPGGPAAAPTS
                     PTPSAAPSSPAATPSSTPTPTPTPSLTGAAAASNVTVDALGFDIVADDGSTIFAYEWP
                     DDAAPAVEALTAAFGDAPEEGVVEGDGTHFPDYSSYSWGGFQFLDMIPSEGGKARAEY
                     FVPSYVILTSNSTGAVTVTPEFDLAIGLSADEVRALGPDEENEPTASNGPRFFFATER
                     QRPADDLAYEYSAWVDTDPGTEEVTTITYRPYSEL"
     CDS             817606..818895
                     /gene="csd"
                     /locus_tag="LHIJIAID_00785"
                     /EC_number="2.8.1.7"
                     /inference="ab initio prediction:Prodigal:2.6"
                     /inference="similar to AA sequence:UniProtKB:P9WQ69"
                     /codon_start=1
                     /transl_table=11
                     /product="putative cysteine desulfurase"
                     /db_xref="COG:COG0520"
                     /translation="MTSPALPATLDAAAIRADFPILQQEVNGHPLVYLDSAATSQKPR
                     QVLQAEYDFLTRSNAAVHRGAHTLAAEATDAFEDARAAVARFVGARPDDLVWTSGATQ
                     GLNLVAYAIGNASIGRGAPASARFALTPGDEIVTTEIEHHANLIPWQELAARTGAVLR
                     HIPVHDDGTFDMDAAAALLGERTRIVAFSHVSNVLGIVNPVREIVALAQAVGALTVLD
                     ACQSAPHMRLDLPALGVDLAVFSGHKMLGPYGVGGLYGRREVLEALPPFLTGGSMITT
                     VTLHEAGYLPPPQRFEAGTQPVGPAVGLAAAVQYLEGVGLEAIHAHEARLAARMREGL
                     VEIPGIRLLGDAPGAERVGVWAFDVDGVHAHDAGQFLDAQGVAVRVGHHCAAPLHTRF
                     GMTASVRASAALYTTDADIDTFLDAVSGIRSYFGVNA"
     CDS             818892..819353
                     /gene="sufU"
                     /locus_tag="LHIJIAID_00786"
                     /EC_number="2.-.-.-"
                     /inference="ab initio prediction:Prodigal:2.6"
                     /inference="similar to AA sequence:UniProtKB:O32163"
                     /codon_start=1
                     /transl_table=11
                     /product="Zinc-dependent sulfurtransferase SufU"
                     /db_xref="COG:COG0822"
                     /translation="MSGLDSLYQDLILDHSKHPHGQGLSPEEGRSASSHQHNPMCGDD
                     ITLRVRVDDAGERIVDLSWEGSGCSISQASASMLAALIEEDGGDTGLARADATHLIDG
                     FREALRSRGTIPLDEETYADAAALSGVSKFSARVKCAMLAWVALEDALARA"
     CDS             complement(819403..820383)
                     /locus_tag="LHIJIAID_00787"
                     /inference="ab initio prediction:Prodigal:2.6"
                     /codon_start=1
                     /transl_table=11
                     /product="hypothetical protein"
                     /translation="MPVTDITTDAETLTMTLTAEVDAPVDRLWRAFTTPSQLERFWGP
                     PGWPAVFTAFDFTVGGEAHYAMTSPQGETSRGRWEFLAIDDGVSFEVLDAFADENGEP
                     MAEFPAMRMVFTFAATETGSRMSNITFFTSAEALEQVVAMGAVEGSRMAMAQLDAVLR
                     DLRDYSRGAGTQVELLDDTHVRITRLIDGPRDLVWQAHHDAELMKKWMLGPDGWSMTT
                     VEPATEAGQSYRYAWEQDGNPDTAFGFEGESLQVDEPRRSVSTEKMSGTDGPSTINDL
                     QLYEEDGMTLLTLLIEYPDKETRDMILATGMTDGMETSYARLEQEVLAAA"
     CDS             complement(820439..820795)
                     /locus_tag="LHIJIAID_00788"
                     /inference="ab initio prediction:Prodigal:2.6"
                     /codon_start=1
                     /transl_table=11
                     /product="hypothetical protein"
                     /translation="MVVQKSSPQNGLTDEQIDRVFHALAAATRRDILRRTLDREQSVS
                     ALAADYDMSFAAVQKHVAVLEAAELIVKRAEGRERLVRADPAMIARARALLARYEDLW
                     RARVDRLDDLLASPED"
     CDS             complement(820846..821595)
                     /locus_tag="LHIJIAID_00789"
                     /inference="ab initio prediction:Prodigal:2.6"
                     /codon_start=1
                     /transl_table=11
                     /product="hypothetical protein"
                     /translation="MLSWLATGVAVLAIVVVLAEPAGALSDATRLALGVCLGVGTLVL
                     VVTPVVYVIARARNRRSTTAGGPLPDAPLSRAVQRAAGSLLARGGAFAPPDDTVRRIV
                     LTDRVQLTAGALADIDDRRDALSFIWAVRPSQPSGFGDSAQFRTLPSWAQDAVVLLDL
                     RRDIQVRGADAAFRSAPGFYAQPFDRIADAARRTANTELEGALERARQAVVASPGTAT
                     SGPHDATIAVQRVRDLLDDEDVWARVLAGAN"
     CDS             complement(821660..822172)
                     /locus_tag="LHIJIAID_00790"
                     /inference="ab initio prediction:Prodigal:2.6"
                     /codon_start=1
                     /transl_table=11
                     /product="hypothetical protein"
                     /translation="MSSSAQIAATLTTPEGFLAATDQPRVFGAKKQARVAFDLWERAD
                     ERYVGAYRGFPAPGGKGTGFVIRVFWDPAKTTPDLDAIQLAIDTALPVDLIQADEKAT
                     YRDRDKKQTVFFCWQGMSSRPLSQWFLERFGVGACATQLFDRSDLTQNVAVVAIENGT
                     DHLWTLTGGE"
     CDS             complement(822219..822566)
                     /gene="dksA"
                     /locus_tag="LHIJIAID_00791"
                     /inference="ab initio prediction:Prodigal:2.6"
                     /inference="protein motif:HAMAP:MF_00926"
                     /codon_start=1
                     /transl_table=11
                     /product="RNA polymerase-binding transcription factor
                     DksA"
                     /translation="MAEVNPVEQLERRQRELAGMLGRLDADDASLRADRADATADDEH
                     DPEGSTLSGEWQRVSAVQASTRRELREVQDALARVAAGTYGVCAGCGRAIPAGRLEAR
                     PQSTLCVECASRL"
     CDS             822668..822868
                     /locus_tag="LHIJIAID_00792"
                     /inference="ab initio prediction:Prodigal:2.6"
                     /codon_start=1
                     /transl_table=11
                     /product="hypothetical protein"
                     /translation="MAENEQQHDPEEMPDTEELEEPSVAKEPGEEPKAPEKRDEEPSH
                     HAVGIGIVESETVSTDDEPQEA"
     CDS             822959..825286
                     /gene="purL"
                     /locus_tag="LHIJIAID_00793"
                     /EC_number="6.3.5.3"
                     /inference="ab initio prediction:Prodigal:2.6"
                     /inference="similar to AA sequence:UniProtKB:P9WHL7"
                     /codon_start=1
                     /transl_table=11
                     /product="Phosphoribosylformylglycinamidine synthase
                     subunit PurL"
                     /db_xref="COG:COG0046"
                     /translation="MSTPSSVADSVENAVATPEREQPYAALGLKADEYDRIREILGRR
                     PTSGELAMYSVMWSEHCSYKSSKIYLRRFGDKVSDEMRERLMVGMGQNAGVVDVGEGW
                     AVTFKVESHNHPSYIEPFQGAATGVGGIVRDIISMGARPVAVMDQLRFGAIDHPDTAR
                     VVHGVVSGISFYGNCLGLPNIGGETVFDSVYQGNPLVNALAVGVMRHEDIKLANATGA
                     GNKVVLFGARTGGDGIGGASILASDTFADGGPTKRPAVQVGDPFAEKVLIECCLELYK
                     GELVEAIQDLGAAGISCATSELAANGGSGMRVDLENVLLRDPSLTPEEILMSESQERM
                     MAIVAPEKLDAFLEVVGKWDVETSVLGEVTGDGRLQIFWHGEQIVDVDPSTVAVDGPV
                     YERPVAYPTWIDALNADSAARLERSDDPAVLRDQFVQLLGSANLADPSWITNQYDYYV
                     MGNTALSFPDDAGMIRVDEESGLGFAIATDCNGRYCQLDPYAGAQLALAEAYRNVAVT
                     GAVPTAVTDCLNFGSPENPEVMWQFGQAVDGLADGCLALGVPVTGGNVSFYNQTGDQP
                     IFPTPVVGVLGIIDDVARRIPSGWQDAGENIYLLGTTALELDGSAWAGTVHDHLGGRP
                     PKVDLAAERTLAELIQSAAQQGLVSSAHDLSAGGLGQALAESVTRFGIGARVWLREIM
                     ERDGVDAATALFSESTGRIIVSVPREEDVKFRGLCEGRGYPVLRIGVTDPAAEGEAAA
                     LEVQDVFTLTVPEMRGISKATLPAAFGPVIDEVRA"
     CDS             825283..825417
                     /locus_tag="LHIJIAID_00794"
                     /inference="ab initio prediction:Prodigal:2.6"
                     /codon_start=1
                     /transl_table=11
                     /product="hypothetical protein"
                     /translation="MTDDPEYADFAGRRRARTRVIAWVVIISMVLVGGGATVLTLLFG
                     "
     CDS             825432..826157
                     /locus_tag="LHIJIAID_00795"
                     /inference="ab initio prediction:Prodigal:2.6"
                     /codon_start=1
                     /transl_table=11
                     /product="hypothetical protein"
                     /translation="MEPTAPSLPGRAVISQRWSSACFVHWRVDPALVAPLLPAGTRPD
                     EFDGSAWIGLVPFVLSEFRFLPLRPVPLVGSFVEINVRTYAVDADGRRGVVFRTLEAE
                     HLLPVLGARALFGLPYRWARATREVDGDAVSFASRRHGRSRRSTALRVTVGTEPVDTP
                     LSRFLTARWGFHERHLGRTIWAANEHEPWPLHDAQLDALDDDLVAEAGFPGLAERAPD
                     SVLAMPPRHPGFVTRFSASRAIG"
     CDS             826212..827156
                     /locus_tag="LHIJIAID_00796"
                     /inference="ab initio prediction:Prodigal:2.6"
                     /codon_start=1
                     /transl_table=11
                     /product="hypothetical protein"
                     /translation="MGGMQLWVVAIGAAVAEFWWVAPAAAGAGAAGLLGVRRSRSTRA
                     RRLGVASARLELQQARAESQGARAAARVAQAEVTRAEAERAAGRASAEDVRTARRALD
                     AAQRTRAASTATIRVARARIGAERATVPARGTDTAHLPLARLMAAHDANAARWMAYET
                     DAARHLAFPAMSDVRVPATAEFLRLEAVARERRPATATARVTPAEFAAYRAAVDDARR
                     AFEAAEQEAWRLAGHRPDDAPPPPPSIGQRWTIAATEAITRSADGLARAAESAASALD
                     SHRGGRRRTGDEGQDAAPRRPIWPVPSRTEHRDDDARP"
     CDS             827166..827918
                     /locus_tag="LHIJIAID_00797"
                     /inference="ab initio prediction:Prodigal:2.6"
                     /codon_start=1
                     /transl_table=11
                     /product="hypothetical protein"
                     /translation="MDGFWAFAGNYWWLIFPAFGLLSAASGSWASASKRRHKQRLEVM
                     KAKAELAAARSAAKHGIGASAAVEAAGAPARSFSTQADDLRTVHDDVTKRWLDYELDV
                     AKLIAFPSMSDGREPLTAAFLRAKKVADRARPADGEAPTAEQIADYRAAVTDFEVAFD
                     LAERDARRVRDSGFSTAERKRLATASRLLAVATDTAATPAERHLAYERVREEIDGLIA
                     LSDDAVELLEKQVARELPASAPRRDPLIPPDA"
     CDS             complement(827996..828907)
                     /locus_tag="LHIJIAID_00798"
                     /inference="ab initio prediction:Prodigal:2.6"
                     /codon_start=1
                     /transl_table=11
                     /product="hypothetical protein"
                     /translation="MNKRHLTTMIALGAAASLTLAGCASGNQAAGGSGEGDGDLGTIT
                     LGYLPSWTDGLSTAYLLEDQLEKIGYTVELEELTEAGPLYTGLAQGDVDVYPSAWPEL
                     THKSYMDEYGDKIEDLGAYYDNAKLTIAVPDYVDIDSIEDLAANADRFGGKIYGIEPG
                     AGLTKQTQESMIPEYELGDSYELVTSSTAAMLTELDSAISAKKDMVVTSWRPFWANEA
                     YGLKDLEDPRGAMGEAEALHFLGTDGFAAEFPEAAEFIKGIKLDDEQYATLEDMVVNE
                     YGEGKEAEAVDAWIEANPEAFDTLITE"
     CDS             complement(829005..829919)
                     /gene="opuAB"
                     /locus_tag="LHIJIAID_00799"
                     /inference="ab initio prediction:Prodigal:2.6"
                     /inference="similar to AA sequence:UniProtKB:P46921"
                     /codon_start=1
                     /transl_table=11
                     /product="Glycine betaine transport system permease
                     protein OpuAB"
                     /db_xref="COG:COG4176"
                     /translation="MDGFRIPVGEWADVAVDWIRDNLGWLLGGIAAVVGWLVDSLADL
                     LLNAPIAVVIVLLAAIGWALRSWQFALGTVITFTLILGMGQWVTSMQTLALVLVAAVI
                     AVAIAVPVGIAAARNDRLSAAVRPILDLMQSMPGFVYLIPAIVFFSIGVVPGVVATVI
                     FALPPGVRLTELGIRGVDSETVEAGHAFGATPAQILRGVQLPLAMPSIMAGINQLIML
                     ALSMAVIAGIAGADGLGKEIVQAMSTVNIAKGVEAGLSVVILAVYLDRLTAALGNLRG
                     QRSSLLGEIARRRAGAGAAAPRGLAQVS"
     CDS             complement(829919..831214)
                     /gene="gbuA"
                     /locus_tag="LHIJIAID_00800"
                     /EC_number="3.6.3.32"
                     /inference="ab initio prediction:Prodigal:2.6"
                     /inference="similar to AA sequence:UniProtKB:Q9RR46"
                     /codon_start=1
                     /transl_table=11
                     /product="Glycine betaine/carnitine transport ATP-binding
                     protein GbuA"
                     /translation="MTTPAVEAKNLFKVFGRNPAGAVKRLRSGESRTDVADAGTAAVI
                     DASFSVERGEIFVIMGLSGSGKSTIIRMLNGLHDATGGSILVQGDPITGIPAAKLRGI
                     RRERLAMVFQHFALLPHRTVAANVAYPLELRGVGKAERLAKAEEILALVGLEGWGEKL
                     PSALSGGMQQRVGIARALAADTDILLMDEAFSALDPLIRREMQEQLLELQQKLQKTIV
                     FITHDLNEAMFLGDRIAVMRDGRIVQIGTPEDILTDPATDYVEQFVQDVDRARVLTAS
                     NVMERPSPVVPDTAGPRTALRTMRDARMAAVYVTDRGRRLLGIVSDRDALKLVRRGET
                     SLASAIRPVPQAVSKDDVLMDLFVPAAESPLALAVTDEENRLVGVIPRITLLTALGPQ
                     TTETTEIPVILDPVPEAVIDEALAVAATEDLAGEKEGVR"
     CDS             831664..833232
                     /gene="yedY"
                     /locus_tag="LHIJIAID_00801"
                     /EC_number="1.8.-.-"
                     /inference="ab initio prediction:Prodigal:2.6"
                     /inference="protein motif:HAMAP:MF_01206"
                     /codon_start=1
                     /transl_table=11
                     /product="Sulfoxide reductase catalytic subunit YedY"
                     /translation="MSNQSKGRRFPVWAAVTGLVAGLVFLAIAELSALIFARTASPIL
                     AVGSFVIDIVPRPLKEFAITTFGEYDKIALLAGLGLAVAVASALAGVLQYLRPPLGVI
                     AFAVAGVLSGAAIVTRAEATLLAYLPPILGTVASAIVLLLLARRLRAWKTAAQGASVD
                     DTSGDGRIDRRRFFTLTVIAGASAVVVGITARAVSAATSSADAIRRALKLPAPKSTVP
                     IPSGAELDVPGISPLITPNADFYRVDTALTVPTIDPDTWRLVIDGMVDQRVELTFQDI
                     LDMGLDEYAITLTCVSNEVGGELVGNAIWQGVPLREVLKMAGVKSGADMLLSRSVDGY
                     TASTPLSAVTDDGIDAILAVAMNGEPLPAEHGFPVRMVVPGLYGYVSATKWLTELKVT
                     TFDADEAYWTPRGYSAEAPIKFASRMDTPKIGSPVQAGRVPLAGVAWAQTVGIERVEV
                     SIDNGEWMPAKLSTPINEDTWVQWVLEWDATPGTHYVAVRAVNKNGDLQIQERAPIAP
                     NGSSGWQRSLISVS"
     CDS             833264..833752
                     /gene="mog"
                     /locus_tag="LHIJIAID_00802"
                     /EC_number="2.7.7.75"
                     /inference="ab initio prediction:Prodigal:2.6"
                     /inference="similar to AA sequence:UniProtKB:Q9ZL45"
                     /codon_start=1
                     /transl_table=11
                     /product="Molybdopterin adenylyltransferase"
                     /db_xref="COG:COG0521"
                     /translation="MAPLLAYVITVSDRSASGVREDRGGPLAVELLEAAGLACAGTEI
                     VPDGADSVEAALRRAVRTDARVIVTTGGTGVGPRDRTPEGTERVVTRMLPGIAEELRR
                     VGIADTALSVLSRGVAGVIEPEGALVVNLPGSPRAVASGIPVIVSVAAHVVDQMKGGD
                     HS"
     CDS             833749..834177
                     /gene="moaE2_1"
                     /locus_tag="LHIJIAID_00803"
                     /EC_number="2.-.-.-"
                     /inference="ab initio prediction:Prodigal:2.6"
                     /inference="similar to AA sequence:UniProtKB:P9WJR1"
                     /codon_start=1
                     /transl_table=11
                     /product="Molybdopterin synthase catalytic subunit 2"
                     /db_xref="COG:COG0314"
                     /translation="MNTVRIARLEDTPLDLDAHLRAVDDPAFGAVTTFVGRVRDNDPD
                     AQTAVIGLEYSAHPDAQETLHRIAEQAGDASGAVVAVSHRIGNLAVGDAAVVIAVASE
                     HRAEAFEVCRAVIEAIKTDLPVWKRQLETDGTTAWKGIGG"
     CDS             complement(834194..834427)
                     /locus_tag="LHIJIAID_00804"
                     /inference="ab initio prediction:Prodigal:2.6"
                     /codon_start=1
                     /transl_table=11
                     /product="hypothetical protein"
                     /translation="MTLVRYFAAAAEAAGTESEERSEATLAELRTAILNEHPALFLVL
                     PDCAVLVDGVRTDGDTSLAEARMIDVLPPFAGG"
     CDS             complement(834424..834909)
                     /gene="moaC2"
                     /locus_tag="LHIJIAID_00805"
                     /EC_number="4.6.1.17"
                     /inference="ab initio prediction:Prodigal:2.6"
                     /inference="similar to AA sequence:UniProtKB:P9WJR7"
                     /codon_start=1
                     /transl_table=11
                     /product="Cyclic pyranopterin monophosphate synthase 2"
                     /db_xref="COG:COG0315"
                     /translation="MTFPHLDSAGRAHMVDVTGKTPTVRTATARGFVRCGAEVVSALR
                     DGTAPKGDVLAVARIAGIQAAKSTATLLPLAHVIGVHRASVELDIVDDGVEIEATVGT
                     ADRTGIEMEALTAVSVAALAIVDMIKGLDRSVVIENVRITAKSGGRSGDWTRPGEQDQ
                     A"
     CDS             complement(834909..836138)
                     /gene="moaE2_2"
                     /locus_tag="LHIJIAID_00806"
                     /EC_number="2.10.1.1"
                     /inference="ab initio prediction:Prodigal:2.6"
                     /inference="similar to AA sequence:UniProtKB:P9WJQ5"
                     /codon_start=1
                     /transl_table=11
                     /product="Molybdopterin molybdenumtransferase 2"
                     /db_xref="COG:COG0303"
                     /translation="MSELRSVEEQLVRVLAAVRTLPSEVVPAHESAGRTLAAPAVAAH
                     DIPLFDNSAMDGFAVHAADVASAGPENPVALRVVADLPAGVSTDPPLAAGEAARIMTG
                     SPTPTAADAIVPFEATAGGLADSLDVVQVLDAPAPGAFIRRRGADLRAGDVVIDAGER
                     MGAFQVAAAVAAGTDDVTVTRVPRVAVVSTGSELIAPGEIVRRGLIPDSNGPLLAQLV
                     AGADAEVVLIARVSDDGAAVAQVTADARAAGADVIVFTGGVSAGAYEPVRAAFDGHGE
                     VEFAKISMQPGKPQAFGTVGDGCLVFGLPGNPVSVAVSFEVFVRPALLALQGRSVIHR
                     AHLTLTAAESWKTPPGRRQYLPAVVDLAARTVRPATAGGSGSHLAGGLAQASAFAIVP
                     AEVAAVAAGDELDVMLV"
     CDS             complement(836135..836914)
                     /gene="moeZ"
                     /locus_tag="LHIJIAID_00807"
                     /inference="ab initio prediction:Prodigal:2.6"
                     /inference="similar to AA sequence:UniProtKB:P9WMN7"
                     /codon_start=1
                     /transl_table=11
                     /product="putative adenylyltransferase/sulfurtransferase
                     MoeZ"
                     /db_xref="COG:COG0476"
                     /translation="MRPLVDPVPELDPDERKRTARHTVLRGIGDEGQRRLAATRVAVV
                     GAGGIGSPAILALAAAGIGAITVIDDDIVELHNLQRQIAHRIEDIGVHKTESAVRAVA
                     ALSPVTVVTPVTARLDEANAQEFFAGADIVIDTSDSFATRRAVAAATEALGIPLVWGA
                     VREWYAQVTVFWSNPTDAAPVVLNDLFAVGTEGDPPTCAQVGVLGALCVQVGGLLSTE
                     VVKLAIGVGEPLLGRLLVLDSLSGRQREIPLRSAETAAASA"
     CDS             837039..837431
                     /locus_tag="LHIJIAID_00808"
                     /inference="ab initio prediction:Prodigal:2.6"
                     /codon_start=1
                     /transl_table=11
                     /product="hypothetical protein"
                     /translation="MTAYRVARAARLLGVSDDSVRRWIDQGLLPVTDAVPAEIPGEAL
                     AAFAVSMANEPGDAQEHRSSARNSFVGIVTRVQVDGVMAQVDIQSGPHRVVSLLSAEA
                     VHDLQLEVGTLARASVKATNVVVEIAKE"
     CDS             837433..838182
                     /gene="modA"
                     /locus_tag="LHIJIAID_00809"
                     /inference="ab initio prediction:Prodigal:2.6"
                     /inference="similar to AA sequence:UniProtKB:P9WGU3"
                     /codon_start=1
                     /transl_table=11
                     /product="Molybdate-binding protein ModA"
                     /db_xref="COG:COG0725"
                     /translation="MRRFLLRPLALGALALLMTGCAAPAPDDGAVSGSLTVYAAASLK
                     TSFDEVAEAFTAQHPGIQISPVYDGSSTLATQIEAGAPADVFASADAATMATVSEFTL
                     SPQVFASNTLVIVVPAGNPQKVTGLGDLSRVVTVLCAPEVPCGAASATLLAAADVTVD
                     AASLEQNVTAVLTKVAAGEADAGLVYATDVAGRDDVASVVPEGSDDVVNEYPIAGLTD
                     AANPGAAAAFVDFVLSGAGQKILRDRGFGAP"
     CDS             838179..838967
                     /gene="cysW"
                     /locus_tag="LHIJIAID_00810"
                     /inference="ab initio prediction:Prodigal:2.6"
                     /inference="similar to AA sequence:UniProtKB:P27370"
                     /codon_start=1
                     /transl_table=11
                     /product="Sulfate transport system permease protein CysW"
                     /db_xref="COG:COG4208"
                     /translation="MSSVAERGYVPRTLAAPALVGLGFLILPLIALIARVEWATFVAD
                     VTSPAALAALGLSFGTGIAATAICVVIGVPLALLIARSGPRLAAVLRAAVTVPLVLPP
                     MVGGIALLYLFGRAGWLGGLGLSFTTPAVVLAQTFVALPFLVLAVEGAVRSTGVDFER
                     TAAALGAGRWTILRRITLPLAAPGIVAGTVLCFARAIGEFGATALFAGNRPGVTQTMP
                     LAIYTAFNGAGVTQGTAVALALLLLAAAVIVLMLVRGWRPGAVR"
     CDS             838964..840013
                     /gene="btuD_2"
                     /locus_tag="LHIJIAID_00811"
                     /EC_number="3.6.3.33"
                     /inference="ab initio prediction:Prodigal:2.6"
                     /inference="protein motif:HAMAP:MF_01005"
                     /codon_start=1
                     /transl_table=11
                     /product="Vitamin B12 import ATP-binding protein BtuD"
                     /translation="MSGLRAHVVVDRPRFRVDVTIDAAAGETIAVMGPSGAGKSTLLS
                     AVAGLVPLDGGEITVAGRTVERVSTPRVSTAPMHRGVVLLGQDPRLFPHLSARENVAF
                     GPRAAGTPAPQARADADEWLERVGLGGLGARMPRELSGGEQQRVAIARALSASPRVVL
                     LDEPLVALDPVTASSIRGMLRDQLAGTTTVAVTHDAGDAVALAERLFVVESGAVVQSG
                     SVREVLRAPASAFVASIADMNRMPGVSARGGWTDSACQVLRSADAASIARVATEGVAH
                     AAVFHPSDVRIVAEEGANTWTATVLRAEPTLSGLRIHTSAGAADIAETVAAWSAGDTV
                     RLRIDPSRVRFVPMP"
     CDS             840068..841177
                     /gene="moaA"
                     /locus_tag="LHIJIAID_00812"
                     /EC_number="4.1.99.22"
                     /inference="ab initio prediction:Prodigal:2.6"
                     /inference="similar to AA sequence:UniProtKB:Q44118"
                     /codon_start=1
                     /transl_table=11
                     /product="GTP 3',8-cyclase"
                     /translation="MPLGDDAMTAIPITIGRPPQIAPHSGAAPDPSAGLVDTHGRVHR
                     DLRISLTDRCSLRCTYCMPEQGNEWLARTSILTTDEIVEIAEVAASLGIRTFRLTGGE
                     PLLRTDIVDVVRRVAAISGPDGPVEVAMTTNGIRLAEVLPDLIAAGLTRLNISIDTID
                     RERFAALTRRDRLDDVLEGIAAAAASHLKPLKLNAVAMRGVNDDQLVDLVAFAMDVGA
                     QLRFIEQMPLDSGHTWDRSSMVTREEILEALSERWSLEPVPGRGVAPAEKWRIDGGPH
                     EVGVIASVTAPFCGACDRLRLTADGQFRNCLFSLTEYDVTTAVRGMPVGAAPGDRRRV
                     IAEILHACVLGKLPGHAINDPSFLQPARGMNAIGG"
     CDS             841590..841979
                     /gene="ytrA_1"
                     /locus_tag="LHIJIAID_00813"
                     /inference="ab initio prediction:Prodigal:2.6"
                     /inference="similar to AA sequence:UniProtKB:O34712"
                     /codon_start=1
                     /transl_table=11
                     /product="HTH-type transcriptional repressor YtrA"
                     /db_xref="COG:COG1725"
                     /translation="MVDEGRPLFLQIAESVEDSIIDGSLVEQDQAPSTNELAAFHRIN
                     PATAAKGIAMLTEKGVLTKRRGIGMFVADGARDLLLTERRAAFADRYLDPLLAEAGKL
                     GLGPDDLARLLADRAASASPTTEGATR"
     CDS             841976..842878
                     /gene="btuD_3"
                     /locus_tag="LHIJIAID_00814"
                     /EC_number="3.6.3.33"
                     /inference="ab initio prediction:Prodigal:2.6"
                     /inference="protein motif:HAMAP:MF_01005"
                     /codon_start=1
                     /transl_table=11
                     /product="Vitamin B12 import ATP-binding protein BtuD"
                     /translation="MTTVIEVTNLTKRYRSTTAVENVSFSIEKDAIYGLLGRNGAGKT
                     TVMSILTAQNFPTSGDVRIFGQSPYENAAVLQRMCFVRESQKYPDDATPQHAFRIARL
                     FYPNWDQPLAERLIAEFQLPLTRRIKKLSRGQLSAVGVVIGIAARAEITFFDEPYLGL
                     DAVARQIFYDRLLEDYAEHPRTIILSSHLIDEVANLLERVIVIDKGRIVMDEDTDSVR
                     DRAATILGDTATVEAFVVGREVIHRETLGRVTSVTVLGALTSAERSELAASGLEVGAV
                     SLQQLIVRQTQHTATPATDEGALR"
     CDS             842875..843570
                     /locus_tag="LHIJIAID_00815"
                     /inference="ab initio prediction:Prodigal:2.6"
                     /codon_start=1
                     /transl_table=11
                     /product="hypothetical protein"
                     /translation="MNRTWNVVRMQLVNRQTFIWVPLIVLGGTFVISLSIFGLIAGNG
                     VKIDMFGGGAQAPLWYFLAVGVQALTLTFPFSQAMSVTRREFYIGTLVTAALTSLGLA
                     VIFVIGGLIEEATNGWGLNGYMFHLVWVWQQGPLVAGLFFFALAMLFFVVGFFFATIY
                     KRWGSVALTSILVGLGFVLIGIMWLVGQLQAWPELLAWFGGLTPIGLTASLLAATAVL
                     AGISYVALRRAVI"
     CDS             843594..844187
                     /locus_tag="LHIJIAID_00816"
                     /inference="ab initio prediction:Prodigal:2.6"
                     /codon_start=1
                     /transl_table=11
                     /product="hypothetical protein"
                     /translation="MSLPRELTGASSWQEETGCGIVESMTENDRPVEPVDRTAAEQLW
                     AEYALARPEVVAAFPDYTVEHFGDSQRLADELLGLVMNGVKSATAELVADFVGRGDPI
                     PRIGSHWIACDSQGAPRIIIRSTELRIGPFASADASFAADEGEDDRTLESWRREHRRY
                     WERVSAAQGRVWSEEDEIVFERFAVVWPPRGAAPLDA"
     CDS             complement(844198..844494)
                     /gene="tyrA"
                     /locus_tag="LHIJIAID_00817"
                     /inference="ab initio prediction:Prodigal:2.6"
                     /inference="similar to AA sequence:UniProtKB:P07023"
                     /codon_start=1
                     /transl_table=11
                     /product="T-protein"
                     /db_xref="COG:COG0287"
                     /translation="MTDPTTQLTTLRSSIDNIDAALIHMLAERFRCTKQVGVLKAEHG
                     MPASDPSREEQQIARLRRLAADADLDPEFAEKWFNFVVAEVIRHHSEAAGEAGA"
     CDS             complement(844696..845502)
                     /locus_tag="LHIJIAID_00818"
                     /inference="ab initio prediction:Prodigal:2.6"
                     /codon_start=1
                     /transl_table=11
                     /product="hypothetical protein"
                     /translation="MTVASRSDQVPGYGWLAGLSSWIVLPILGPAVGWIGFLAVGFVS
                     RRRAAIVLGVVLAVMSLTLGIDLWNDLTDIVSAIVHLGGIVAALALNPGWLRTMWERR
                     SRGQSMWSAGTAAAPAPRAPRKSRSRGSRKVSGAGAGAGAGAGAGSGSGSRSAADTDA
                     GSTSREEAARLAASVGAGTSDMWAGGAAGEQVDVQTAPAEKLMDLPGMTRTRARRAVK
                     ERTRQGGFTSLEDFGETAGLQPHEIVRLRAVATCSPRPRAERRFGRRVDL"
     CDS             complement(845499..846002)
                     /locus_tag="LHIJIAID_00819"
                     /inference="ab initio prediction:Prodigal:2.6"
                     /codon_start=1
                     /transl_table=11
                     /product="hypothetical protein"
                     /translation="MSISLILIPAALAAAAALGGTGVIGAIASTSGDRTDPGGGEAVP
                     ISVQTRMKDPELLAAALADLGATSVSASDGSVTATVDGLEIEMARTDDGVWGAHLQRV
                     DGHDVTEAEATELVARLDAAYARHVQRAVAERIRSRADQAGFELVSETRDDSDTVTMV
                     LNVKDYA"
     CDS             complement(845999..846757)
                     /locus_tag="LHIJIAID_00820"
                     /inference="ab initio prediction:Prodigal:2.6"
                     /codon_start=1
                     /transl_table=11
                     /product="hypothetical protein"
                     /translation="MTVVTESRGVGGERSLLGRAAPAADDADALRWSRFVAATDAEGP
                     GTRAAVWVQGCAVRCPGCFNPHLWAARGARLDDPAALAATWVTEAEEAGAEGITLLGG
                     EPFDQAGALAVVAEAFRSAGLGVMAFSGYTLDRLSAWATTRPGIARLLAATDLLCDGP
                     YLADLPDAHRPWIGSRNQSIRALTPRYAARVAEIAHHGGADTLEVRIAPDGTVAVNGW
                     ATDAALAELFDDLGVRGDRAASVSSVPSSKEFRR"
     CDS             complement(846754..846963)
                     /locus_tag="LHIJIAID_00821"
                     /inference="ab initio prediction:Prodigal:2.6"
                     /codon_start=1
                     /transl_table=11
                     /product="hypothetical protein"
                     /translation="MKKLVVQLHADGTVAAETFGMTGPECLDYIEQLEALLDAQTESS
                     QFTDDYRRVADTASDHAPQQTQDLG"
     CDS             complement(847027..848640)
                     /gene="ftsH_2"
                     /locus_tag="LHIJIAID_00822"
                     /EC_number="3.4.24.-"
                     /inference="ab initio prediction:Prodigal:2.6"
                     /inference="protein motif:HAMAP:MF_01458"
                     /codon_start=1
                     /transl_table=11
                     /product="ATP-dependent zinc metalloprotease FtsH"
                     /translation="MTFAQTLDEAFKARLPLLYIETGEEVRAVAAITDAAHAQRNRRD
                     VWSWTSALGLIGPDGKTVANTANPTRALQHIAGVSEPSVFVFCDLHAYFGSEHRPGDP
                     AIVRTVRETGLEFRHGDVSRTLVVTAPVRVIPAELDELTHLLDFPLPTAEEIRALLDT
                     MIDNNSREIRVSADDAAREQLVHAAIGLTMAEAENAFARAMVNDGSLSGADIDIVLDE
                     KRQVVRKSGVLEFVKAGLDLDDVGGLNNLKRWLDRRNGSWFGSARDYGLPSPKGVLIT
                     GVPGCGKSLTAKATAASWGLPLLRLDIGRIFSGLVGSSEQNLRTAIATAEAVAPCILW
                     VDEIEKGFSNTTGQGDSGTTARVFGTFLTWMQEKKHPVFVVATANNIDALPPEFMRKG
                     RFDEIFFVDLPTAVEREAIWALQLSAQATPANGLAALADDRAALDTLISASENHSGAE
                     IEQAVVSALYEGFAKKERVTLDMVNSVVQTMIPLAVTQAEEVQRIRDWAAQRAVRATG
                     AEDLDSGEVGGGEVDGALSSRRGGRTVDY"
     CDS             complement(848671..849447)
                     /locus_tag="LHIJIAID_00823"
                     /inference="ab initio prediction:Prodigal:2.6"
                     /codon_start=1
                     /transl_table=11
                     /product="hypothetical protein"
                     /translation="MTRADTRIRRFSAITWLAGSAAAIVVAFVTMPFIAVNPATGGLL
                     FDDPNAFETRPWEDPDLGELPIRDGEIIGSADGGYIDLPPGDALWSIGSPSGLGEGQY
                     VAVYQQVDSSARIEDDRPAYLTNLRNGRGAVAMPGTTEGRLWFSPQLTDWRAPLTLQP
                     AARIETPTITGEGPSLLLYEGDALSARVTFEGEGFLTVDALQPGLYEDVVSGVDRIDE
                     RASWSPGDRVVFRIEADEGSGPWTITLDEPASPPSTPPTP"
     CDS             complement(849444..850262)
                     /locus_tag="LHIJIAID_00824"
                     /inference="ab initio prediction:Prodigal:2.6"
                     /codon_start=1
                     /transl_table=11
                     /product="hypothetical protein"
                     /translation="MSSGMSTQSGTTADRGARARIGAFTGLVWVAGLLVAGLMAWIMV
                     ADGVLDDVSGSSGYSNPSPWEDEPVLATDLGGGLYEGRDGAMIPLTGVDISQPIVLTS
                     ESDTTLLGASVTGPGGEILTRSEYDSPPDFDYLEGNRVVILVEHPDVELWVDAPRDET
                     WRARVSVGGVPDASLVESGFESAHFLYRGPASSARFSGRGDGSVIVSASTVRGSDMIL
                     AEDTPLDQTLAWPDSSYVLFSVEQYGDAGWRLEFPPDDGTSPTPSPTATPAVTR"
     CDS             complement(850295..851437)
                     /gene="pgl_2"
                     /locus_tag="LHIJIAID_00825"
                     /EC_number="3.1.1.31"
                     /inference="ab initio prediction:Prodigal:2.6"
                     /inference="protein motif:HAMAP:MF_01605"
                     /codon_start=1
                     /transl_table=11
                     /product="6-phosphogluconolactonase"
                     /translation="MRFLLGGYSADMDGSATGIGLLAAGVADSPLASGPLGFGGDVVA
                     ASSPSWLAWHPQREIVYATLEGRGTVRAFERTGDTSFAPLGPEVAVGDGPCHVLAGSE
                     ALIVSCWGDGRVVRVALDATGRPGASTAWAAASEADDDDDERVDVSGAIDLGAAARAL
                     REAAGPEFAHLIPHADEAPALGPASTGGASRAHQAVALPGGLVATTDAGLDLVRFWRG
                     GRPAQQVALPAGTGPRHMRWHPSGHLYVLTEFSGEIFVLAPDAAGVWHVRGGVSLGAL
                     PGDTAAEIALSGDAEYLYVGLRGSDTLATARVQGAGDVLVPVALSDAGVAWPRHHVVE
                     RDAIVVAGQRSDDVVSLIIDTRTRVPGRVRHRTAAPSPSMLLALPA"
     CDS             complement(851442..852728)
                     /gene="purA"
                     /locus_tag="LHIJIAID_00826"
                     /EC_number="6.3.4.4"
                     /inference="ab initio prediction:Prodigal:2.6"
                     /inference="similar to AA sequence:UniProtKB:A0QQH7"
                     /codon_start=1
                     /transl_table=11
                     /product="Adenylosuccinate synthetase"
                     /db_xref="COG:COG0104"
                     /translation="MPGIVIVGVQWGDEGKGKATDLLGERTDWVVKFNGGNNAGHTVV
                     IGDEKYALHLLPSGILSPGVNAVIGNGVVIDLEVLFAELGALHARGVDISRLKVSANA
                     HIITQYHRTLDKVTERFLGKRMIGTTGRGIGPTYADKINRTGIRVQDLFDENILRQKV
                     EGALDQKNHLLVKVFNRRAITVDEVVEDLLSYAERLRPMVADTGLILSQALDAGEVVV
                     FEGGQATMLDIDHGTYPFVTSSSATAGGAATGSGVGPNRLDRIVGIVKAYTTRVGSGP
                     FPTELFDENGDFLRSRGFEFGTTTGRPRRVGWYDAPITRYATRINGITDLVLTKLDIL
                     TGLEQIPVCVAYDVDGERFDEVPVNQTDFHHATPILEYFPGWTQDISTARTFEDLPLE
                     AQDYVLALEAMSGTRISVIGVGPARDAVIVRHGLLD"
     CDS             852933..854135
                     /gene="ssuD"
                     /locus_tag="LHIJIAID_00827"
                     /EC_number="1.14.14.5"
                     /inference="ab initio prediction:Prodigal:2.6"
                     /inference="protein motif:HAMAP:MF_01229"
                     /codon_start=1
                     /transl_table=11
                     /product="Alkanesulfonate monooxygenase"
                     /translation="MPHPIHLAIALERAGWHPAAWREPDAAPQDLWGIRPWAAQLGAL
                     DRAGLAFATFEDALSLVGRGDDGQVRPGVVQGRLDALLLASALAPLTQRIGLLPAVTT
                     THTEPFHVATGIQTLDTVSRGRGGVRLVVGGSDAERANFGRRPAGGADLPASGRVEDA
                     PALLAGFREAGEVADALGRLWDSWEDDAIVRDVARGKYVDADRIHRIDFEGEFFSITG
                     ASIVPRSPQGRPIISVLAHQSVPYRLAAEHADIVFITPHDDADATGILAELDGAATLG
                     RRSPEPLRVFADLVVLIEDTPARAREAAARLDDLAGAPFRSDAALVVGTPSEVADAIR
                     ALAATGIDGVRLRPARQPADVVAIAERLAPLLRATRVTRDDDGTSLRSRLGLPRPVSR
                     YTREKAAR"
     CDS             854132..855502
                     /gene="moxC_2"
                     /locus_tag="LHIJIAID_00828"
                     /EC_number="1.14.-.-"
                     /inference="ab initio prediction:Prodigal:2.6"
                     /inference="similar to AA sequence:UniProtKB:O34974"
                     /codon_start=1
                     /transl_table=11
                     /product="Putative monooxygenase MoxC"
                     /db_xref="COG:COG2141"
                     /translation="MSRSPRRIHLAAHFPGVNSTTVWTAPDSGSQIDFAAFEYFARTA
                     ERGLFDYVFLAEGLRLREHKGRVHELDVLGRPHTLAVLAALTSVTEHIGLVGTLSTTF
                     NEPYELARQLATLDHLSGGRAGWNAVTSSDAFHGANFRRGGYLAHPERYERAKEFADL
                     AKKLWDSWPTGAVRADAATGEFLAPATPRGIRHSGPHFDVDALFDVPRSPQGHPVILQ
                     AGDSADGREFAAEHAEVIFSLHTEFAAAQAFYADVKGRLAARGREEESLKILPAATFV
                     LGDTEAEARDRAREIALQQVRPEVAITYLEQVWGRDLTGYDPDGPLPDIDPDAGSETA
                     QGWANRHSALRARVASLRERAEAEKLSIRELVIQLTAQPTFLGTPDHVASEIDRYVQE
                     RASDGFTVVGHQTPHGLDEFASRVVPLLQERGSYRRSYEEGATLRDLLGLPTGARREA
                     PAAAAR"
     CDS             855499..857493
                     /locus_tag="LHIJIAID_00829"
                     /inference="ab initio prediction:Prodigal:2.6"
                     /codon_start=1
                     /transl_table=11
                     /product="hypothetical protein"
                     /translation="MTEPVRLVFVGAGPRATMLLERITARLSDRARLEVTLVDPHPPG
                     AGRLWRADQSPLLALNSMARDVTVFTDDTCTIAGPVRSGPSLIEWAEQWRGGGLPDAA
                     VADPAVRAELHALRGDSFPSRRLQSAYLEWFFARTVASAPAGVSVRWVQDRVVGVSSP
                     GADAASRPAGHPARTVHLAGGDALIADAVIYCVGHTGRDPDPTVAGIAAAAGRAGLTY
                     VAPDFTADADLSGLVPGADIAVRGMGLAAVDLVVLLTQGRGGRFDRDADGGLRYRASG
                     REPRLHLGSRRGVPYRSKVSSTLQGDAPAREVLTPEAIAALLDLPRTLDFDADVWPLV
                     RRELLIGHYRELFTGHPGRVTGHWPELLDLLRRLPDDSPAVRAAVARAVPDPRDRLDV
                     DALDRPLAGDGVVGGDVHERVYAHIAEDLALRTSPEHSATGGLFFAILLSFLALADIP
                     PHRWNARSRAESLPGRWHTFFSYVASGPPAFRLEELLALADAGIVRFLGPDIALDIDA
                     GDDDAASAAFSITRQGRPPLRVRALVDAWLPAAGAAVSDDPALRELATRHGVELAVRD
                     EEYAGTLGRVHVDPDGRVLGADGTPRAGLYATGPFTAAAEGGAFSRPRSDALAFRQID
                     RVAGAIVAELVLPEAGGSSDQDAASGVSAFSMQIEKSSAV"
     CDS             complement(857430..858509)
                     /gene="mshD_1"
                     /locus_tag="LHIJIAID_00830"
                     /EC_number="2.3.1.189"
                     /inference="ab initio prediction:Prodigal:2.6"
                     /inference="protein motif:HAMAP:MF_01698"
                     /codon_start=1
                     /transl_table=11
                     /product="Mycothiol acetyltransferase"
                     /translation="MSTFRPAAPDAGIDIRLIRPDEYDRAAEVTSRAYEHAYGELAPS
                     YLASLRDVAGRMQHGDVWVAIGADGDMLGTVWVARPNRPLSDLALPGETDFRQLAVAP
                     EAAGRGIGAALTRHVVDLARARGSHRVVMNSSAEMTGAHALYERLGFTRMPEREHPWE
                     VDPGRILELLAFGYDLAPTPATPPSATERPRWTVVSAAWDDPRAVALRDAMDREVGPR
                     YADRLSAVDPAVAAAVDAVFAIDPATLIDTLLVLSDDGEPLAHGTLRDLRHDGIRDVE
                     IKRVYVDPRARGRGASRVLLAELERRAEARGATRVILQTGDRQPDAVALYERLGYTPI
                     PIYEPYTALDFSICMEKALTPDAAS"
     CDS             complement(858605..859594)
                     /locus_tag="LHIJIAID_00831"
                     /inference="ab initio prediction:Prodigal:2.6"
                     /codon_start=1
                     /transl_table=11
                     /product="hypothetical protein"
                     /translation="MAISTKQRIAIGVGVVTVAAIVGGVTAFTVTRPAERTAAPAATN
                     AANVTTDEIDWVHLDAPVADAVVALEASGFEPVEDGKLTVALSAYLPPLGYIPEGETE
                     AAGTEPNIGSLIAEALGLEYNPVVVAWADWPLGVQSGKYDLITSNVTVTEERKELYDF
                     ASYRVDLLGFAVRADSDIDAIESAEDISGLKIVVGSGTNQEQVLLTWNEELEAAGEDP
                     AELVYYDDNAAAVLALQSGRVDATFGPNATSAWSARETGDTKIVGLVPGGWPLTANIA
                     AATAKGNGLVEPVQIALNALIEGGQYDAVLDEWGLDSERIEKSEINPPGLPAS"
     CDS             complement(859669..860454)
                     /gene="glnQ_2"
                     /locus_tag="LHIJIAID_00832"
                     /inference="ab initio prediction:Prodigal:2.6"
                     /inference="similar to AA sequence:UniProtKB:P27675"
                     /codon_start=1
                     /transl_table=11
                     /product="Glutamine transport ATP-binding protein GlnQ"
                     /translation="MTTTDAATRGLVEIHDVHKSYGGIPVLTGIDLTVRPGEVVAILG
                     ASGSGKSTLLRTINHLETVDRGSVTVDGELIGYERRGGKLYELREKAVLERRTQIGIV
                     FQNFNLFPHFTALENITEAPVALGRLTKDDARQLALGLLDRVGLADKADHYPRQLSGG
                     QQQRVAIARALALKPKVILFDEPTSALDPELVGEVLDVIRDLAQLGTTLIIVTHEIGF
                     AREVADRVVFVDGGRIVEQGPPSEVLVRPQHPRVQEFLAKVLA"
     CDS             complement(860451..861431)
                     /locus_tag="LHIJIAID_00833"
                     /inference="ab initio prediction:Prodigal:2.6"
                     /codon_start=1
                     /transl_table=11
                     /product="hypothetical protein"
                     /translation="MTDTVSRTESIAPASRVDLGAIPVVRTKHWFRWTIAAVVVFLLA
                     QFAWSLVTNENYEWDVFAHYFLSEPVLQGLWLTLVYTAVSATIGFVLGTVLALARLAP
                     SPLLNGAAWSFIWFFRSVPLVVQLVVWYNLGYLYPTLGLGTPFTTDFWLVEFPTVQLI
                     SAFAAGVLGLSLHQAAYSAEIIRGGLLSVDQGQLEAAAALGIPPRRRLSRIVLPQAMR
                     SIVPNATNEVIGLVKGTSVLFVIAIPELFYAVQVIYNRNSRVIPLLLVAVVWYAIITT
                     LLSIAQYYIERHYARGTVRVLPPTPLQRARRALAVQWARLGDATPEGASS"
     CDS             complement(861567..862262)
                     /gene="mshD_2"
                     /locus_tag="LHIJIAID_00834"
                     /EC_number="2.3.1.189"
                     /inference="ab initio prediction:Prodigal:2.6"
                     /inference="protein motif:HAMAP:MF_01698"
                     /codon_start=1
                     /transl_table=11
                     /product="Mycothiol acetyltransferase"
                     /translation="MSTIETADDVRDNAAWHSLAGAHAHLAIGDDLVRRYPDDIAGFV
                     GVRSWDVPEVWDSLVDVIGSGAEFAISGADPVLPAGWEPTFQVGGVQLVQTDRLQTRP
                     DPKIVELGDADVSDMLALVERNQPGPFRPRTHLLGRYIGIRRGGRLIAMAGERLRPGD
                     WTEISAVAVDAEARRQGLGSRLVLDVAFHIQQRGGRAMMHAAATNTGAIAAYEKLGFE
                     LRRHTSFLGVRIP"
     CDS             862380..863120
                     /locus_tag="LHIJIAID_00835"
                     /inference="ab initio prediction:Prodigal:2.6"
                     /codon_start=1
                     /transl_table=11
                     /product="hypothetical protein"
                     /translation="MPTKPWPAVWSIARVVAAAAMIAAVITQLTSTVTGALEAGRDLT
                     TVVTNFFSFFTILSNSLGALVLLAAAIWFWVRPPAERQEPRALAIALASVTAYLLVTG
                     IVYNLLLRGLTPSDAEVRWTNEVLHVAAPVFFALDLFLAPGRRALPWRSVLAIMVFPL
                     VWIGYTLWRGPLVTNPNDGVPFWYPYPFLNPNGVAGWGGVGAYVVGIATGFVLIGLLI
                     VAISRWRAWRTAGRGEVTPAAAEPTPAR"
     CDS             complement(863083..864096)
                     /gene="lacI_3"
                     /locus_tag="LHIJIAID_00836"
                     /inference="ab initio prediction:Prodigal:2.6"
                     /inference="similar to AA sequence:UniProtKB:P03023"
                     /codon_start=1
                     /transl_table=11
                     /product="Lactose operon repressor"
                     /db_xref="COG:COG1609"
                     /translation="MSDERGKSANIFDVARLAGVSHQTVSRVLNNLPNVRPATRARVE
                     QAMAQLRYSPSPAARALVTRRTRTIGLVTPGTAEFGPTSIATHFTMAARAERYSVDAV
                     TSPEGDGASVRTVVEGLLRQRVDAIVLIVADLAVLEAVRGLDLGVPVVAAAATQRRHP
                     HLVSIDQYRGARSAVRHLAELGYARIRHIAGPPRNPDAVERIRGWRDELASRGLVAAD
                     PVHGDWSAASGHAIGGALDLAPGDAVFVGNDHMAIGLLSALRGRGLRVPEDIAVVGFD
                     DVPEAAYLSPPLTTVRQDFRALGELMMQKVLLAVEEPDALTEDTPIATHLIVRESAPP
                     LLV"
     CDS             complement(864093..865631)
                     /gene="fruK_1"
                     /locus_tag="LHIJIAID_00837"
                     /EC_number="3.6.3.17"
                     /inference="ab initio prediction:Prodigal:2.6"
                     /inference="similar to AA sequence:UniProtKB:Q8G847"
                     /codon_start=1
                     /transl_table=11
                     /product="Fructose import ATP-binding protein FruK"
                     /db_xref="COG:COG1129"
                     /translation="MMVRMDARAAAVASVIEVTGATVRFGAETVLDAVDFRLLPGEVH
                     SLMGENGAGKSTLIKALTGALRLDAGRIRVAGEVAEFGGPADALAAGISAVYQEIDLL
                     PNLTVGENILLGREPRRLGAIDWSALHRRAGEIMASLGLEIDSRTRLARHSLAVQQLV
                     AIARAISVDARVVVLDEPTSSLDLDEVAELFRVIRELTSRGVAVLFVSHFLEQVYEIC
                     DRITVLRGGRLIGEYVPAELLRIDLVEKMLGRSSEHLDLGQRDEPAASEAPAALGGTG
                     LASGTALVDATVSIAEGEVLGLAGLLGSGRSELARALTGIETPDAGTVDVQGAPVVLG
                     SPKAAIGRGIVYSSENRRTEGIIGDLSVQDNITLALQADRGIFHRITPGRRRELALSW
                     IEALDIRPADPERLAGTLSGGNQQKVLLARLLALSPRVLVLDEPTRGIDVGAKVEIQR
                     LVADLADNGLSVLFISAELDEVLRVSNRIAVLRGGRVVETLPAEALTVDSLLALVARP
                     EETW"
     CDS             complement(865657..866685)
                     /gene="fruG"
                     /locus_tag="LHIJIAID_00838"
                     /inference="ab initio prediction:Prodigal:2.6"
                     /inference="similar to AA sequence:UniProtKB:Q8G845"
                     /codon_start=1
                     /transl_table=11
                     /product="Fructose import permease protein FruG"
                     /translation="MTAVAERETRRTGLVETVDRFRSRHASWVPVFAALVILVAMIVG
                     AQGYFGNFLTPRVLSALLLDNAYLLVLAVGMTFVILTGGIDLSVGAVMAFTGMLGASL
                     LSQGLPVVVVVPVMLVLGALMGLFVGVLVQYFGVQPFIASLAAMFAARGLAFMVSLSS
                     IRVEEPAILWLQSTRLQGEAGSFYLTPTGIIALLVVLIGILVLQFTRFGRTVYAIGGN
                     EQSARLMGLPVVRTKLLVYVISGVCAGLAGVIFTAYTGASYPLNGIGTELDTIAAVVI
                     GGTLLTGGSGFVLGSMIGVFVYGTIKTVISFLGAEQSWTRITIGVLLLVFVVVQRLLI
                     ARSGQVRR"
     CDS             complement(866682..867731)
                     /gene="fruF"
                     /locus_tag="LHIJIAID_00839"
                     /inference="ab initio prediction:Prodigal:2.6"
                     /inference="similar to AA sequence:UniProtKB:Q8G846"
                     /codon_start=1
                     /transl_table=11
                     /product="Fructose import permease protein FruF"
                     /translation="MTPLLSRVLKHRLVWPIAALVVLVIVNTVARPSFVSITVQNGQL
                     YGPLIDILRNSAPLMLVALGMTLVIATRGIDLSVGAIMAVSGAVALTVISGSPDPGSL
                     GTVILAIVIAVLAALILGVWNGFLVAVVGVQPIIATLVLMLAGRGVALLITGGFITTI
                     TSPPYRFMAQGYLFGLPFAFFVSAIAIVAVAVLERRTALGVLTEAVGINPEASRLAGV
                     RSRGIVWGAYAASGLLAGFAGILYSSNIMAADANAAGLYIELDAILAVVLGGTSLMGG
                     TFTIAGTVVGVFTIQTLKSTITFLGVPPAVSPLFLAIVVVVVVVVQSPRTRTMLGRGA
                     DALRRGGRPAAGVAS"
     CDS             complement(867728..869308)
                     /gene="fruK_2"
                     /locus_tag="LHIJIAID_00840"
                     /EC_number="3.6.3.17"
                     /inference="ab initio prediction:Prodigal:2.6"
                     /inference="similar to AA sequence:UniProtKB:Q8G847"
                     /codon_start=1
                     /transl_table=11
                     /product="Fructose import ATP-binding protein FruK"
                     /db_xref="COG:COG1129"
                     /translation="MVDVASGPEAPHPAAVVLLRGITIEFPGVKALDGVDLTLRAGEV
                     HTLMGENGAGKSTLIKALTGVYTVSAGTINVGGEEKEFRSTADAEAAGISTVYQEVNL
                     CTNLSVGENVMLGREIRRAGFIDWRATHREAARHLAGLGLSIDPRSALASHSLAVQQL
                     VAISRATATEAQVLVLDEPTSSLDRSEVEQLFTVVRGLRDRGVAILFVTHFLDQVYEI
                     SDRLTVLRNGQLVGEYRPEDLPRGELIAKMIGRQLDELEAISRTSEREIDRSAVPVLS
                     VSGLGRKNVIAPVDMDVYEGEVVGIAGLLGSGRSELVRLVYGADRADAGTHRVQGKAA
                     RITSPRHAIDRRIAFSSEDRRAEGIIADLTVAENIILGIQAKRGALRPVGRAERDAIV
                     SEYIEALGVRPANPSALVRNLSGGNQQKVLLARWLATAPQLIILDEPTRGIDVGAKAD
                     IQRKVAELSAEGLSVVFISSELEEVVRIAQRIVVLRDRSKIGELDAAEVDVDDLVALI
                     AEESRETTTSHLNPENVA"
     CDS             complement(869383..870360)
                     /gene="ytfQ"
                     /locus_tag="LHIJIAID_00841"
                     /inference="ab initio prediction:Prodigal:2.6"
                     /inference="similar to AA sequence:UniProtKB:P39325"
                     /codon_start=1
                     /transl_table=11
                     /product="ABC transporter periplasmic-binding protein
                     YtfQ"
                     /translation="MRKSIFAAAAMLGALALVATGCAGGGAPGASGGDDDVITVGFAQ
                     TGSESGWRAANTESIKEAFSEANGFELIFNAADNKQEAQISAVRNFINQGVDAIVVAP
                     ITVDGWDDVLTEAKDAGIPVILEDRTVSASEDLYASWVGLDFEQEGRTAGEWVKENFD
                     GKGANLVVLEGTTGSSAALDRATGFDEAISGTDVNVLDSQTGDFTRDGGKKVMEGYLQ
                     KYGSDINVLFAHNDDMGLGALDAIKAAGLTPGKDIQIVTIDAVKDGMTALANGEFNFI
                     VECNPLLGEKAAELVKAVVAGDEVEKKTIVEDQSFTQEQAAEVLDSRPY"
     CDS             870632..872062
                     /gene="argG"
                     /locus_tag="LHIJIAID_00842"
                     /EC_number="6.3.4.5"
                     /inference="ab initio prediction:Prodigal:2.6"
                     /inference="similar to AA sequence:UniProtKB:Q06734"
                     /codon_start=1
                     /transl_table=11
                     /product="Argininosuccinate synthase"
                     /translation="MSKVLQSLPVGERVGIAFSGGLDTSVAVAWMRDKGAVPFTYTGD
                     LGQYDEDDIASIPGRALQYGAEGSRLIDCKPMMVEEGLVALACGAFHIRSGGRTYFNT
                     TPIGRAVTGTMLVRAMKDDGVDIWGDGSTYKGNDIERFYRYGLLANPSLRIYKPWLDA
                     DFVTELGGRTEMSEWLVAHGFPYRDSVEKAYSTDANIWGATHEAKTLEHLDVSLEIVE
                     PIMGVRFWDPEVAIETEDVSITFEAGRPVALNGVEYSDAVALVMAANEIGGRHGLGMS
                     DQIENRIIEAKSRGIYEAPGMALLFIAYERLVNGILNEDTLATYHEQGRRLGRLMYEG
                     RWLEPQSFMLRESIQRWVGSAISGTVTLRLRRGEDYTILNTESGNLSYSPEKLSMERV
                     GDAAFGPTDRIGQLTMRNLDIADSRSRLEHFVSLGLIGGATAELVGELERGGAAEITG
                     HVEKSDDLAEAFEEAGDSASFDFGAD"
     CDS             872127..872768
                     /locus_tag="LHIJIAID_00843"
                     /inference="ab initio prediction:Prodigal:2.6"
                     /codon_start=1
                     /transl_table=11
                     /product="hypothetical protein"
                     /translation="MTSTASTRRPRKDAASNRADILAAAATTIALNPHAPIDTIARAA
                     GLSRRALYGHFDDRDALLRAVIRVGAQRYNLIADEVDDSDPAPLTLARLALALWDGAA
                     HVQFAATVALDDTHVADTAAVLTPVRRRVLGVVERGRADGSIRTDLPAPTVARLVEEA
                     ARTVITRLDTTSPDAASIAVRAILGVAGLGWRDADDVLTAALDRRAAVAEAQA"
     CDS             872765..873382
                     /locus_tag="LHIJIAID_00844"
                     /inference="ab initio prediction:Prodigal:2.6"
                     /codon_start=1
                     /transl_table=11
                     /product="hypothetical protein"
                     /translation="MRVELTGVAKGRGGAVLAPIDLAFASGEVTLATAETEQRPTILG
                     LIASGRMRADAGTVTLDGRHGSRAIRRRVALVDAPDVCDPAPDVSVLGVVSEELMFAG
                     RRSDPFAALDWLADHDLRALTRVPVGRVDADTRVRMLLELAVLRAGVEGVVLVSPDRH
                     GGDPRRWWEIAEEVAARGLAVLVIAGEAAATALADATPVHAGGIR"
     CDS             873379..875274
                     /locus_tag="LHIJIAID_00845"
                     /inference="ab initio prediction:Prodigal:2.6"
                     /codon_start=1
                     /transl_table=11
                     /product="hypothetical protein"
                     /translation="MKITAMITAELRRLTSTRMRVVALIALLLVPVLYGGLYLWANQD
                     PYGNLDQVPVALVVQDDGATLDGAERNLGDELSTELLDDGTFDWQVLSADGAARALGA
                     GDVDFAVTLPADFTEAISSISTAAPRQAEIDLATNDANNYLASTIGTQAVEKIRTTIA
                     DKVVREASLTMLDALNTIRLKLVDAEGGAASLTDGLGEAGSGAHRLTAGAATLSAGTG
                     KLEAGTADLADGVGTLAGGLHSLTAGARTVADGTGEVKKVVDRLGAAAHTVATAVPDV
                     RTDLTDALTAQNLTPEQISQVLTVLDPLGERATELDARVQTGVAKIDALAAGAGEVAS
                     GSARLERGADTAATAADKVAAGAASVDKGAGRLHTGAASLDAGLGHLATGAATLRDAL
                     GDGAEALPDDSAAVRSAQARTLGDPVDVSTSAVTAAQNYGAGLAPFFAALAGWIGIYA
                     LFLIVKPVSRRAVTALRSPLRITLAGWATPAALGAVQMVALFAVLAFALGFEFAHPLR
                     TLGILLLASATFTAIILALNVWIGSVGQFIGLVLMVLQLVTAGGTFPWQTLPAPLAAL
                     HQVLPMGYVVDAMRQVMYGGSADRVGVDLVVLAVWLVGAVLIALLGVTRMTHRRTLRD
                     LQPSLIG"
     CDS             complement(875283..875639)
                     /gene="mrpG"
                     /locus_tag="LHIJIAID_00846"
                     /inference="ab initio prediction:Prodigal:2.6"
                     /inference="similar to AA sequence:UniProtKB:O05227"
                     /codon_start=1
                     /transl_table=11
                     /product="Na(+)/H(+) antiporter subunit G"
                     /db_xref="COG:COG1320"
                     /translation="MTEFLHVVSMLLILAGALLCLTAAIGLLRFRDVPTRLHAATKPQ
                     VLGLLLIALAVGIELQSWAAVAFLVPVLLIQFATAPLSAHMVGRQAYRNGTIDRHDLF
                     TDELAEAKETPPAAGG"
     CDS             complement(875636..875908)
                     /locus_tag="LHIJIAID_00847"
                     /inference="ab initio prediction:Prodigal:2.6"
                     /codon_start=1
                     /transl_table=11
                     /product="hypothetical protein"
                     /translation="MTAVLVVVISAVFGVSAILTVWRIIIGPSILDRAVASDVLLTLL
                     ICVLGAEMAINHHTRTLPVLLIVAAVGVFGSISIARFVARRDGAEQ"
     CDS             complement(875905..876513)
                     /locus_tag="LHIJIAID_00848"
                     /inference="ab initio prediction:Prodigal:2.6"
                     /codon_start=1
                     /transl_table=11
                     /product="hypothetical protein"
                     /translation="MGSDAHRSALTGIWRQLPFFVWLVAVWMLLWGQFTLLALITGIV
                     VAVFVTAVYRLPPVELSGRLNPWWLFVFLLQFAFSLVQGSLTVAWQVLDVRRQPGVAV
                     IAVPLVTDDDLIMAHVAVTASLIPGSLVLETDRDRRIIYLHIIGVRTAEDLERQRRSV
                     QRWEERLVRAVGSTAQLAAVRQARGARVQGADAKDAAKESNR"
     CDS             complement(876503..878077)
                     /gene="mrpD"
                     /locus_tag="LHIJIAID_00849"
                     /inference="ab initio prediction:Prodigal:2.6"
                     /inference="similar to AA sequence:UniProtKB:Q9RGZ2"
                     /codon_start=1
                     /transl_table=11
                     /product="Na(+)/H(+) antiporter subunit D"
                     /db_xref="COG:COG0651"
                     /translation="MMSALVPLLVTLPLLGAAVALIFGRRRRVQVGVSITTLTLVAIV
                     AAVLLFAVDASGVPLAVSVGGWPIPFGIVLYVDRLAALLVVVSSIVLLAVLIFSVGQG
                     AADGDEETPVSIFHPSYLILAAGIFNAFIAGDLFNLYVGFEILLVASYVLITLGSTES
                     RIRTGVVYIVVSLVSSILFLAAIAAIYGALGTVNMAQLADRMGELPDEVQLVLHLMLL
                     LAFSIKAAVFPLSFWLPDSYPTAPAPVTAVFAGLLTKVGVYAMIRTETQIFRENDVNT
                     LLLIVALATMVVGILGAVAQAELKRILSFTLVSHIGYMVFGLAVGTAESLGATIYYMV
                     HHIVVQTTLFLAVGLIERRAGSTSILKVKGLMRAAPFLAVLYFIPAINLGGLPPFSGF
                     IGKYALFDAAAEVGTPLMYVLMVGGIVTSLLTLYALMRAWNLAFWREDEDQSDEPGVV
                     DRIQYLDDAPASGVQTERRVIPRVMTAATAGMVVVTLALTIFAGPLYRLCASIGEALP
                     YPVTLTQLGEVVEDGK"
     CDS             complement(878074..878595)
                     /locus_tag="LHIJIAID_00850"
                     /inference="ab initio prediction:Prodigal:2.6"
                     /codon_start=1
                     /transl_table=11
                     /product="hypothetical protein"
                     /translation="MTVSLVLVIVMGALFAAGVYAMLERSLTRVLIGFLLLGNAANLF
                     LMIVMGQPGIAPFFGAADSPDEMSDPLPQALTLTAIVITFAVSAFLLALIYRSWQLGQ
                     ADTVVDDEADREVRERAASDEDTMDDEITDEDDDATTDFIGTATSPIMILHTHDIAEL
                     RDDAPVDRPGGDT"
     CDS             complement(878592..881510)
                     /gene="ndhB"
                     /locus_tag="LHIJIAID_00851"
                     /EC_number="1.6.5.11"
                     /inference="ab initio prediction:Prodigal:2.6"
                     /inference="protein motif:HAMAP:MF_00445"
                     /codon_start=1
                     /transl_table=11
                     /product="NAD(P)H-quinone oxidoreductase subunit 2,
                     chloroplastic"
                     /translation="MLFLLTAFAIVPLLLPTLVKRWGSRTFLVAAVVPVIAFVHTAFQ
                     GPRVLAGDIPFEAYAWIPDLDVRLSMQMDVLGWVMSLIVTGVGALVMIYCRWYFTGKR
                     EGLALFSAVLLAFAGAMYGLVLTDDIVVLIMLWEVTSVLSYLLIGFYHRRGASRRAAL
                     QALLVTTLGGLVMLIGVVMLVVLYGTTSISTMIEAGPVFEGGEAAALNAALVMLLVGA
                     LSKSAIFPFHFWLPGAMAAPTPVSAYLHAAAMVKAGIYLIARFAPGFAEAEPWRPIII
                     VLGLFTMLLGGIQALRESDLKRVLAFGTVSQLGMLTVVLGYGERNSALAGLALLLGHA
                     LFKSSLFLIVGVIDRQLSTRNIGELSGVGRQAPTLATFSIIAIASMVGVAPTVGFVAK
                     EATLTSFLEGGATPGALGPLIGILLGSALTAAYGIRFIWGAFWTKKDADGAPLARTEW
                     PDPPIGFMIAPVILSGLTVIAGFASPLLDEALSGYADSIPEDAGGTPYHLALWHGWEP
                     ALFLSLGSIALGAGVFWLVQRMQWKSRVLPFSANDLYNGSLRGIAKLSVWTTSLTQRG
                     SLPFYVGTIFVVFIAAEATALLASTEWKIAFDAWQSPAQIIVAPIMILAGFVAVRARK
                     RYTGVVLVSVTGLGMVLLFATSGAPDLALTQILVETVTLIAFALVLRRIPARMGDHNA
                     SVLPVFRAVIGIGVGVTMSAIALIATGARVAEPISDRFAALAYEIGHGKNVVNVTLVD
                     LRGWDTMGELSVLILAATGVASLVFVTHRADTLSSRIQPLPSGARTRRPLVETADGPR
                     PRGAAGGSTRQAWLVGGQKVRPENRSLMLEVIVRVLFHTIIVVSLYLLFAGHNLPGGG
                     FAGGLVAGMALVMRYVAGGRYELGAAAPTDAGRLLGAGMLLAVVTTLFPLLFGQAPLT
                     STFWEADLPLIGHVEFVSSTLFDVGVYLVVIGLVLDVLRSLGAEVDRQTQEIRERVNA
                     "
     CDS             complement(881597..882640)
                     /gene="ipsA"
                     /locus_tag="LHIJIAID_00852"
                     /inference="ab initio prediction:Prodigal:2.6"
                     /inference="similar to AA sequence:UniProtKB:Q8NMF0"
                     /codon_start=1
                     /transl_table=11
                     /product="HTH-type transcriptional regulator IpsA"
                     /translation="MTSRRATITDVAREAGVSPSTASVVFSGKVAVSDPTRERVLAAA
                     STLGYTGPDPRAASLRTGRAGIVAVLFRERLGTAFRDPVTSVMMDGLSDAIAPIGAGV
                     LLLQDEPAGAGRATGPSLTTAPIDAAVLIGCNEIVRSSVDTLRGRGIPVVVIEGDAGA
                     DVPQVLLDNRESQREAAEHLRSLGHTDVAIVTLAQNGAMQRGFIAHDSDVTVDVTRDR
                     LQGARDVYPDAPAYAAAESTIDEGFAAGRVLFAGERPTAVIAMSDLLAAGVIRAAEEA
                     GLRVPEDVSVTGFDGVVVDGFAPYVLTTLVQDAGAKGRAAGEAVVAMIEDREPASLTL
                     TCTFRRGNTTGPR"
     CDS             882710..883924
                     /gene="ybjJ"
                     /locus_tag="LHIJIAID_00853"
                     /inference="ab initio prediction:Prodigal:2.6"
                     /inference="similar to AA sequence:UniProtKB:P75810"
                     /codon_start=1
                     /transl_table=11
                     /product="Inner membrane protein YbjJ"
                     /translation="MHSELTSARLRAWRLAVFAIFTASGLSIATWASRVPSIKAALDI
                     DNSTIGLLLLGMGAASIIGLSLSSVIAARLGTRRGMLLMMLTLAAGIAVIGLGTEVWP
                     SLTMVLIGLAMFGFGNGALDVLMNVDGAAIEVEVNKTILPLFHAFFSFGTVIGAGIGA
                     AAAGWRIGVFPHTATIAVVIVVIAVVAYLYVPQRTFGDASDAPSGWRERLVTALSAWR
                     EPRTYVLGIVMLGMAFAEGGANDWMALGVSEDHQGGPALGAVALTVFSVAMTVVRVFG
                     GPLVDRFGRVATLRVLAATAVVGILLFILAPNLPLVFVGAALWGVGASLGFPLGMSAA
                     ADDPQHAAARVSAAATIGYVAFLCGPPVLGLISDHIGLLNTLFIIAALVAASGFASSA
                     AKPLPGTRGTGH"
     CDS             complement(883989..884675)
                     /gene="nucS"
                     /locus_tag="LHIJIAID_00854"
                     /EC_number="3.1.-.-"
                     /inference="ab initio prediction:Prodigal:2.6"
                     /inference="similar to AA sequence:UniProtKB:P9WIY5"
                     /codon_start=1
                     /transl_table=11
                     /product="Endonuclease NucS"
                     /db_xref="COG:COG1637"
                     /translation="MRLVIARCSVDYTGRLKTHLPLATRLIMIKADGTVAFHRDAQHA
                     PLNWMSPPCTLTVVEPGEDDVDVIEKWLVTHAKTGDALTVRLYEVLHDSAHELGSDPG
                     LVKDGVEADLQRLLAEQVGVIGDGLTLVRREFPTAIGPVDLLLRNPAGGTIAVEVKRR
                     GDIDGVEQLTRYLELLGRDPHLAPVTGVFAAQEIKPQAKVLATDRGIRCVTLDYDEMK
                     GIESGAPRLF"
     CDS             884720..885400
                     /locus_tag="LHIJIAID_00855"
                     /inference="ab initio prediction:Prodigal:2.6"
                     /inference="similar to AA sequence:UniProtKB:P9WPI9"
                     /codon_start=1
                     /transl_table=11
                     /product="hypothetical protein"
                     /db_xref="COG:COG0546"
                     /translation="MTTRSPWSCILWDVDGTIVDASVGILSRLDRALTHFGLPAPTRE
                     ELVHWIGPPMFESFQKNVGMTPEQATEAVTYYRTLGRADGFTAGARLYPGVGELIADI
                     ADAGIPQATASSKPENQVVALMEHFGLSDHMQAMAGATPDEKTLASKSDIVAEALRRL
                     AAAGADTSRPILIGDRHHDVEGGAANGVPVIFVRWGFSWPHESEGAQAAVDTMADLHR
                     LLLLSDNV"
     CDS             complement(885407..885613)
                     /gene="scoF"
                     /locus_tag="LHIJIAID_00856"
                     /inference="ab initio prediction:Prodigal:2.6"
                     /inference="similar to AA sequence:UniProtKB:P48859"
                     /codon_start=1
                     /transl_table=11
                     /product="Cold shock protein ScoF"
                     /db_xref="COG:COG1278"
                     /translation="MSVSGTVKWFNSEKGFGFIAPDEGGADVFAHYSAIESSGYRSLE
                     ENQRVEFDIAQGPKGLQAENIRPV"
     CDS             complement(885782..886813)
                     /locus_tag="LHIJIAID_00857"
                     /EC_number="1.3.1.103"
                     /inference="ab initio prediction:Prodigal:2.6"
                     /inference="similar to AA sequence:UniProtKB:Q59I44"
                     /codon_start=1
                     /transl_table=11
                     /product="2-haloacrylate reductase"
                     /translation="MRSMLYSQTGDSSVISLVTRDVPEPGAGEVRVKVEVSGVNPTDW
                     KSRSGSGAPMAFDEVVPNQDGAGVVDAVGEGVTSLREGDRVWVHLAQHGRPTGTAQDL
                     TVVPESRAVKLPEGIGFDVAASLGVPAMTAHRALTVHEFGPRRLSPGALDGRVVLVAG
                     GAGAVGHAAIQLAAWAGARVIATVSSDEKAALARAAGAHDIVFYTQPDAADRIAAIAP
                     DGVHQIVEVSLVENAALDGKVAANHASIAFYADNGGEQATFPVRPAFAKNLRVQGLLL
                     YTVGDEALADAAEDITAALRDGALPVGEEAGLPLTWFPLEETAAAHDAVEGGVVGKVL
                     IDVTGSHSG"
     CDS             complement(886854..888155)
                     /gene="cypC"
                     /locus_tag="LHIJIAID_00858"
                     /EC_number="1.11.2.4"
                     /inference="ab initio prediction:Prodigal:2.6"
                     /inference="similar to AA sequence:UniProtKB:O31440"
                     /codon_start=1
                     /transl_table=11
                     /product="Fatty-acid peroxygenase"
                     /db_xref="COG:COG2124"
                     /translation="MASLSKLLTDDSVSLLTRGYGFGSHLWRRTERGARAVPFRLLGR
                     DALFVRGTEGVELFYDESRIRRHGAMPPFIQESLFGHGSVHSLDGDEHRHRKGTFVDV
                     LYDDTHVARLLPFLEEEWRQELDDWVGGGDHSAYDAAVGALGRAVMRWAGIPGTPAAQ
                     TRWARRQAQIVDGFGVPYSPEYLLAVVNRGWSDRHAARLIEAVRGRSLTAPEGTALHE
                     WASHRGPDGELLSARLAGVELQNSFRPMIAVSRFVAFAAKHLHDRPEWRRRIAAESAE
                     RGALAGGELATMFAQEIRRTSPFVPMLPAWATDDVELAGERVAAGGRVVLDILGTDTD
                     AASWERPGEFDPERFRGVDDYEALTAFVPHGGGGVATGHRCPGEKLAIAGLAAAIAAL
                     SDPRIRISGRGLEVGRRRMPTKPRSGGRVRPADSPSRCPFH"
     tRNA            complement(888316..888400)
                     /locus_tag="LHIJIAID_00859"
                     /product="tRNA-Leu"
                     /inference="COORDINATES:profile:Aragorn:1.2"
                     /note="tRNA-Leu(cag)"
     CDS             888544..889278
                     /locus_tag="LHIJIAID_00860"
                     /inference="ab initio prediction:Prodigal:2.6"
                     /codon_start=1
                     /transl_table=11
                     /product="hypothetical protein"
                     /translation="MGLLDSFEKGIERAVNGAFAKTFRSGVQPVEIASALRAELDSKA
                     AVVSRDRILVPNTLVVRLAPADHERMSALGRALHDELLHLVEGHAREQNYSFSAPVSI
                     SIDADDKLSTGTVRVDARSAAAAEVSWQGVVEIDGRQHPLTQSRTVIGRGTDADITIS
                     DAGTSRRHVEILWDGRRAMARDLGSTNGTQVNGQKVPEAALTPDSVVTIGRTRIIFRA
                     VATAPRPPARPADDDATRLFNLGGSA"
     CDS             889275..889820
                     /gene="fhaB"
                     /locus_tag="LHIJIAID_00861"
                     /inference="ab initio prediction:Prodigal:2.6"
                     /inference="similar to AA sequence:UniProtKB:P9WJB5"
                     /codon_start=1
                     /transl_table=11
                     /product="FHA domain-containing protein FhaB"
                     /db_xref="COG:COG1716"
                     /translation="MSELTLLLLQIGFLILLWFFVFAVVYSLRADLFGVKVRRMPEPA
                     AAAAGPIATASPGAETSLVTPITPRPAPAASPTGPQKATVDTVSRIVITSGPKAGLEL
                     ALGDEPLTIGRSSESGLVIRDDYTSSHHARLVLWGEQWMVQDLDSTNGTSHNGERVAA
                     PVPVIVGAPIKVGATTFELRK"
     CDS             889833..891062
                     /gene="pstP_1"
                     /locus_tag="LHIJIAID_00862"
                     /EC_number="3.1.3.16"
                     /inference="ab initio prediction:Prodigal:2.6"
                     /inference="similar to AA sequence:UniProtKB:P9WHW5"
                     /codon_start=1
                     /transl_table=11
                     /product="PP2C-family Ser/Thr phosphatase"
                     /db_xref="COG:COG0631"
                     /translation="MVFEGSSAAISHTGKVRSNNQDSGFSGSNLFVVADGMGGHAGGD
                     IASSIAVHQLKSLDHSYPTPAEAERELRETIVDAAHVLIDTVAEKPELAGMGTTVSAV
                     LMVDDYAVIAHIGDSRVYLHREGILTQITTDHTFVQRLVDSGRITPEEARYHPRRSVL
                     MRVLGDMDTDPEVDAFIMQTQPGDRWLLCSDGLCGVVDDAQTAKILGQDLAPGRSADL
                     LLKQALDAGAPDNVTIVLVDVGGRHPMYSGTATIVGSASTPQGLEFPAGRPSRSGWFQ
                     TGRQAANEPSHYEPAAEYLEELIEEDRRRGRRRRVWWIVGLVVFLAALATAAFGAYSW
                     TQTRYFIGPDDDSVVIYRGIQQDIGPISLSTPYEDTDILLADLPTYQRVSVEQTITAR
                     SLADAQAIVDNLRQGTP"
     CDS             891059..892435
                     /gene="rodA"
                     /locus_tag="LHIJIAID_00863"
                     /inference="ab initio prediction:Prodigal:2.6"
                     /inference="similar to AA sequence:UniProtKB:P9WN99"
                     /codon_start=1
                     /transl_table=11
                     /product="putative FtsW-like protein"
                     /db_xref="COG:COG0772"
                     /translation="MTAQIETDTTVIKALRKLRMPATQRNRELGLLLFALIVTTAAVV
                     LVQLGTRGTIDATFLSYCGGLGVLTLALHIVLRLRARDADPFVVPIATLLTGLGIAMI
                     YRLDIADDLTGWSSLGLRQLAWATIAIIGAILIVIFLRNYRVLFRYTYIFGISGIALL
                     LLPFVPGLGLRAGADVWVSVAGVFSFQPGELAKICLAIFFAGYLVRTREALTSVGTRF
                     LWITWPKARQLGPLLIIWGISLGIIVLQRDLGTGILIFGMFIAMLYVATGKASWAILG
                     VLLAVAGALAASQVLPYVGARFSNWLDAFNPEYVNGSSYQLVSGIFGLAHGGLIGTGL
                     GLGRPDLTPLAHNDYILPSLGEELGLVGVFAILALYMVFVSRGIRIGIAGQDDFGKLL
                     ATGLSFTLALQVFIMVGGVTRLIPLTGLTMPFLAAGGSSLIANWLIIGILLRISDAVR
                     SRPRVVIG"
     CDS             892432..893889
                     /gene="pbpA"
                     /locus_tag="LHIJIAID_00864"
                     /inference="ab initio prediction:Prodigal:2.6"
                     /inference="similar to AA sequence:UniProtKB:P9WKD1"
                     /codon_start=1
                     /transl_table=11
                     /product="Penicillin-binding protein A"
                     /db_xref="COG:COG0768"
                     /translation="MTKQLRRLSVVVLFMFVSLLVATSWIQVGIAGQLAENTENRRTL
                     YDSYEVQRGTIFAGSTAIATSEPSDDLYSWIRTYPDAEMWAPVTGFINPVLRSSTGLE
                     QAMNAALAGSGSQQFLTRLDQIVSGQPPRGSNVLLSLDPAVQKVAYDSLDGLEGAVVA
                     MEPDTGRILALATSPSYDTNQLASHNSSAVNSAYQGLVDDPLDPLFNRAIGGDLDPPG
                     STFKLVMVATALSSGEYTPESTFDNPATFRLPGTDNILHNFDRGTCGPGETVTLETAL
                     RLSCNIPMAELALELGDDAIREQAQKFGFNSGFEIPLDVTASIYPEQLDEPQTALSGI
                     GQSDVQATPLQMAMVSAAIANGGIVMNPRMVDRVVASDLTVQDEPADTQFGEAMSAEN
                     AATLTQLMIGNVENGAASGARIDGVDVAGKTGTAEHNPGDPYTLWFTGFAPAENPEVV
                     VAVMVQNGGGLGQDGTSNGIAAPIAKRVIEAVLSE"
     CDS             893886..895700
                     /gene="pknD_3"
                     /locus_tag="LHIJIAID_00865"
                     /EC_number="2.7.11.1"
                     /inference="ab initio prediction:Prodigal:2.6"
                     /inference="protein motif:HAMAP:MF_01957"
                     /codon_start=1
                     /transl_table=11
                     /product="Serine/threonine-protein kinase PknD"
                     /translation="MRPTQGVSFGGRYELDSRIAIGGMGEVWEATDHVIGRTVAIKIL
                     KDEYMGDPGFLERFRAEARHAALVNHEGIASVFDYGEENGSAFLVMELVPGEALSTIV
                     EREGSLSTDKTLDIVAQTASALQAAHAAGLVHRDIKPGNLLITPDGRVKITDFGIARI
                     ADQVPLTATGQVMGTVQYLSPEQASGHAASPSTDIYSLGIVAYELLAGRRPFTGESQV
                     AIAMAQINDTAPPLPDTVAEPVQRFVMSMIAKKPDERPSSTSAVARAATALRRGDVTG
                     ATAIVPAIGGGDEGDEFTKLLTAAGDTGAATRLLPTTSPAPAVGVGAAGAAAASATRE
                     PQPSTTSKKKRSPWTWPLVALIALLAVVLIGTLVALFSDPEPTAETPPTASSAPSSPP
                     ATPDTEVTPSAAPEPTGANIAASDYVGEACEDAKSALEETGFTSVSCELGDSAGTESE
                     AGQVYRVDPTGTVQFDRAVTLTYYDEVASLNVPATPRIEGGNGDGTVTAGSTVNVMWE
                     SYSCPAGLTASSYTFTLSGGIFAGTGESTGSFGVNDRPLAVVAGEDGALGVTYTVTCD
                     GENGQRTSADSSEASASIVPAEQPAPQETTPPEGEGQG"
     CDS             895836..897488
                     /gene="pknD_4"
                     /locus_tag="LHIJIAID_00866"
                     /EC_number="2.7.11.1"
                     /inference="ab initio prediction:Prodigal:2.6"
                     /inference="protein motif:HAMAP:MF_01957"
                     /codon_start=1
                     /transl_table=11
                     /product="Serine/threonine-protein kinase PknD"
                     /translation="MASVYRGEDLTLGRAVAIKILDRDLASDGAFRTRFRLEAQSASR
                     MSHPAIVRVFDAGEETRTDSDGVSRAEPYIVMELVTGRLLKDIIDEGPVPLEDAIRYT
                     DGILEALEYSHRAGVVHRDIKPGNVMVTDAGQVKVMDFGIARAVSDSSSTVAETTAII
                     GTASYFSPEMAKGDPVDARADIYSAGIVFYELLTGQPPFRGETPIAVAYQHVSEAPVP
                     PSEVNDASPRSLDALVLRALAKDPFQRPQTAAAFREALATTAGRKAPSKRKVESLSNE
                     LYGADPRQAAETARSLRQLSSDDTMRRTQSGPPVAWVWAGIALLAVLLISVLIWVSAF
                     RPAGAEVTPNALKVPDVVTMTWDRAQEVLGDADLEVRRQVTPSADVPENSVIRTEPAA
                     GVSVAPRDEITVWVSSGVETASVPPLESLNLQEATDALEEAGLELGAVSRRSDPMLSK
                     DVVISATVASDVVTDGDELPEGTPVDLTIATGTVTVEDFAQNYSLDKATEILESDAYS
                     LSPIIVDDPSCPATDPRMVKEQSAIGEVPVKSEITLTACSGE"
     CDS             complement(897499..898164)
                     /gene="trpG"
                     /locus_tag="LHIJIAID_00867"
                     /EC_number="4.1.3.27"
                     /inference="ab initio prediction:Prodigal:2.6"
                     /inference="similar to AA sequence:UniProtKB:P9WN35"
                     /codon_start=1
                     /transl_table=11
                     /product="Anthranilate synthase component 2"
                     /db_xref="COG:COG0512"
                     /translation="MADDPSNPGRRGIRILVVDNHDSFVHTLIGYLRELGADVDMIEA
                     DAEGAASLVGPGVDGVLISPGPGTPDEAGASVEVVEACVAHGMPLLGVCLGHQAIGVA
                     FGARVGHAAELMHGRTSLVEHAGEGVFRGLPQPFTATRYHSLAIDAASMPDDLVVTAW
                     TASGVIMGVSHRTLPIHGVQFHPESVLTEGGYLLLGTWLESVGLTGAIEQARTLTPHR
                     SVG"
     CDS             complement(898154..898318)
                     /locus_tag="LHIJIAID_00868"
                     /inference="ab initio prediction:Prodigal:2.6"
                     /codon_start=1
                     /transl_table=11
                     /product="hypothetical protein"
                     /translation="MYGALWRVLPGPWWVRVFILLVLLTVVLYLFYFHLFPWIFTLFG
                     PEQESTIGGG"
     CDS             complement(898318..899118)
                     /locus_tag="LHIJIAID_00869"
                     /inference="ab initio prediction:Prodigal:2.6"
                     /codon_start=1
                     /transl_table=11
                     /product="hypothetical protein"
                     /translation="MSEPTTTPAPSSRRASRERQRRRPHVSVLGVIGEILLTVGIVAL
                     MYVSWHTWVGDFIISSQKHAEADALAQQWAAESEDPAASPTDPAPSPADPADPQIPVL
                     AEQEHGEVFGIMRVPRFGSDWKFNIASGISRPDILDEGEIGHYPDTALPGEMGNTAYA
                     AHRWTSGAAFDPIDQLVVGDAIVVETKAGWYTYRFRTLEYVQDSQVQVLLPVPNAEGV
                     EANGRYLTLTSCAPKLNMLERIVAYAVFDEFTPRGDGAPASLTQGVDA"
     CDS             899174..899410
                     /gene="crgA"
                     /locus_tag="LHIJIAID_00870"
                     /inference="ab initio prediction:Prodigal:2.6"
                     /inference="similar to AA sequence:UniProtKB:Q9XA10"
                     /codon_start=1
                     /transl_table=11
                     /product="Cell division protein CrgA"
                     /translation="MARGDKNDDPIVETPGDAAPNPVWFKPIMLGLMIIGLVWIIVFY
                     LSGQAFPIPGIQAWNLVIGFGIAFIGFLMTTRWR"
     CDS             complement(899481..900350)
                     /gene="gluP"
                     /locus_tag="LHIJIAID_00871"
                     /EC_number="3.4.21.105"
                     /inference="ab initio prediction:Prodigal:2.6"
                     /inference="similar to AA sequence:UniProtKB:P54493"
                     /codon_start=1
                     /transl_table=11
                     /product="Rhomboid protease GluP"
                     /db_xref="COG:COG0705"
                     /translation="MSSTDPRSNPENFCYRHPDRQSFVLCQRCLRTICPECQTPLPVG
                     VICPECLAEQQKGQKAQHSAMVSRMPRRRRSQSDRPVVTYAIILATLLAYLVGLIPGV
                     GTTFRSLLAFNSLFVFPGFAFEPWRIITVVFVHGGIWHVALNMLALWAIGRSLEPLLG
                     RWRFLSLYVLSAIGGSALVALLAPGTTVVGASGAVWGLLGAMLIIGRNIGVNVMPIVV
                     LLGINLVISFIPGAGISWQAHIGGGLVGLLVGWIFARTRAIRQQRRQALCLVGVGVAL
                     VAIIVAVPSVLYA"
     CDS             complement(900358..900915)
                     /gene="cypB"
                     /locus_tag="LHIJIAID_00872"
                     /EC_number="5.2.1.8"
                     /inference="ab initio prediction:Prodigal:2.6"
                     /inference="similar to AA sequence:UniProtKB:P77949"
                     /codon_start=1
                     /transl_table=11
                     /product="Peptidyl-prolyl cis-trans isomerase B"
                     /translation="MPIHSAVATLHTSHGDIVVNLFGDHAPRTVQNFTGLADGSQAWT
                     HPATGKPGEGPLYTDVIFHRIIPGFMIQGGDPLGQGVGGPGYNFDDEISPELTFSKPY
                     ILAMANAGLRRNAITGKAEGTNGSQFFITTDPTPWLNGKHTIFGEVADDESRKVVDAI
                     GAVPTGAQDRPLEPVVISSIDIAAV"
     CDS             901017..901586
                     /locus_tag="LHIJIAID_00873"
                     /inference="ab initio prediction:Prodigal:2.6"
                     /codon_start=1
                     /transl_table=11
                     /product="hypothetical protein"
                     /translation="MSLNRKRKKQLRKLQNQANKLWESQQVLVGQAGEVAREAGRQLG
                     HYNREHVVPTVQHSYEKYAAPYVGQSVNAGRRVLNGAVVPAAGAVVGTALSVWDVANE
                     KRDRLVHGKGFGSIDADAFKKKAAKAGKKATKKLSVSEPKKGMGAGGVIALILGVAAA
                     AGVLYAAWQTLRADDELWVADDPLRAPDA"
     CDS             901723..902076
                     /gene="proS_1"
                     /locus_tag="LHIJIAID_00874"
                     /EC_number="6.1.1.15"
                     /inference="ab initio prediction:Prodigal:2.6"
                     /inference="protein motif:HAMAP:MF_01569"
                     /codon_start=1
                     /transl_table=11
                     /product="Proline--tRNA ligase"
                     /translation="MKTLVVKRSDDTYLFALIPGDRAISWPKLRAVVGVNKLRMPEPE
                     LALAATGFERGTITPIGSTTDWPVYADASIAGRRIAMGAGAHGYSLFVEADDLISAYA
                     ARVADISIPVEERRH"
     CDS             complement(902095..902514)
                     /gene="rppH_1"
                     /locus_tag="LHIJIAID_00875"
                     /EC_number="3.6.1.-"
                     /inference="ab initio prediction:Prodigal:2.6"
                     /inference="protein motif:HAMAP:MF_00298"
                     /codon_start=1
                     /transl_table=11
                     /product="RNA pyrophosphohydrolase"
                     /translation="MDIRLAAYAVITEDDRVLLAHWNDPVRAAWTLPGGGLDPGEDPR
                     DAAVREVLEETGFHVELDHILGVDSFVIPADARHQGSGPLHAVRIVYRAHVVGGSLRN
                     ELEGSTDEAAWFAVTEVPTLKRVPLVDTAFEMAGIIR"
     CDS             complement(902637..903311)
                     /locus_tag="LHIJIAID_00876"
                     /inference="ab initio prediction:Prodigal:2.6"
                     /inference="similar to AA sequence:ISfinder:ISAar24"
                     /codon_start=1
                     /transl_table=11
                     /product="IS3 family transposase ISAar24"
                     /translation="MLAELRLGLGAHVGRKRVARLMRLDGLVGVSHRRKRRGWKPDTS
                     THEDLVKRQFRADAPNRLWFCDITQHRARDGWVYCAAVIDAYSRRIVGWSISDRITTE
                     IVVDALEMARWRRRPEPGTVVHADRGAQYTSWLFGHRLRQAGLLGSMGRVASSVDNAL
                     IESFWSTMQRELLDRTTWDSRAQLASAMFEWIEGFYNPRRRHTSLGGFSPADYEALHT
                     DAEVAA"
     CDS             903512..904546
                     /locus_tag="LHIJIAID_00877"
                     /inference="ab initio prediction:Prodigal:2.6"
                     /inference="similar to AA sequence:UniProtKB:P9WMB3"
                     /codon_start=1
                     /transl_table=11
                     /product="Putative prophage phiRv2 integrase"
                     /db_xref="COG:COG0582"
                     /translation="MSDAKLFLVSVTVSKAMGEYIDPATSKVALGHFADAWLRSKQPP
                     MLKPSTYAVVAQSWRTHVAPVWAERQISSIQKSEVQAWVVDLASRRSRSVVLRALGVL
                     AGILDVAVDDRRLRSNPARGVRNLPRRQLTKRRVYLTHAQVLTLAENSVHPALVLMLA
                     YTGLRWGEATALRVRSVNHVRRRFHVEENAVMVGWEIHVGTPKTHERRSVPYPERLAP
                     LIDAACAGKESEGLLFGNGKTHMKKDSADRSWFATAVRRAQAIDPSIPRLTPHDLRHT
                     AASLAISSGANVKAVQRMLGHASAAMTLDTYADLFDDDLDQVATRLNEAMRDTQWPED
                     IGTRSRARTA"
     CDS             complement(904543..905964)
                     /locus_tag="LHIJIAID_00878"
                     /inference="ab initio prediction:Prodigal:2.6"
                     /inference="protein motif:HAMAP:MF_01212"
                     /codon_start=1
                     /transl_table=11
                     /product="Deoxyguanosinetriphosphate
                     triphosphohydrolase-like protein"
                     /translation="MVARELAELVIRRAREDETVASLIFKAGGLDIAACEAAGLAHDL
                     GHAPFGHAGENELHNLLRTHTADGFEGNPQSFRIVTRLDGDTEKRTDMDLTNVTLCAI
                     LKYPWHRENADEKEAGSADGEATGEESAESFAPEETDPATSVSAEDDVSSDNTAGACG
                     CGCGDKSAETMPRVVEKPLKYGAYAEDRERYNLARRKVMGEDFATNRRQSLEASIMDL
                     ADDIAYAIHDLEDFASAGMIDLQDVDRKLVDATSAVKDEPGAGRFSKSESTDPFTHAT
                     KKLRETYAGLFDDNEYFFALERATTLVRQVTKLAPEGGSLPVTLRDRLSGKIGEYFDS
                     LEINDDLPYDTAAIVRLSVPSWHEVQVLKVMTRHWLIQSPQMGMIQRAQTRAIRTLFD
                     SIVDWLGTAGTSETSIPSSLRETLTRAQIDLNKEKLGVLDARHYRAIGDYISGLSDSE
                     ALLRSNWFAGRDIPGMTVVAEAF"
     CDS             complement(906254..906502)
                     /locus_tag="LHIJIAID_00879"
                     /inference="ab initio prediction:Prodigal:2.6"
                     /codon_start=1
                     /transl_table=11
                     /product="hypothetical protein"
                     /translation="MTGVVENMPVEARLERLKALADVLLQIVNSTADGAMRLGDALTA
                     AAAKLRTAVSQIKQGLSYALSNSILRLSSDDMLSPVPA"
     tRNA            complement(907188..907262)
                     /locus_tag="LHIJIAID_00880"
                     /product="tRNA-Arg"
                     /inference="COORDINATES:profile:Aragorn:1.2"
                     /note="tRNA-Arg(cct)"
     CDS             complement(907402..907794)
                     /locus_tag="LHIJIAID_00881"
                     /inference="ab initio prediction:Prodigal:2.6"
                     /codon_start=1
                     /transl_table=11
                     /product="hypothetical protein"
                     /translation="MRFKVAVTRVETLERWVRAADEDAAIQKVQEDLTRPFAFVGEWE
                     TAATEVRVLEVTESVSVAPTEHSDPEARLLPLKDAAATLGISYSKLYTMVKNGEIEHT
                     RVGARHLISRESLDQFIKTNTSTRYTGR"
     CDS             907885..909072
                     /locus_tag="LHIJIAID_00882"
                     /inference="ab initio prediction:Prodigal:2.6"
                     /codon_start=1
                     /transl_table=11
                     /product="hypothetical protein"
                     /translation="MRVITPTMSIMIDEPGESEKRFRLTGARFEGGRLPIDSLVELEK
                     YQTVVRIAAEAEWLQDHPGEDLPTDFRESVSLSIDRIDEGSADVFLVFEQHAVYQEYQ
                     REARDAVDDTLSAAYSGSPLPALPALTPEADREFREVLGTIGSTLESEQSIQFYPDAP
                     DSPPVTITVESRKAAIEELARVEDFLEARQPDAPKAQLEKREESLIARVTAILADKKE
                     FFAETGDGEVHGWYREKPNLLEDLRAVVNDSGLGPLTRITGELQFKDGKPWRFWEVSS
                     IGQMAFDDNEWGARLTEFAGLPSGWDGGESKQITSDSLEAAHKVLQALIRPDVADPGV
                     FPTEDGGVLIEWASVTSVVSVEILPAGGFELFKLVSGEREGAHAETKSLAEAIGFAKA
                     GIE"
     CDS             909069..909536
                     /locus_tag="LHIJIAID_00883"
                     /inference="ab initio prediction:Prodigal:2.6"
                     /codon_start=1
                     /transl_table=11
                     /product="hypothetical protein"
                     /translation="MSAPEVTLVEGEQLMSDGDELVYRQIAGHMMHGDKIATSAFGPA
                     TSDRGMPSYSRSSVVTAQDARDWHTEHANSPSLGVWAVSVTETIRAERYTVDDSKTKL
                     PDGAMRAPGHCFVDYRGLSKRIEREVRGKLYFAAMARGEIETVESAGDGKLFG"
     tRNA            complement(909803..909876)
                     /locus_tag="LHIJIAID_00884"
                     /product="tRNA-Ala"
                     /inference="COORDINATES:profile:Aragorn:1.2"
                     /note="tRNA-Ala(tgc)"
     tRNA            complement(909910..909984)
                     /locus_tag="LHIJIAID_00885"
                     /product="tRNA-Ile"
                     /inference="COORDINATES:profile:Aragorn:1.2"
                     /note="tRNA-Ile(gat)"
     CDS             complement(910088..910492)
                     /locus_tag="LHIJIAID_00886"
                     /inference="ab initio prediction:Prodigal:2.6"
                     /inference="similar to AA sequence:UniProtKB:P9WMA7"
                     /codon_start=1
                     /transl_table=11
                     /product="hypothetical protein"
                     /translation="MSTVADKLAKKSSSKTSAKQVRLRLVYVDFWSAVKLSFLAAVAL
                     AIVTVVATFLIFLVLQSTGLIAQVDELLRAVTENSFQLASVLSLPQVMAFAAVVAILN
                     LVVVTVLGAVIAGIYNLMVKVTGGLLVGFTSN"
     CDS             complement(910489..913047)
                     /gene="gyrA_1"
                     /locus_tag="LHIJIAID_00887"
                     /EC_number="5.99.1.3"
                     /inference="ab initio prediction:Prodigal:2.6"
                     /inference="similar to AA sequence:UniProtKB:C5C7X9"
                     /codon_start=1
                     /transl_table=11
                     /product="DNA gyrase subunit A"
                     /db_xref="COG:COG0188"
                     /translation="MADDERPDPTAGYEHGNIDQVDLQVEMQRSYLDYAMSVIVGRAL
                     PDVRDGLKPVHRRVIYGMYDGGYRPDKAFSKCARVVGEVMGQYHPHGDSAIYDALVRL
                     VQPWSLRYPLADGQGNFGSPGNMGAAAPRYTETKMAQLALEMVRDIDEDTVDFEENYD
                     GRTQEPTVLPARFPNLLVNGSVGIAVGMATNIPPHNLREVAAGALWALENPDATRDEL
                     LEALMERIPAPDFPTGAQILGTKGVRDAYRTGRGSITMRAVVSVEEIQNRTCLVITEL
                     PYQVNPDNVAAKITMLAREGKLSGIADIRDETSDRTGQRLVIVLKRDAVAKVVLNNLY
                     KHTQLQENFGANMLAIVDGVPRTLPLDGFISYWLTHQFEVIVRRTQYRLREAEKRMHI
                     LRGYLKALDALDEVIALIRRSPTVDDAREGLKSLLDIDVDQADAILAMQLRRLAALER
                     QKIIDEATELERKITDLNDILATRSRQSAIIAGELSDIVAKFGDERRTHILHGFDGDV
                     SMEDLIPEEEIVVTVTRNGYVKRTRSDNYRSQHRGGKGVKGAQLRADDVVEHFFVTTT
                     HHWLLFFTTKGRVYRAKGYELPEGGRDAKGQHVANLLALQPGEEIAQILDIRDYATAE
                     HLVLATRDGKIKKTSLTEYDTNRQGGIIAIKLRGQDEDNGDELVSAMLVDSTDDLLLV
                     SRLGMSLRFTANDETLRPMGRSTEGVKGMSFRDGDSLLSASVVRDDSFVFVVTEGGYA
                     KRTSVDQYRVQGRGGLGIKVAKLHDDRGELAGGLIVSEVDEVLVVLASGKVVRSAVAE
                     VPAKGRDTMGVVFARPDDDDRILAIARNGERGLAEVVVADDTAPAPETTEESDA"
     CDS             complement(913081..915147)
                     /gene="gyrB_1"
                     /locus_tag="LHIJIAID_00888"
                     /EC_number="5.99.1.3"
                     /inference="ab initio prediction:Prodigal:2.6"
                     /inference="similar to AA sequence:UniProtKB:C5C7X8"
                     /codon_start=1
                     /transl_table=11
                     /product="DNA gyrase subunit B"
                     /db_xref="COG:COG0187"
                     /translation="MDVERTKPMTSETPDTVPEEPETPVEARIPAEYGASEIQVLEGL
                     EAVRKRPGMYIGSTGERGLHHLVYEIVDNAVDEALAGYCDTIHVTILEDGGLRVIDNG
                     RGIPVDPHSSDPSKSTVEVVLTVLHAGGKFGGGGYAVSGGLHGVGSSVVNALSTRFDV
                     EIKRQGHVWRQSFETGGAPVAPLAKGEESDETGTTVTFWPDGTIFETTSFDYDTLRTR
                     FQQTAFLNKGLRITLTDERPEAVDVVDLDEGGSKTQQRQDDFLYERGLVDYVEYLNKV
                     RKAEVVNDEIIEIELEDTVRHISLELAMQWTTSYSENVFTFANTINTHEGGTHEEGFR
                     AAMTSQINRYAREKGFLKEKDVNLAGEDIREGLTAVISVKLSEPQFEGQTKTKLGNTE
                     AKAFVQKVVGDQLNDWLGRNPAQAKRVIMKAVDAATARLAARKARETARRKSVFESAS
                     MPEKLKDCTSKDPSISEIFLVEGDSAGGSAVSGRDPERQAILSLRGKILNVEKARLDR
                     ALGNAEIQAMIQAFGTGVGEDFNADKARYHKIVLMADADVDGQHITTLLLTLLFRYMR
                     GLIEAGFVYLAQPPLYRLKWSNAPHQYVYSDRERDALLKDGVAAGNRIPKDNGVQRYK
                     GLGEMNAKELWETTMDPETRTLRQVTIDDAAASDEIFSVLMGEDVEARRGFIQRNAKD
                     VRFLDI"
     CDS             complement(915248..915736)
                     /locus_tag="LHIJIAID_00889"
                     /inference="ab initio prediction:Prodigal:2.6"
                     /codon_start=1
                     /transl_table=11
                     /product="hypothetical protein"
                     /translation="MSDAADIPETTATYLRLRGLEPSAAKRRKRTRRSVDDENMPFAP
                     GRDPKGLGDLLTDLTRQSGWDPQLAREDLVLQWAEVAGEETARHADPVALSDGILTVQ
                     CDSTAWAKNLHLMRSTIVTELIRRFPEAGVQSVRFVGPDVPSWKWGPRAVPGRGPRDT
                     YG"
     CDS             complement(915729..916904)
                     /gene="recF"
                     /locus_tag="LHIJIAID_00890"
                     /inference="ab initio prediction:Prodigal:2.6"
                     /inference="similar to AA sequence:UniProtKB:P9WHI9"
                     /codon_start=1
                     /transl_table=11
                     /product="DNA replication and repair protein RecF"
                     /db_xref="COG:COG1195"
                     /translation="MIVEQLSLVDFRNYAAADVTLYAGPNVFVGRNGQGKTNLAEAIA
                     YFATLGSHRVSQDAPMVRYGADAAFVRARLAHGERRIQLEAQLNRSGSNKARVNGSSV
                     RTSELPRYAQVVLFAPEDLQIVRGDPSARRRFADQLLIQRVPRLAGVLGDYDRVLKQR
                     TALLKSARARGLRAEQLTTLDVWDDKLIALGTEIVIARVRLADDLAAPLREAYEAIAG
                     ADHDPHLEWISSIGGVDPEDDAPAASAGPVTDAARDPAVVSAAFRAALQAKRASELER
                     GVTLVGPHRDDLLLRLRGLPVKGYASHGESWSMALSLRLSSAQILRDQLRLGDPIVIL
                     DDVFAELDADRRARLAGVVAGFEQVIVTAAVEGDVPAALRARTVRVEAGAIVVDADV"
     CDS             complement(916967..918109)
                     /gene="dnaN"
                     /locus_tag="LHIJIAID_00891"
                     /inference="ab initio prediction:Prodigal:2.6"
                     /inference="similar to AA sequence:UniProtKB:P9WNU0"
                     /codon_start=1
                     /transl_table=11
                     /product="Beta sliding clamp"
                     /translation="MKFHVNRDVFSEAVSFVVKLLPQRNPQPILAGVLIEASDAGLSL
                     AAFDYEASARTLIEATVDEPGTILVHGRLLSEIASRLPNAPIQIEQDASGEILLTCGS
                     ARFTLASMPVAEYPAIPEVSGESGLVPGEDFSTAIAQVAFAASRDDVTPVLTGVQLEV
                     TGNELSLVATDRYRVALREIRFDNGAVAREDSTTALVPARTLTEVGKTFSHAGDIQVS
                     FSGSGDREIIAFTAGNKTVTSLLIKGNFPPVRRLFPAQTEHYAVVNTADLIEAVRRVS
                     LVLDRSAPLRFTFSDEGVSMDASGTEQARATESVDATLAGDEVTLGLNPQYLLEALGA
                     VKSEFTRVTFTSSENANKLSPVLITPQTSGTPETFKYLLQPNLLLR"
     CDS             complement(918560..919984)
                     /gene="dnaA"
                     /locus_tag="LHIJIAID_00892"
                     /inference="ab initio prediction:Prodigal:2.6"
                     /inference="similar to AA sequence:UniProtKB:A0R7K1"
                     /codon_start=1
                     /transl_table=11
                     /product="Chromosomal replication initiator protein DnaA"
                     /db_xref="COG:COG0593"
                     /translation="MSEHELPDVPVWTAVREVLDGDDRVTPQLQGFLSLAVAQGVMSG
                     TLYLDVPNDLTAAQLNKRLRGPILEALAQVDAEPAATTFRVVVNPELIDSHLTAPLPV
                     QSALSPTPTTPTRSASEEYSEQAAPSSRSDTRLNPKYTFDNFVIGQSNRFAHAAAVAV
                     AEAPAKAYNPLFIYGDSGLGKTHLLHAIGDYAINLYAGIKVRYVSSEEFTNDFINSIV
                     NNRAAAFQARYRDVDILLIDDIQFLQGRAETQEAFFHTFNQLHDHDKQVVITSDVPPR
                     HLTGFEDRMRSRFEWGLITDVQAPDLETRIAILRKKAQSERLQVPDEVLEYIATKVSS
                     NIRELEGALIRVSAFASLNRSTLDISLAQTVLRDIVDQDDANVILPTDIISATAQYFR
                     LTVDDLYGSSRSQSVATARQIAMYLCRERTSLSLPKIGQLFGNRDHTTVMYAYKKISE
                     LMKERRSIYNQVSEITTQLGRPTR"
     CDS             920289..920426
                     /gene="rpmH"
                     /locus_tag="LHIJIAID_00893"
                     /inference="ab initio prediction:Prodigal:2.6"
                     /inference="similar to AA sequence:UniProtKB:P9WH93"
                     /codon_start=1
                     /transl_table=11
                     /product="50S ribosomal protein L34"
                     /db_xref="COG:COG0230"
                     /translation="MSKRTFQPNNRRRAKKHGFRARMHTRAGRAILSARRAKGRTELS
                     A"
     CDS             920524..920775
                     /gene="rnpA"
                     /locus_tag="LHIJIAID_00894"
                     /EC_number="3.1.26.5"
                     /inference="ab initio prediction:Prodigal:2.6"
                     /inference="similar to AA sequence:UniProtKB:P9WGZ3"
                     /codon_start=1
                     /transl_table=11
                     /product="Ribonuclease P protein component"
                     /db_xref="COG:COG0594"
                     /translation="MTSVVRTTDQRPPRFGFIVSKQVGGAVVRNAVRRRLKAICAEAL
                     PVVRPGADIVIRALPSSASADFSALRSEVLRCLERKASA"
     CDS             920772..921128
                     /gene="yidD"
                     /locus_tag="LHIJIAID_00895"
                     /inference="ab initio prediction:Prodigal:2.6"
                     /inference="protein motif:HAMAP:MF_00386"
                     /codon_start=1
                     /transl_table=11
                     /product="Putative membrane protein insertion efficiency
                     factor"
                     /translation="MSTATLPSYTRGDGHFEPGAALGAIPLLPRNLLVGALHGYRATI
                     SQLYGDVCKYYPSCSAYALGAVQQHGALKGSALAAARVLRCHPWAAGGIDDVAPHPHF
                     RHHLTSHGFVVPRRKD"
     CDS             921132..922235
                     /gene="yidC_1"
                     /locus_tag="LHIJIAID_00896"
                     /inference="ab initio prediction:Prodigal:2.6"
                     /inference="protein motif:HAMAP:MF_01811"
                     /codon_start=1
                     /transl_table=11
                     /product="Membrane protein insertase YidC"
                     /translation="MLDLFAATPIPAVPNPTTPPPDASLDFFSTIMWPFKWVVEAILV
                     FWHWVLTSLGMQPDTGLTWVLSIVGLVIVVRAALIPLFVRQIMSQRKMLELAPEMRKI
                     QERYRGKKDQLSREAMSRETMAMYKKHGTTPFSSCLPLLVQMPILLGMFYTLSEVKRH
                     AEWGVGGAGFLDPVLTRQFYDAQLFGVAPLHVNMIEAINTNATVTVAILVVLVILMIA
                     SQFFTQLQIISKNLSPEAKTGQAYQMQRIMLYVLPLAFIFSGVFFPLGVVMYWFTSNL
                     WTMAQQFLVIRNLPTPGSEAAKAREERLAKKGKALDPKGKVIPLEKYEAEQRRLFEEA
                     ERAKAEAPKRQQPVRKQRAKKQQPKKGPQGGTS"
     CDS             922254..922763
                     /locus_tag="LHIJIAID_00897"
                     /inference="ab initio prediction:Prodigal:2.6"
                     /codon_start=1
                     /transl_table=11
                     /product="hypothetical protein"
                     /translation="MTDQTLQNERVARVDSTVEQLEEEGDIAADYLEGILDIADIDGD
                     LTLDVRSGRAYVSVENENPSELALLADPDTVSALQELTRIAVQTKTGRFSRLILDVGG
                     SRDARQGQLAALVERAVERLDDGASQASLPPMSSYERKLIHDIAAEHGLVSESYGEGA
                     DRHTVLRRG"
     CDS             922756..923406
                     /gene="rsmG"
                     /locus_tag="LHIJIAID_00898"
                     /EC_number="2.1.1.-"
                     /inference="ab initio prediction:Prodigal:2.6"
                     /inference="similar to AA sequence:UniProtKB:O54571"
                     /codon_start=1
                     /transl_table=11
                     /product="Ribosomal RNA small subunit methyltransferase G"
                     /db_xref="COG:COG0357"
                     /translation="MAEASGETSVIEAEPDAAASVFGDRIDLARRFTNDLAAQGEERG
                     LIGPLELPRLWTRHILNSAVAAPLFTAGSRVGDIGSGAGLPGLVLAIARPDVRWVLIE
                     PMERRVTWLSEQVEALNLDNVQIVRARGEDWTEGAVLDAVTARAVSALKTLIPLTAPL
                     VRSGGELVLLKGANAANEIAAAEKQIKRYRLSDVRVEPVGEGVVSEPTRVIRATVR"
     CDS             925994..926923
                     /gene="soj"
                     /locus_tag="LHIJIAID_00899"
                     /EC_number="3.6.-.-"
                     /inference="ab initio prediction:Prodigal:2.6"
                     /inference="similar to AA sequence:UniProtKB:P37522"
                     /codon_start=1
                     /transl_table=11
                     /product="Sporulation initiation inhibitor protein Soj"
                     /db_xref="COG:COG1192"
                     /translation="MPESENASSPAPFSFDDSPIARELADLTSRRKALSNVTMEFDGS
                     TRVVTVSNQKGGVGKTTTTVNLAAGLASVGARVLVIDLDPQGNASTALGIPHSADVPS
                     IYDVLIDEEPLADVIQTSPESPNLLCAPSTIHLAGAEIELVSRVAREHRLRTAVEDYL
                     ADNHVDFIFIDCPPSLGLLTINAFTAATEVLIPIQCEYYALEGLSQLLGSVTMIQKHL
                     NTKLHLSTILLTMYDGRTKLAQQVADEVRTHFPENVLATVIPRSVRVSEAPSFGQTVI
                     AYDGQSAGAIAYREAAVEIVKRGQQQSTNEGNH"
     CDS             926923..927897
                     /gene="parB"
                     /locus_tag="LHIJIAID_00900"
                     /inference="ab initio prediction:Prodigal:2.6"
                     /inference="similar to AA sequence:UniProtKB:P9WIJ9"
                     /codon_start=1
                     /transl_table=11
                     /product="putative chromosome-partitioning protein ParB"
                     /db_xref="COG:COG1475"
                     /translation="MAKRTGLGRGIGALIPTSDPSGARPVDVFFPGAPSEADAAAAAE
                     SAEAGESQPELVAIPGTRLIEVDPHAIVPNPRQPRSNFDADDLAELVHSVREFGVLQP
                     VVVRQNEAGEFELIMGERRTRAAREAGLAKIPAILRETEDENLLRDALLENLHRSQLN
                     PLEEASAYSQLLEDFGITQEELATRIGRSRPQISNTIRLLKLPVPVQQRVAAGVLSAG
                     HARAILSVEDVDAMQRLADKIVNEDLSVRAAEAAAKTSANRVATLPKAGSRRAHLDDV
                     ADRLGDRLNTKVRIALGARKGQVIIDFATIQDLNRILGELGETEYGTL"
     CDS             927965..928300
                     /locus_tag="LHIJIAID_00901"
                     /inference="ab initio prediction:Prodigal:2.6"
                     /codon_start=1
                     /transl_table=11
                     /product="hypothetical protein"
                     /translation="MTDSPHLPRRASLELLRAEAADELSVLVEERLRDGEDPWEFMED
                     LPTVDELVVLTLRAENIAANGGQRPGEARTYRVLRQIALDFPELSPAVWRLLGSEPHR
                     TWDLSVRVS"
     CDS             928342..929664
                     /locus_tag="LHIJIAID_00902"
                     /inference="ab initio prediction:Prodigal:2.6"
                     /codon_start=1
                     /transl_table=11
                     /product="hypothetical protein"
                     /translation="MRRPIRPATVYLSPERALGTDAADSSALVEGLRQRSIPAVVCDP
                     RRGEAPIVCVALDADDAIVVADAAGELHSVPSPGLLTSLASLWGVDLLLEATGVVETA
                     SHPRTPENGADGACVAASGQHIGAEGGAPQGPGEGVQRVSGQLVYLVLGEMPSDPARR
                     LDLAQQLEASLTIVPLPGGRHVIVPHTVPSDYWPPAQRPVLAIGVDEGFVTLRVFTRG
                     SLERATGRENLALRVVPDLAISWMPEPRRALPDAAEVAEVQDMLASARIDQAQDRVDL
                     DREPAFRVGGEILTELGVDRASLIALLTRTADADLVDDLTAVLGLPAPVVALVRGEHD
                     VDSLPGAHRIERTSLGRLVWEQSRSRPSGSSWLHRIRGFALDHPRLAVGVTAIETLVV
                     GILVFIGITAPPSGGWNVALWMLVVVLAIDVASDVVLLVGLWRRRRST"
     CDS             complement(929733..930056)
                     /gene="trxA"
                     /locus_tag="LHIJIAID_00903"
                     /inference="ab initio prediction:Prodigal:2.6"
                     /inference="similar to AA sequence:UniProtKB:P52230"
                     /codon_start=1
                     /transl_table=11
                     /product="Thioredoxin 1"
                     /db_xref="COG:COG0526"
                     /translation="MTAKATSESTWQQDVIDAEGPVLVDFWAEWCGPCRMVGPILDEI
                     ATENPDKITVLKLNVDENPQLAMEYQITSIPAMKVFSKGEVAKTIIGAKPKFALQQDL
                     ADYIG"
     CDS             complement(930142..931161)
                     /gene="trxB_2"
                     /locus_tag="LHIJIAID_00904"
                     /EC_number="1.8.1.9"
                     /inference="ab initio prediction:Prodigal:2.6"
                     /inference="similar to AA sequence:UniProtKB:Q05741"
                     /codon_start=1
                     /transl_table=11
                     /product="Thioredoxin reductase"
                     /db_xref="COG:COG0492"
                     /translation="MRKVIIIGSGPAGYTAAIYAARANLEPLVIASSVEAGGELMNTT
                     EVENFPGFPEGIMGPDLMTKMQEQAEKFGAEVVYDDVTALDVAGDIKRITLGSGKTHE
                     AEAVIFATGSAPRKIGIEGETRLSGRGVSYCATCDGFFFREKVIAVVGGGDSAMEEAT
                     FLTKFASKVYVIHRRDELRASKIMQDRAKANEKIEFVWNSEIVDILGEDAVSGVRLRD
                     TVDGSERELALDGVFVAIGYDPRTHLVHNVLDITEHGTIWVDGRTSHTSVPGVFAAGD
                     VIDPTYRQAVTAAGSGTVAALDLEHYLAARGDAGAPAEDASIIDGLPGATVADDAAAK
                     DAVSA"
     CDS             complement(931248..932867)
                     /gene="mviN"
                     /locus_tag="LHIJIAID_00905"
                     /inference="ab initio prediction:Prodigal:2.6"
                     /inference="similar to AA sequence:UniProtKB:P9WJK3"
                     /codon_start=1
                     /transl_table=11
                     /product="putative peptidoglycan biosynthesis protein
                     MviN"
                     /db_xref="COG:COG0728"
                     /translation="MAGLGRASATVAAGTMASRITGLIRNVVLTIAIGTVGARAADSF
                     AVANQLPNSVFALISSGLLAGVIVPQIVKAVKTHDDRGSAFVSKLMTLGILALLVVTA
                     VAVVAAPLLVEIFAGNFKSDEAKHLTLALAYWCLPQLLFYGLYALVGEILNARRIFGP
                     FAWSPIVNNLVSIAGFGVFIALFGTYEEATGWTTAMIALMGGTATLGIVVQAGILFLF
                     WRRAGLHVRPDFQWRGIGLRHIGRLAGWTFLMVVVGQIAGAFQINIVGSASGVGAAGA
                     TLQNAWLLFMLPFSVIVLSLGTPYYTKLSEHVAEGRTDAVTADLSSLTRTVGIFMVGI
                     LAAMIVAVVPLSRIFTTTPDDAVDFGWVLAAYLVALLPLSFQFGIQRTFYALKDTRTP
                     FFYTLVQAALVIASALAASALVRAGILPVAWLAVAIALGQSVANIVQFALAITLLRRK
                     IGPLGLGGAFRGILRFALAAVPAAAAGWGVFALFGGVDGWAVSERALGFVGAGLIGGV
                     TLLVYGGVLAAFRTPELTTALRAARRFLPGR"
     CDS             complement(932867..935095)
                     /locus_tag="LHIJIAID_00906"
                     /inference="ab initio prediction:Prodigal:2.6"
                     /codon_start=1
                     /transl_table=11
                     /product="hypothetical protein"
                     /translation="MLLTPPFNRAAAPVPVPGGDRRAHWRNRGAFRTRTLDSHEMVRS
                     GIAQEIDLAMTLFSSASGRRAPRRARWVRPAAAVAAALVLLSPLPASAATTDDAAGAE
                     VEFTLAPTGQGVVSPDRPVVLSLTAVNSGDDSLVAGEMVVEQGATRLRDDTALTAWLD
                     QGTADGAFRDVGSVDVDELAGQSETGLTLAVDQEDAGIDDLDPGVYPLRGTYTGADET
                     FTARSLLIVPDTAAPDAGVGVIVPITAGPITTGLLGADALTELTGADGALTAQLDAVA
                     ATPAILAVDPAIVASIRVLGSSAPAEATAWLDRLMGLPNERFALQFGDADLSAQVAAG
                     LEAPLTMTSFAPYLDPVNFEPEAADAATPEATPTPAPVDLPTVAEILDIGASRDGVFW
                     PATGTAGAEVATALGAAPSPTDVPLTLLPDDVTGDADAGPRASAESADLLLYDAALSD
                     ALAEASATDTPVARASRLTTLTARIELASSDAPLLLTVDRSTTRSGAALRDAILAVAD
                     LPGRSAVTLDALAESSPERVVLPSLPADENRADAVRAFTSAEPRLRRVASVLADPDLL
                     MSNERATVLQLMGNGWRGDDDGWTAAVTAHRERIATWSEGVSLIPGSDITLAGSSAAL
                     VFTVRNDLPWPATVDLLATPNDARLVIQDAPTFIVGGEQSSRVEVPVEAVVGSGNSSI
                     DLQLRSPTGIDLGARQTVAVSVHAEWESVAVITLSVLVSALLVFGIVRTVRRRRRMPV
                     DA"
     CDS             935118..936608
                     /gene="prmC_1"
                     /locus_tag="LHIJIAID_00907"
                     /EC_number="2.1.1.297"
                     /inference="ab initio prediction:Prodigal:2.6"
                     /inference="protein motif:HAMAP:MF_02126"
                     /codon_start=1
                     /transl_table=11
                     /product="Release factor glutamine methyltransferase"
                     /translation="MGALRADLSAAGYTAAAVRGAWGVLADEATGRGVLGPALRALGE
                     RSDALAVLARTLFLGLSSPVSEVDGALPSAGAAGLAALGLARVDGDTVTPTALLRPQD
                     FADAAGSGHWWIASDLDEAAVGGALPTGHVLGVGGASLTLAGLQLGSPAERVLDLGTG
                     CGVQALRARRSAPRVVATDVSERALRFTELNAALNDVDGIETRLGSLFEPVSGELFDR
                     VVSNPPFVITPRVAGIPEYEYRDAGLAGDDLVAAFVGGVGDVLAPGGTAQLLGNWEYR
                     GGEDGLDRVRGWVAASAVPLDAWVVEREQLDPLAYAELWVRDGGTAPGSPDYARLVDA
                     WVADFAVRGVTEVGFGYLLLRRRDPGAPALARYERATGTVTGALGGHIEASLAAWDAL
                     AVLDDDALAQATTVAAEDVTEARHHRPGVEEPAVIELRQGAGFGRILDVDPALAALVG
                     ASDGDLAVGVLIDAIAQLLEVDAPALRADILPRVRELVFTGFLRLA"
     CDS             936646..938073
                     /gene="cca"
                     /locus_tag="LHIJIAID_00908"
                     /EC_number="2.7.7.72"
                     /inference="ab initio prediction:Prodigal:2.6"
                     /inference="protein motif:HAMAP:MF_01263"
                     /codon_start=1
                     /transl_table=11
                     /product="CCA-adding enzyme"
                     /translation="MLNMADGLARLGALADAPVTAALGRAFADAGFELALVGGPVRDA
                     LLGRTTNDLDYTTDARPDDILRIVKPLATATWDIGRAFGTIGAKVRGEQVEITTYRAD
                     SYDGVTRKPTVAFGDTLEQDLVRRDFTVNAMALRIPGPALVDPTGGVEDLVRETLRTP
                     TDPDVSFGDDPLRMLRAARFASQLGMQVDDATIEAMTRLASTLAIVSPERIQGELVKL
                     LATERPGDGIRLLVDTGLMELFLPEVPALRLEVDEHHHHKDVYEHSLTVLAQTIDLEH
                     SRHPDAAPDVTLRLAALLHDIGKPATRKLEPGGAVSFHHHDVKGARMSKKRLQALRFD
                     SATIDAVSQLVEQHLRFFGYAEGAWTDSAVRRYVRDAGDQLERLHILTRADVTTRNKR
                     KAGRLRSAYDDIENRIAQLAEEEELNSMRPEIDGNRIQELLGIGPGREVGEAYRFLLD
                     IRLDEGVIGTDAAESRLREWWAARG"
     CDS             938052..938351
                     /locus_tag="LHIJIAID_00909"
                     /inference="ab initio prediction:Prodigal:2.6"
                     /codon_start=1
                     /transl_table=11
                     /product="hypothetical protein"
                     /translation="MVGRSRLSRASHSDARRHGASHSFETARRHGTVAQTAERVGFEY
                     ALSQVRYASSVDLFLLGFLHFQEELERFGTEVIPIVRELEADLDRRGELLLTDAG"
     CDS             complement(938361..938771)
                     /locus_tag="LHIJIAID_00910"
                     /inference="ab initio prediction:Prodigal:2.6"
                     /codon_start=1
                     /transl_table=11
                     /product="hypothetical protein"
                     /translation="MTPDAAHVTRRLVRGLTGWGSASVALGGILALTGHSSAARTFGQ
                     QSAMWGAVDLGLAALAAPTRRPVTARVLRRILLVNVALDVGYVAAGGHLAARTPSLGG
                     RLTRDQARGHGLAVVIQGIALFVIDLTNARRLRR"
     CDS             938851..939828
                     /gene="epsJ"
                     /locus_tag="LHIJIAID_00911"
                     /EC_number="2.4.-.-"
                     /inference="ab initio prediction:Prodigal:2.6"
                     /inference="similar to AA sequence:UniProtKB:P71059"
                     /codon_start=1
                     /transl_table=11
                     /product="putative glycosyltransferase EpsJ"
                     /db_xref="COG:COG0463"
                     /translation="MPKPLVTAILPAKDAGPYIGTTLTTLARQFDDPGMLKIVVINDG
                     SQDDTAAQVRHFTRELPAVEIVENAQPVGLAAARNQGLDRVEGDFFCFVDGDDWMQPL
                     RLQSLVESMRSLECDFVRTDHVTDTDGRRRLVRAPFGWRGRTASPREAILPADETTMV
                     DYPYAWAGMFHRRVLDDGLAHFSPGLFTAEDRPWIWRLHLRAASFAVVDAPAILYRRG
                     VASSLTQVLDRRQLDFLPAFAQTLRIVEDDHEAERFLPKVATTTMSICAHHLFRARAM
                     SATDRTALRRGIRDLLRAIPESEVEPALSRLSDRRRRILARLVREVRTS"
     CDS             939825..941186
                     /locus_tag="LHIJIAID_00912"
                     /inference="ab initio prediction:Prodigal:2.6"
                     /codon_start=1
                     /transl_table=11
                     /product="hypothetical protein"
                     /translation="MSQVFVLNSAYGLMTAVAAIDSGRIAAAPSGRILVAVNAAIIPE
                     AAESIADAPHLASLRDRFDRVVSLNDLVAPERPAHWRPRPSDAPVIERLLRQAWDLGA
                     GPVDLFLQSPQVAPSRVFVDLFPGSSLTVVGDGLMTYSPIRNRWPRKVLDRVVGVTYA
                     DTVAGVSPLLFSESGAPRIPVGVEALRAVVAEVAESTRDPRIDALAAMERPALVLGQY
                     LAALGLVSAAEEQAMQEQMIDRALEWSPSAVVFKPHPSAEPAMIEGLRRHARSRGVDF
                     TVYPGAAPAEVLATRMPLVGSVAGFSTALPTLQALGGSPIAAVGTEILLGRLTPYENG
                     NRIPVTIIDALTRRDSPYAEPGAMQQLVDAVGYAMQPRIVEHLRPRAEEFLAAAPGAE
                     RARYFSAARVGSLALPGGTPPRLAERLLAPVGGAGRLAEAQLAIRGARRRTTRAWKAL
                     RGG"
     CDS             941188..942375
                     /gene="kdsB"
                     /locus_tag="LHIJIAID_00913"
                     /EC_number="2.7.7.38"
                     /inference="ab initio prediction:Prodigal:2.6"
                     /inference="protein motif:HAMAP:MF_00057"
                     /codon_start=1
                     /transl_table=11
                     /product="3-deoxy-manno-octulosonate cytidylyltransferase"
                     /translation="MTRTQDPATGPAVIAVIPARGGSKGVPGKNLRPVAGVPLVVRAV
                     RAAERSGAVDLVVVSTDDDAIAALAREAGAHVVARPADISGDTASSESAVMHALDTLA
                     EEGIDPRVVVFLQATSPFIPSEAIAEGIAAVAGDRCDSAFSARESYEFVWRRDAEGHA
                     AALGHDAAHRPRRQDRDPHYVETGAFYVFTADGFRAAGHRFFGRTMIVEVPEATAIEI
                     DDADQLRVAGAIAALVESADAIDVDAVVTDFDGVHTDDTAWVDAAGGEQVRVSRSDGM
                     GVSLLRRAGVPLLILSTEQHPVVRARAEKLKVAVQHGVDDKSAALTAWADQIGVPLSR
                     VAYLGNDVNDLAAMALVGWPVAVADAQPEVRAAARVVLDRRGGDGAVREFCNRVLAAR
                     ADR"
     CDS             942487..943359
                     /gene="legI"
                     /locus_tag="LHIJIAID_00914"
                     /EC_number="2.5.1.101"
                     /inference="ab initio prediction:Prodigal:2.6"
                     /inference="similar to AA sequence:UniProtKB:Q0P8T1"
                     /codon_start=1
                     /transl_table=11
                     /product="N,N'-diacetyllegionaminic acid synthase"
                     /db_xref="COG:COG2089"
                     /translation="MTVTIGSHVLGGGNPVYVIAEIGLNHNGDVEIAKRLMDVAARSG
                     ANAVKFQKRTPEIATPPHMRDTPRDTPWGTMTYLEYRYRVEFDREQYVEIGDYATMLG
                     LDWFASPWDVPSVDFLEDLGVVAHKVASASLTDIELLEALRATGKPVILSTGMSTIDQ
                     IDRALEVLGTDRTVLMHATSTYPMEPDEANIKMIASLRDRYAGIPVGYSGHERGLQIS
                     LAAVALGAVAVERHITLDRTMWGSDHAASLEPAGLEHLVRDIRVIETALGDGVKRVYE
                     GELAPMAKLRRVPA"
     CDS             943356..944696
                     /locus_tag="LHIJIAID_00915"
                     /inference="ab initio prediction:Prodigal:2.6"
                     /codon_start=1
                     /transl_table=11
                     /product="hypothetical protein"
                     /translation="MSAARERTSLTRVVAIADADSFVKWAAALVDTVPAADPHLVLVK
                     TPLVVSAAQERAALTGTAIRPESVTRLAHDALAAWLTDDRPDVVVVAGRGPFVRLVMR
                     EIDRVTPRPVVVTGLPGMSIPAQRGAALYRRESDLMVVHSRRELRAFGQLSERLGVPL
                     NLGLATLPYARPRTAAGGGTDLVFAAQAIVPRDASDRAAIARILLAAAYADPQRRVVV
                     KLRSRPDLGEAETHFERTEFTDLLRDRPDNLVFSHEPMSTALMNAEGLVTVSSTAAIE
                     AMAMGVPVIALDTFGVSKTHLNTVFANSGVHGSAEDVIERRFRHPDSAWMDDNYFHDP
                     AESTWWTKVEALVERRRRGDLPAREVRVPRGGWLHLAWQRKAVLGREDHTLVGAVAIA
                     VGAPVVSAILFARKVLGPRGSETWFDDTSDITVTPARYQDPIVRRRTLASAGID"
     CDS             complement(944703..945857)
                     /locus_tag="LHIJIAID_00916"
                     /inference="ab initio prediction:Prodigal:2.6"
                     /codon_start=1
                     /transl_table=11
                     /product="hypothetical protein"
                     /translation="MTAPTFDSRPLTDPVDRATVTANRKQLIASGRAPRNGSAAGIVI
                     AIVFVVFVVIFSVNTFVTIVVMSFAIDDVGGQVASVVVFAAVALGVALLLLRSSRASA
                     ERWYRLDRFAQANGMTWFPQAADPPLPGMIFAQGSSRQASDILRGDRPRFVEFANYRY
                     TTGSGKNRTTHRWGYVAIKLASPLPHIVLDAVGNNGLFGSNLPQMFDRDQRLSLEGDF
                     DRHFALYCPEGYEQDALYLFTPDIMARFIDHAAQLDVEIVDDWLFLYAKRDFSTLDPT
                     TWAWLFSVVGALLDKLGQWERWRDDHLAPPVAGAMAGAGDMAGAGAMAGAGAASLPFT
                     PPAEAMRPPPGVAPQGRRLQSGVPWAALIVVGVFAAVFFSFQAGLFGMVR"
     CDS             complement(945854..946828)
                     /locus_tag="LHIJIAID_00917"
                     /inference="ab initio prediction:Prodigal:2.6"
                     /codon_start=1
                     /transl_table=11
                     /product="hypothetical protein"
                     /translation="MDVSAGDWLTARIDDPWRGTMHDVVPRGFAAYARVFHPASVQEI
                     PGERMPSLEQWRESAPSELQDLQQRIVHRRVTWGETAHAFGTVFHPGAQWGPLTGSGA
                     DGGGQVDSSDGRWFDDPSVGALEPDLFTALAKSLAAHTTTPNAGFAALWEGSGGLVGR
                     LGTGPSRSFFQAGDPGDADLQRHNEMLGRSVKDVWNNVFRKATWQDGILSREISEGPR
                     LRLPERAFVMFRGGAQEFAVDDWELQMPWRDLPAEAHGFEPSATSPSLLWPDDHAWAV
                     VSEVDFDSTIVAGSAELIAAIVGDPRLEAAEIPVDAVLGYGVDDEVNR"
     CDS             complement(946911..947375)
                     /locus_tag="LHIJIAID_00918"
                     /inference="ab initio prediction:Prodigal:2.6"
                     /codon_start=1
                     /transl_table=11
                     /product="hypothetical protein"
                     /translation="MTITTTTHLNFAGTARAALEFYGSVFDADVAVTTYGDVGMPREL
                     PGADGVVFGLVSSADGFRLMAYDVPGQSADSTTIAGTTRRENGMTITDRPFFVSLQGD
                     SLDEVSVRWNALADGATIVEPLAASAWSAGFGMLTDRFGVTWVIDVRAADAG"
     CDS             947472..948431
                     /gene="birA_1"
                     /locus_tag="LHIJIAID_00919"
                     /EC_number="6.3.4.15"
                     /inference="ab initio prediction:Prodigal:2.6"
                     /inference="protein motif:HAMAP:MF_00978"
                     /codon_start=1
                     /transl_table=11
                     /product="Bifunctional ligase/repressor BirA"
                     /translation="MATSNRVLTLLSVLQSPRDWGGQELADRLGVTVRTVRRDIDRLR
                     ELGYAIDAAKGRYGGYRLAAGSDLPPLLFDEEQAVAISVALQNAPAAGVDIDDAARRA
                     LATVRQVMPSHLRHRVEGIAFASRASETKIAPSVLEAVSAAVRERRVLRFDYGESQSG
                     PARRAEPHAVVARDGRWYVVAWDLGVAEWRILRLDRIHPRSAGGEPFAPRGIPTGDAT
                     TFVAARFKGSDAADAWPVTGELILPLPASAIAPWSDDAVLEELSDDACRVRVGSWSWA
                     GVLAWATRFDCDFDIVGPPALAEAAMRAAQRLKDATAERDGIR"
     CDS             948544..948909
                     /gene="rpsF"
                     /locus_tag="LHIJIAID_00920"
                     /inference="ab initio prediction:Prodigal:2.6"
                     /inference="protein motif:HAMAP:MF_00360"
                     /codon_start=1
                     /transl_table=11
                     /product="30S ribosomal protein S6"
                     /translation="MTHIHQYELMVILDPEIDERQVAPKLDGFLKVITADGGSIDNVD
                     VWGKRRLAYEIQKKNEGIYAVVNFTATSAATDELDRQLKLNEQIMRTKVLRAEEAFAQ
                     VAAEKERADAKAARKAAKA"
     CDS             948915..949448
                     /gene="ssb"
                     /locus_tag="LHIJIAID_00921"
                     /inference="ab initio prediction:Prodigal:2.6"
                     /inference="similar to AA sequence:UniProtKB:Q9AFI5"
                     /codon_start=1
                     /transl_table=11
                     /product="Single-stranded DNA-binding protein"
                     /db_xref="COG:COG0629"
                     /translation="MAGETIITVVGNLTADPELRYTQNGLPVANFTIASTPRSFDRQA
                     NEWKDGEALFMRASVWREFAEHVAGSLTKGMRVVATGRLKQRSYQDREGNNRTAIELE
                     VDEIGPSLRYATAQVTRAASSGGSGGGGGGSFGGGGGAPQSRPQVQQDEPWATPGTSA
                     PDAWSAPGTSYGDDTPF"
     CDS             949505..949759
                     /gene="rpsR1"
                     /locus_tag="LHIJIAID_00922"
                     /inference="ab initio prediction:Prodigal:2.6"
                     /inference="similar to AA sequence:UniProtKB:A0R549"
                     /codon_start=1
                     /transl_table=11
                     /product="30S ribosomal protein S18 1"
                     /db_xref="COG:COG0238"
                     /translation="MAGKATGDRRKPRKGAKNAAPAKAIRVGVIDYKDVATLRKFISE
                     RGKIRARRITGVSVQEQRLIAKAIKNAREMALLPYAGAGR"
     CDS             949771..950223
                     /gene="rplI"
                     /locus_tag="LHIJIAID_00923"
                     /inference="ab initio prediction:Prodigal:2.6"
                     /inference="similar to AA sequence:UniProtKB:A0R7F6"
                     /codon_start=1
                     /transl_table=11
                     /product="50S ribosomal protein L9"
                     /db_xref="COG:COG0359"
                     /translation="MAKLILTNEVTGLGSAGDVIEVKNGYARNYLIPQGFAVAWSRGG
                     EKQVASIRAARESRAIHDHEEAVALKNTLESNVVKLAVKAGNEGRLFGSVKTADVADA
                     VKAAGFGDLDKRKIHITSPIKAVGEHEATIRLRDDLTAVITLQVVAAK"
     CDS             complement(950388..952250)
                     /locus_tag="LHIJIAID_00924"
                     /inference="ab initio prediction:Prodigal:2.6"
                     /codon_start=1
                     /transl_table=11
                     /product="hypothetical protein"
                     /translation="MKTMVSRALWGTLLAGGITLFGAAAAQAADATTSGEDGLLSGTQ
                     TLLSVDVPVDIQDVAVALVGDASSTGADAPATAPAPSPGSASASTSGSDGVASGTQAL
                     IDVSVPVTVKDVAVAVIGDSSTSDAAPAAPAPAPAPAPAPAPAPAAPSTDGTDGVASG
                     TQVVAPVTAPVTVGNTAVSVIGDSSTTSSGTTPAPAPAAPAPAPTTSGTDGAASGTQV
                     VAPVTAPVTVGNTAVSVIGDSSTTSTGTTPVPAPAAPAITGPSTSGSDGIASGTQVVA
                     PITLPVTVGNTAVSVIGDSSTTSTGTTPVPAPAAPAITGPSTSGTDGIASGTQVVAPI
                     TLPVTVGNTAVSVIGDSSTTSTGTTPVLAPAAPAITGPSTSGTDGIASGTQVVAPITL
                     PVTIGNTAVSVIGDSSTTGAGSAGSAPIGLPTAPVTSGEGGIGSGTQILLPIALPITI
                     GDTAISVIGDSTTSTPGTTPGTDPGTNPGTNPGTNPGTDPGTTPGTDPGTTPGTNPGA
                     TPGTNPGTNPGTTPGTNPGTTPGTNPGTNPGTDPGTTPGTNPGTTPGAAPSVAPEPAG
                     SGAVVMPVASGTPVIEATATLAETGGTATVWLPATAAAFIVAGALLIARRRSFA"
     CDS             complement(952344..953612)
                     /locus_tag="LHIJIAID_00925"
                     /inference="ab initio prediction:Prodigal:2.6"
                     /codon_start=1
                     /transl_table=11
                     /product="hypothetical protein"
                     /translation="MNRAANRPRPRSLGMTLAGVGCALIWGAFVAVFASSPVHAHDGD
                     DSDAGVLGSLTSVESQVGDRVVEPLTTKVVAPVTTKVVAPVAKKVVAPVADEIVAPAA
                     DKVVAPVARTVVEPVAEKVVAPVAEKVLAPVAEKVVAPVVDQVVAPVVDELVAPVVDE
                     VVSPVVAPVVDKVVTPVVDQVVAPVTDEVVAPVVTAVVTPVVDTAVAPITSAVLPPVI
                     GVATPVISPVAEALKPATDAVIAPVGEITDPVLAPIVGVLEPIGGAVSLPSEEPGAPG
                     VPSLPTTVPPVPTSDPATPSANPPAAPVLLASAGLTGGAVLSSAMPAGTSVFAATDAV
                     SASTAAPTAAEDAVRGGSDSPASDLPLLGSPSSSPATAFSSASGGLLGVSAVVPLGFL
                     AAHRAWVRRGLPSDDDAATAPFFDTDVSPD"
     CDS             954061..955431
                     /gene="dnaB"
                     /locus_tag="LHIJIAID_00926"
                     /EC_number="3.6.4.12"
                     /inference="ab initio prediction:Prodigal:2.6"
                     /inference="similar to AA sequence:UniProtKB:P9WMR3"
                     /codon_start=1
                     /transl_table=11
                     /product="Replicative DNA helicase"
                     /db_xref="COG:COG0305"
                     /translation="MSIAEISDDRIGGRREPERTPPHDMLAEQSALGGMMLSKDAVAD
                     VIETLRGTDFYVPKHELIFEAILTLYSHGEPTDVVAVTDELIKSGDLQRSGGADYLHS
                     LTSIVPTAANAGYYASIVSERALLRRLVEAGTRIVQMGYNGQGEALDLVNNAQAEIYS
                     VTGAEQSEDYVPLQVAVDAAVEEIEAARGRDGQMTGIPTGFAGLDQLTNGLHGGQMIV
                     VAARPAMGKSTLALDFARAAAIKHNRPTVFFSLEMGRSEIAMRLMSAEGAVPLQSMRK
                     GMLDSRDWTTIAATRGRINDAPLYIDDSPNMTLVEIRAKCRRLKQRVGLEMVVIDYLQ
                     LMTSGKRVESRQQEVSEFSRALKLLAKEIGVPVIALSQLNRGPEQRADKKPAISDLRE
                     SGSIEQDADMVILLHRESAYEKDSPRAGEADLIVAKHRNGPTDTVTVAFQGHFSRFTD
                     MAVGMD"
     CDS             955468..956190
                     /locus_tag="LHIJIAID_00927"
                     /inference="ab initio prediction:Prodigal:2.6"
                     /codon_start=1
                     /transl_table=11
                     /product="hypothetical protein"
                     /translation="MMTTRAGGSAPSAPTSAESPTPVRRRRRRVELIGAIIVVAALTG
                     LAVWQVIAQTAVGGIRIVYDAAPVRCVGGAVSTDPGVDAPVSPDDPDPGVYFDDEFQN
                     LRVDLVGGVTCGIRMHVTNDGWTDVEITTIGVPGMAADALWPVRAVMVTPNGQTRLDD
                     ADRDARFSIEGISVAAGERASFTVIVEYDGSKSANMSSCSSWTPAAPYALVSAAGVEK
                     TVMSPEEFTVQYRAGTADDCDG"
     CDS             956210..956695
                     /locus_tag="LHIJIAID_00928"
                     /inference="ab initio prediction:Prodigal:2.6"
                     /codon_start=1
                     /transl_table=11
                     /product="hypothetical protein"
                     /translation="MPLPRRLPRTYADPVFTVTESVDIDRPAADVFAFLTDGANRPRW
                     DSTVVSETLTSPAPVQVGTTLRTRMRALGREVAFDWRVTEHLAGRRMAVESTSGIIAT
                     SSVLTFADRMPAGTRVTVHIEASPSGIMRLAEPMIAESVRTTLCTSLARAKRLLEDEA
                     G"
     CDS             complement(956702..957457)
                     /gene="glcR"
                     /locus_tag="LHIJIAID_00929"
                     /inference="ab initio prediction:Prodigal:2.6"
                     /inference="similar to AA sequence:UniProtKB:P94591"
                     /codon_start=1
                     /transl_table=11
                     /product="HTH-type transcriptional repressor GlcR"
                     /db_xref="COG:COG1349"
                     /translation="MLAAARKDLLLDRLRRDGRIVAKDIAAELGLSEDSIRRDLRELD
                     AAGLAVRVYGGALPASPAVADYAARTDVGVESKRRVAASAVALVPPGATVIVDGGTTA
                     LELVRALPTTFRGTLITHSPTIAAALIAHEADVLLIGGMLSKHSMVSGGAAAAEAAGR
                     VSADLFFLGVTGIHPTAGLTTGDSEDAAMKRIFASRAAETFVLGSEEKIGAASRYGVV
                     GLDEVAGIITDVGPAHPTAEALVAAGIRVVHAG"
     CDS             957503..957895
                     /locus_tag="LHIJIAID_00930"
                     /inference="ab initio prediction:Prodigal:2.6"
                     /codon_start=1
                     /transl_table=11
                     /product="hypothetical protein"
                     /translation="MTTPLLILIAGPYASGTGGDPDLMSANLRRLEEAAWPIFRAGHI
                     PMIGEWVALPVLASAGATGPTDPLAAEVMYPTADRLLQHCDAVLRLPGESKGADQDVA
                     IATERGLPVYRSLAEVPGVAELPADVRR"
     CDS             complement(957924..958364)
                     /locus_tag="LHIJIAID_00931"
                     /inference="ab initio prediction:Prodigal:2.6"
                     /codon_start=1
                     /transl_table=11
                     /product="hypothetical protein"
                     /translation="MTTTLLEDFLSGETSRVLHATWQVLGSRDPALVDPLVPHIARIR
                     AATENLDLGGMLRPNSANVRYALEKLEHRGQGLCWCQDYPGPDHRDPTREEKDGHVRI
                     LSTSAPGWSMTYECECTVCGRIYAVEQGDYHVMWWRWRGAKRDR"
     CDS             complement(958425..959162)
                     /gene="fabG_2"
                     /locus_tag="LHIJIAID_00932"
                     /EC_number="1.1.1.100"
                     /inference="ab initio prediction:Prodigal:2.6"
                     /inference="similar to AA sequence:UniProtKB:P0A2C9"
                     /codon_start=1
                     /transl_table=11
                     /product="3-oxoacyl-[acyl-carrier-protein] reductase FabG"
                     /translation="MTSTDIALVTGARGGVGSVLVARLRARGLRVAAVGRDAASLAAV
                     DADAHIDADVTTPEGAAAALEGCRSELGDAPAWLAHAVGSTLITPLHRTKAEDARDIL
                     RVNLESSIWILQAWLEATGKQPGAAVFASSVVARIGVANHEAIAAAKGGVEALVRSAA
                     ATYAARGIRVNAVAPGMTDTPMTAGMLKVPVQREGAEKQYPLGGVQGADDVAAVMDWL
                     LSTDASRITGQVIPVDGGFTTVRPLVK"
     CDS             complement(959176..960723)
                     /gene="phrB"
                     /locus_tag="LHIJIAID_00933"
                     /EC_number="4.1.99.13"
                     /inference="ab initio prediction:Prodigal:2.6"
                     /inference="similar to AA sequence:UniProtKB:A9CH39"
                     /codon_start=1
                     /transl_table=11
                     /product="(6-4) photolyase"
                     /db_xref="COG:COG3046"
                     /translation="MRNLIIVLGDQLDADASGFDGFDPDLDGVWMAEVAEESTHVWSS
                     VQRTALFLTAMRHFAAHLRAGGRTVHYTALDDAGNRGSLGAQLAADLERLRPDRLIMT
                     APGEWRVLQAMRETAAAAGLDLDVREDRHFFCTVREFAAHADGRASLRMEYFYREMRR
                     RHGILMTGRDQPEGGAWNYDTENRKPFPRQGPGLVPPRSTFPPDDITREVLSLVGERF
                     ADHPGRLESFAWPVTRAQALEALDLFIAERLPWFGETQDAMWPGEPWLWHAHLSSSMN
                     LKLLHPREVVAAAEAAYRAGAVPLPAAEGFIRQVLGWREYVRGVYWTQMPGYAHRNAL
                     EAAEPLPDWYWTGDTPMACLKDAIGTTLDNGYAHHIQRLMVTGLYAMLLGVDPKEVHA
                     WYLAVYVDAVEWVELPNTLGMSQFADGGLMGSKPYAATGKYIDRMSPHCRTCRFDPAQ
                     RTGDDACPFTTLYWDFLVRHERTLAGNHRMALQVRNVARLDDDEIVAIRDRADSIRRG
                     DLAASHA"
     CDS             960834..962018
                     /gene="fadA_1"
                     /locus_tag="LHIJIAID_00934"
                     /EC_number="2.3.1.-"
                     /inference="ab initio prediction:Prodigal:2.6"
                     /inference="similar to AA sequence:UniProtKB:O53871"
                     /codon_start=1
                     /transl_table=11
                     /product="Putative acyltransferase"
                     /db_xref="COG:COG0183"
                     /translation="MSTSAVIVDAVRTPLAKGKPGGAYAGVHPVELHATALRALVGRT
                     GIDPAVVDDVISGAVGQVGEQSGNTARWALLAAGFPESVPGVTVDRQCGSSQQALHFA
                     AQGVMAGAYDVAIASGIESMSRIPIGSQSLGLGFDVAGPSVAERYAPGLVPQGVSAEL
                     IAARWGFSRAQLDDVAAASHHRAAKAWADGVFGPEVARVSGIPSLDADETIRPTTSPE
                     TLAGLAPAFRDERWSERFPEIDWKVTAGNSSPVNDGAAAVLVTSEAAAARLGLTPRAR
                     VHSVAVVGDDPLLMLTAIIPATAKVLARAGLRIDDIDAFEVNEAFASVVLAWQAETGA
                     PWSKINVHGGALAIGHPLGASGARLATTLLGVLEQTGGRYGLQVMCEAAGLANATIIE
                     RL"
     CDS             962096..962446
                     /locus_tag="LHIJIAID_00935"
                     /inference="ab initio prediction:Prodigal:2.6"
                     /codon_start=1
                     /transl_table=11
                     /product="hypothetical protein"
                     /translation="MSGAAPAPSMYQRNALAPGLIAAAALFLAPALLGSDWEQGVLFV
                     VTILALIVGWFAVQARHWWWVPVFAAIAVIWNPMFPFGFEGPVWLGAQFAAAVAFLAA
                     GATIKILRPGPGAR"
     CDS             962494..962745
                     /locus_tag="LHIJIAID_00936"
                     /inference="ab initio prediction:Prodigal:2.6"
                     /codon_start=1
                     /transl_table=11
                     /product="hypothetical protein"
                     /translation="MTELKAVEAASDTSDPRAGLRAVASLRTLADALELRQVEAALRA
                     GMTWQGVADALGVSRQAVHKKYAKRVDASIDVPRRRSNG"
     CDS             962738..963709
                     /locus_tag="LHIJIAID_00937"
                     /inference="ab initio prediction:Prodigal:2.6"
                     /codon_start=1
                     /transl_table=11
                     /product="hypothetical protein"
                     /translation="MAKLSTVVATTHRLWLTSMEEVSRSGGKDAGVEHLLLALTLDDG
                     DAGQVLRSLGVTIESAREAVSAQHAAQLASIGLDTTSPAPGKISFDGATGYEWTDAAQ
                     KVLSRAAARRETGDTGAVLRALLVEPSGFVEHVLERIGTSADAVAERLDQAAPLPASV
                     SPRRSDPLSRSTTAFVPASIDATWALISDPRRLGEWDPTVHSVEEGPSGTWVSTEAAD
                     DAGGRSRELGPMHVTVEADPAQQIARWTFSWPAARRANRRHVVFALEPAAAGTMLRID
                     AKWERRSPHPHPRRRRIAMALLRPVFRGLLWVQVTRIGSSVSAALRG"
     CDS             complement(963717..964106)
                     /locus_tag="LHIJIAID_00938"
                     /inference="ab initio prediction:Prodigal:2.6"
                     /codon_start=1
                     /transl_table=11
                     /product="hypothetical protein"
                     /translation="MAVYVIEGSRVDGIAGFYDELNRLFMSDEDWRLGESLDALDDLL
                     YGGIGALDGDADVRVEWADHELSRAALGPSATDAWLSAKLARPDLYRSPTIEAQLTAL
                     RQGRGPTYFELVLDVFAGHPQVQLSLR"
     CDS             complement(964162..964623)
                     /locus_tag="LHIJIAID_00939"
                     /inference="ab initio prediction:Prodigal:2.6"
                     /codon_start=1
                     /transl_table=11
                     /product="hypothetical protein"
                     /translation="MDRVRRASAAAVGVMIVSLAGCAPASVDHEAAQDWLTAITAERD
                     GTPGRLGAVGGMTSPTEPQTGQEGITLTLDEPGTVSKVDVLCFGGHSAVASVTTNSAA
                     SALATQTEIPCDERAHRIDVGEGAAPREGVTSVTVSVHSSTTTTFYADVYL"
     CDS             964700..965080
                     /locus_tag="LHIJIAID_00940"
                     /inference="ab initio prediction:Prodigal:2.6"
                     /codon_start=1
                     /transl_table=11
                     /product="hypothetical protein"
                     /translation="MPRATTPDPKTCASCGREMQWRAKWAKNWSEVRFCSDGCRRRGI
                     RPVDEKLTTAIRELLSARAASATICPSEAARAVGGEHWRDLMEPARRAARRLVADGEV
                     EITQRGVVVDPSTARGPIRIRRAR"
     CDS             965083..965529
                     /locus_tag="LHIJIAID_00941"
                     /inference="ab initio prediction:Prodigal:2.6"
                     /codon_start=1
                     /transl_table=11
                     /product="hypothetical protein"
                     /translation="MQTFVPFADFARSAAALDRARLGKQRVETLQVMRALTIPDYGWR
                     HHPVVAMWRGYRPALMVYQDAFVDEWVSRGFADTTRASTLATLDEVADDAAVYRSGAV
                     PLPPWLGREEVHRSHRSNLVRKDAEHYRSQGFTEPDDLPYVWPAVG"
     CDS             complement(965539..966600)
                     /locus_tag="LHIJIAID_00942"
                     /EC_number="3.5.4.2"
                     /inference="ab initio prediction:Prodigal:2.6"
                     /inference="similar to AA sequence:UniProtKB:Q9I6Y4"
                     /codon_start=1
                     /transl_table=11
                     /product="Adenine deaminase"
                     /db_xref="COG:COG1816"
                     /translation="MRTLVSRDDTNGDLVMAARGAASALGSLPKAELHLHIEGTLEPE
                     LAFELAGRNGVTLPFADVDDLRRRYDFEDLQSFLDLYYAAMAVLQTAQDFTDLAVAYF
                     ERAAADGVRHVEMFFDPQVHSANGVPLDAVLDGLLAGFAVAGERWGISGGLIVCIVRD
                     HPVASAESLLDEIAPRAHELLGIGLDSAEVGYPPSLFEGVFTRAAALGLHRVAHAGEE
                     APASYVWEALRLLGVERIDHGIRSVDDPALLAHLAENRIALTVCPLSNLRLRAVPDLA
                     AHPLRALVDAGVVVTVNSDDPSYFGGYIADNYAAVAEMGFDLDELTALAENSITASFA
                     GDARKAELIGELRAWRDNR"
     CDS             966623..967621
                     /gene="menH_3"
                     /locus_tag="LHIJIAID_00943"
                     /EC_number="4.2.99.20"
                     /inference="ab initio prediction:Prodigal:2.6"
                     /inference="protein motif:HAMAP:MF_01660"
                     /codon_start=1
                     /transl_table=11
                     /product="2-succinyl-6-hydroxy-2,
                     4-cyclohexadiene-1-carboxylate synthase"
                     /translation="MPVTPDPIDITVDHVELDGATTRVTRVESTADDSARPFILVAGV
                     GVAAYYFEFLAPTLALRGDVFALDLPGFAGMPRPDDQPTAGFFADHVQAVIDHYGLEN
                     PVLIGHSMGTQIVTELLIRRPDLTHAVLISPVINDAERALPVAALRFGQSAARESLHL
                     ALTAFSAYLLCGVVYFLTVLPHMLRYRIVERVGRTEAKILFIRGEFDTTSPRRFHSRL
                     IAAAADAWRWEIEGAAHSIINGHAVGVAELTVGHIDGTLARRGRLSSAEAAVPPPRWA
                     GAAMVWEAFASRAAEWFSALRGDEKGVARAKARHARILWEAYAPSGASARASNRRR"
     CDS             complement(967573..968538)
                     /gene="cdhR_1"
                     /locus_tag="LHIJIAID_00944"
                     /inference="ab initio prediction:Prodigal:2.6"
                     /inference="similar to AA sequence:UniProtKB:Q9HTH5"
                     /codon_start=1
                     /transl_table=11
                     /product="HTH-type transcriptional regulator CdhR"
                     /db_xref="COG:COG4977"
                     /translation="MKIAVYAFDGATMFHLSTPQLVFDEVKRHGFEAWETTLFSDRAG
                     SIRTAEGYTIVGVEGLAAIADADMVIIPAWERRGREVGADLRQALQGAHQRGAFIAGL
                     CLGAILVADAGLLAGRAAVTHWQAVDELAQRHPDIAVDASALYLDLGDVLTSAGTASG
                     LDACLHIVRSRLGADAANRVARSLVIAPHREGGQAQYIERPVPANLTGDPIANSLEWA
                     LAHLASEIDVERLAAHAHMSRRSYVRAFRAATGTTPAAWLRSRRLDETRRLLETTDLS
                     VDQIADACGFGSPITLRQNFLSAFGCTPSSYRRRFDARAEAPLGA"
     CDS             968666..969304
                     /locus_tag="LHIJIAID_00945"
                     /inference="ab initio prediction:Prodigal:2.6"
                     /codon_start=1
                     /transl_table=11
                     /product="hypothetical protein"
                     /translation="MTTPRRALILVDVQQDYFSGPLEIQFPPHAESLPRITAAIDAAT
                     AAGIPIVAVQHRTGEGAPIFDPTTDGYALHPDVASRLGAEVKSITKQYGTVFAGTGLA
                     DWLAANEVDTITLVGYMTNNCIIASAAEAETHGLAAEVLSDATGAIHIANAAGAVDAK
                     TVHTTLMALLHSNFASVTSTEGWIAAVTAGAPLEGDNLVQSAVVGAERADQR"
     CDS             969301..969450
                     /locus_tag="LHIJIAID_00946"
                     /inference="ab initio prediction:Prodigal:2.6"
                     /codon_start=1
                     /transl_table=11
                     /product="hypothetical protein"
                     /translation="MNRRAPRAAVRRVIDVGIRIARSMAGTHRAILIEHDVVQVLPPR
                     GQTGR"
     CDS             969471..971138
                     /gene="cdr_1"
                     /locus_tag="LHIJIAID_00947"
                     /EC_number="1.8.1.14"
                     /inference="ab initio prediction:Prodigal:2.6"
                     /inference="protein motif:HAMAP:MF_01608"
                     /codon_start=1
                     /transl_table=11
                     /product="Coenzyme A disulfide reductase"
                     /translation="MKIVVVGGVAGGMSAATRLRRLDEAAEIVVFERGPEVSYANCGL
                     PYYVGGTIEDRSSLLLQTPASLHRRFRLDVRVRHEVVAVDREHRTVHVVDLDSGERHS
                     ESYDRLILAAGARPRRDEPAGGVPTLSLRTVGDADALHAALGREGTRVVVVGGGYTGL
                     EAVENLVARGARVTLLHRGSHLLSPLDPEMAAPIASAVRARGVDVRLGVTIDRVEAGA
                     VVLSDGTSCEAELIVDASGVVPESGIAVAAGLRIGETGGIWVDESCRTSDPDIFAIGD
                     GAEKRDLIGGGAALVTMAGLANRHGRMVADVIAGRAESARPSLGTGIVGVFDLVVAKV
                     GWSEAQLRAAGRDHYVVHVHPGSHAGYYPGAEPLAMKLLADPASDRILGAQIVGRDGV
                     DKRIDVIATAMHAGLPAAELAQLELAYAPQFGSAKDAVNFLGYVAENARTGTTSTVQW
                     HELDAAQHAGASLIDVRTAEEFAAGAIAGAVNIPLDDLRDRLGEVPGGPVVVHCQAGL
                     RGHIAARILTQHGRDVRNLDGGYLTWSAGREATRTTPPPATAGGADR"
     CDS             971242..971715
                     /locus_tag="LHIJIAID_00948"
                     /inference="ab initio prediction:Prodigal:2.6"
                     /codon_start=1
                     /transl_table=11
                     /product="hypothetical protein"
                     /translation="MTYAPAPQLGEPAGGAPLSRPLYGASLPQAFARFWQKYATFSGR
                     ASRSEFWWWHLIHVLVIVAIIAFMIAGGIAGATVDPVTGKSEPGFLLGVGTAVLVLWE
                     LVTVVPLLALYWRRLHDADFAGPFYFLNLIAGLGGIVVLVLVLLPANPRGARFDR"
     CDS             complement(971745..972515)
                     /gene="cysZ"
                     /locus_tag="LHIJIAID_00949"
                     /inference="ab initio prediction:Prodigal:2.6"
                     /inference="protein motif:HAMAP:MF_00468"
                     /codon_start=1
                     /transl_table=11
                     /product="Sulfate transporter CysZ"
                     /translation="MTDSAVPTRAAGSFVRGVRDLAQGFGYWRRTPRSMLLGLIPAAI
                     VGVVLLAALITLAVFLTDIVDALTGFADSWTALAASLVRFAIGTGILGGAIVIAVVSF
                     TALTLMVGDPFYERIWHAVETDLGDAPAGSDYGIWRSIGDGIGLVLRGLVAALIAALL
                     GLVPLVGGVLGAVTAASLTGWLLADELTSRALTARGLDAAARRRLRRTHRARVLGFGV
                     ATQLCFLVPLGAVFAMPAAVAGSTVLARALLAPAPPRG"
     CDS             972637..974010
                     /gene="yhdG"
                     /locus_tag="LHIJIAID_00950"
                     /inference="ab initio prediction:Prodigal:2.6"
                     /inference="similar to AA sequence:UniProtKB:O07576"
                     /codon_start=1
                     /transl_table=11
                     /product="putative amino acid permease YhdG"
                     /db_xref="COG:COG0531"
                     /translation="MTNETSAPPAATQPGLKRAIGTPLLFAFIVGDTLGAGIYTLVGT
                     MANDVGGVIWLPLLIALVVALLTAGTYAELITKYPHAGGAARYVDRAFGVPFLSFLVG
                     FLMMASGITTAAALANAFAGDYFGALFDVPPIPVAIVFIAALTLINLRGVRESLGANL
                     VASMIEVTGLIIVIVVAAMVFASGAGEPSRIFEFAPDVPPLQGAFAASIVAFFSFLGF
                     EAAANMAEEVKNPSKAYPRALFGAIGTAAVIYLMIAIGAVIVVPPTELAESTGPLLEV
                     ITASGFAVPGWLFSIIALVAIANGALLFMVMASRVGYGLAESGLLPHAFGRVLPKRRT
                     PWVSIVVVALATMALTVVGDIGTLANTTVLLLLLVFLSANVSVLVLKKDKVEHKHFSV
                     PRIVPVLAIIASIVLLTQQTGIVWLATAGYVVVGTILFFVARYGRQRGDQKIADEKAR
                     TGSIDTV"
     CDS             974076..975341
                     /gene="xyoA"
                     /locus_tag="LHIJIAID_00951"
                     /EC_number="1.1.3.41"
                     /inference="ab initio prediction:Prodigal:2.6"
                     /inference="similar to AA sequence:UniProtKB:Q9ZBU1"
                     /codon_start=1
                     /transl_table=11
                     /product="putative xylitol oxidase"
                     /db_xref="COG:COG0277"
                     /translation="MSDAAGTNWSRNIRYSAERLVVPRTVDEVQTIVADAAAVKTLGS
                     RHSFNRIADTDGILLSLGDLDVPIEIDESRRRVRVGGGVRYGVLARHLEDAGWALANL
                     ASLPHISIAGAVSTGTHGSGVANRSLAAAVTGVDLVTSSGELISVSETDADLAGVVVG
                     LGALGVVTTVELAIEPSFEVAQTVYERIPFDEAVRAFDEIASSAYSVSLFTTFRDHDV
                     IDQVWRKARTDAPSEALPELLVGLEARGPRHPLPGVSAQSCTIQGGEAGRWLDRLPHF
                     RLEFTPSNGDELQSEFLLPRAHAGEALAAVRALAPVVAPMLQVCEVRTIAADDLWLSP
                     AFGRDSVGLHFTWIADGAGVAGVLPTLEAALAPFGARPHWGKVFTERTPHEWPELYPR
                     WSDFAALRERLDPRGAFASDYLRALGLSR"
     CDS             complement(975376..975627)
                     /locus_tag="LHIJIAID_00952"
                     /inference="ab initio prediction:Prodigal:2.6"
                     /codon_start=1
                     /transl_table=11
                     /product="hypothetical protein"
                     /translation="MKSSEIRWNDEARGKILDDADRVLRTAVVELAGSGEEMTSDEAF
                     AELTSRLKDKFIDWEPGPDLRKYADAIANGEIETDGAES"
     CDS             complement(975723..976307)
                     /gene="sigK_2"
                     /locus_tag="LHIJIAID_00953"
                     /inference="ab initio prediction:Prodigal:2.6"
                     /inference="similar to AA sequence:UniProtKB:A1KFR7"
                     /codon_start=1
                     /transl_table=11
                     /product="ECF RNA polymerase sigma factor SigK"
                     /translation="MSPTRDASSDAALAALLVKIAGADAAAFAALYDATGGLSFSLAV
                     RVTGDRGLAEEVVREVFVEIWRDATSFDPGRDRAVSWIVSLTRRRAIDAVRALRAANA
                     DEAALPLRVDGDEIQAHIADLSVPQQRVLALAYFGGHSQSEIARLSGHPVGTVKSHMR
                     EALDRLRAASTAAEAAARPLVRPIQADPPAPAVA"
     CDS             976472..977302
                     /locus_tag="LHIJIAID_00954"
                     /EC_number="1.-.-.-"
                     /inference="ab initio prediction:Prodigal:2.6"
                     /inference="similar to AA sequence:UniProtKB:A0QV10"
                     /codon_start=1
                     /transl_table=11
                     /product="putative oxidoreductase/MSMEI_2347"
                     /db_xref="COG:COG0656"
                     /translation="MTVPTITLNDGNTIPQLGLGVFQVDPDEAERIVSVALEAGYRHI
                     DTAAAYRNEAGVGRAIAASGIPRDEIFVTTKLWNSEQGRDTARPAIEASLEKLGLDRV
                     DLYLIHWPRPDKDLYVETWQQLETFKAEGLTRSIGVSNFQQAHLQRVLDETGTVPAIN
                     QIELHPAFAQRALRGFQEPLGIRTESWGPLGQGKYDLFGEKAVADAAAAHGVSPAQVV
                     IRWHLQQGIIVFPKSSTPERIAQNVDVFGFELSADEIAAIDGLDRNLRVGSDPDTATF
                     "
     CDS             977440..978951
                     /gene="mepA"
                     /locus_tag="LHIJIAID_00955"
                     /inference="ab initio prediction:Prodigal:2.6"
                     /inference="similar to AA sequence:UniProtKB:Q7A7N0"
                     /codon_start=1
                     /transl_table=11
                     /product="Multidrug export protein MepA"
                     /translation="MATSLTTGRPWRVILLFTLPLMIGNVVQQLYHFADTVVVGRLLG
                     VDALAAVGATGSLLFLLLGFAWGLTSGFAIPTAQAYGARDAAAVRRSVATGAVLSGIT
                     TVLLTVAAPLLAEPALVALRTPPELLADATVFTQISFLGAGALMFFNFLSAVIRAIGD
                     SRTPLIFLVISCALNVVLVVAAIAWLGFGVAGAALATVIAQAVSVLLCLEFVRRRIPE
                     LHLHRDDWRITRADLALHLRLGLPMGFQASIIAIGALIVQVALNSLGSDAVAAYTAAS
                     RVDGLAVALLQSMSLAVSMYVAQNYGAGRPDRIRSGVVQAAWIAVVAAVALGVLLISL
                     GGPIVRIFLGDGADEVVDLAVSMLVINGVSYTALGVLFVTRGALQGLGSTVIPTVTGV
                     VELVARGAAAVGLGAAMGFVGVAWSNPLAWFGAAVILIPAYLVAHRRLATMPSAPMTV
                     TPTTPIAVIGPIDGSMSVETVVTQPVRLPARPSRVRRALRGRRTDRRRLARKG"
     CDS             978996..979793
                     /gene="menH_4"
                     /locus_tag="LHIJIAID_00956"
                     /EC_number="4.2.99.20"
                     /inference="ab initio prediction:Prodigal:2.6"
                     /inference="protein motif:HAMAP:MF_01660"
                     /codon_start=1
                     /transl_table=11
                     /product="2-succinyl-6-hydroxy-2,
                     4-cyclohexadiene-1-carboxylate synthase"
                     /translation="MATAFPALTEVPDPRFVMVGDGYRVATYEWGPADAHTVLLVHGF
                     ASNARDNWVNTGWVRDLLRAGYRVLAVDQRGHGLSDKPHEARAYALRTMVTDVEAVLD
                     TYLVDQAFYAGYSLGARVGWEVARDLAPRIERVVLGGVPDGIPLGRLDLDQVRAYVDE
                     GTPVTDAVTQNYIALTERVPGNDLRALLAIAGGMRATGTVDPDPENAPPQPVLFATGS
                     KDGIIEGSKALAAAAPHGRFLEIPDRHHFNAPGARVFRDAALEFFGQ"
     CDS             979876..980322
                     /locus_tag="LHIJIAID_00957"
                     /inference="ab initio prediction:Prodigal:2.6"
                     /codon_start=1
                     /transl_table=11
                     /product="hypothetical protein"
                     /translation="MAQATGVGFTDEEKAAMKQRAEELKAMKGLKGLAKIEKENEACL
                     AAIEALEGVDRIIGERVHVIVLEEAPHLRPKTFYGFPAYAKDGKVVVFYQPASKFKTR
                     YGTVSFDETAALDDGPMWPVSFAVIEMTDAVEARIRELVRAAAPAD"
     CDS             complement(980297..981211)
                     /locus_tag="LHIJIAID_00958"
                     /inference="ab initio prediction:Prodigal:2.6"
                     /codon_start=1
                     /transl_table=11
                     /product="hypothetical protein"
                     /translation="MAVMGGSVLVSERDTARIVEVVGDGERRDVGTVAGVVHSDEGGL
                     LGLASDGDRSLFVYSTGPNGNRIERYDLTGAPGSFGLGEPVVVIDGMPSGTHHNGGRI
                     AFGPDGMLYVANGDTSDEPASQDPESLAGKILRLAPDGSVPADNPDPASPVYSLGHRN
                     VQGFAWAADGTMFASEFGRNYRDELNRIEPGGNYGWPYVEGTGGEADGFIDPLQTWTT
                     DAASPSGIAIAGDQIVIANLRGEVLRVVPVADPASSTELYAGEYGRLRDVTIGPDGTL
                     WVLTNNTDGRGDPGEDDDRIVSLPVPRP"
     CDS             981574..982209
                     /locus_tag="LHIJIAID_00959"
                     /inference="ab initio prediction:Prodigal:2.6"
                     /codon_start=1
                     /transl_table=11
                     /product="hypothetical protein"
                     /translation="MSDVAPRAFEARHLQMARAFFAAVAAVMITFSIDHSAAVGVAVF
                     SGFAVATALVLLLSVWLVFPAGQRWSSVLLGLLTLVAGIAGSLPTMRTTEMFFVLVVT
                     WAFVTGIAELVVGLVGRRRATPGAREAVFVGILTLILGVGLIVTDPGYLLEYYIADAQ
                     RSFELTGITIGVGVFGGYAAIVAVYLGIAAFSPRPAPAVTADPADASGGHA"
     CDS             982206..982583
                     /locus_tag="LHIJIAID_00960"
                     /inference="ab initio prediction:Prodigal:2.6"
                     /codon_start=1
                     /transl_table=11
                     /product="hypothetical protein"
                     /translation="MTEKNPTRRDLMRPAQLLTLALIAAVFAGVVTLMSMGILQTPRP
                     VPEGAMHPHLRAWMVAGIVAGVTFIVTLVIIALSLLAIDPAQMSSPVQRGLLLDPESD
                     DEPSTGGDRRSGDGRDPGAPRGH"
     CDS             complement(982608..983987)
                     /gene="purB"
                     /locus_tag="LHIJIAID_00961"
                     /EC_number="4.3.2.2"
                     /inference="ab initio prediction:Prodigal:2.6"
                     /inference="similar to AA sequence:UniProtKB:P0AB89"
                     /codon_start=1
                     /transl_table=11
                     /product="Adenylosuccinate lyase"
                     /db_xref="COG:COG0015"
                     /translation="MTSPSLSLSPLDGRYAAAVAPLAEYLSEAGLNRARVEVEVEWII
                     TLTDRGLFGSSALTDAAKESLRALYRDFGPDDIAWLAEKEAVTRHDVKAVEYLVRDRL
                     SSLGLDDIAELTHFACTSEDINSASYALTVKRAVEGVWLPKLQSVTAALAALADEHRD
                     AVMLSRTHGQPATPSTMGKELAVFAWRLQRVSAQIAGGEYLAKFSGATGTWSAHLAAE
                     PDVDWPALSRSFIEGLGIDFNVLTTQIESHDWQVELYDRVRHAGGILHNLATDVWTYI
                     SMGFFAQIPVAGATGSSTMPHKINPIRFENAEANLEISSGLFSTLGQTLVTSRMQRDL
                     TDSTTQRNIGVAFGHSLLALDNLQRGLTEISLSRHVLLADLDANWEVLAEAIQTVVRA
                     EIVAGRSSITDPYVLLKDLTRGRRVGAPELAEFVSGLDIGDAAKERLLALTPAGYAGL
                     AADLVDELG"
     CDS             complement(984034..984534)
                     /gene="ptpA"
                     /locus_tag="LHIJIAID_00962"
                     /EC_number="3.1.3.48"
                     /inference="ab initio prediction:Prodigal:2.6"
                     /inference="similar to AA sequence:UniProtKB:P9WIA1"
                     /codon_start=1
                     /transl_table=11
                     /product="putative low molecular weight
                     protein-tyrosine-phosphatase"
                     /db_xref="COG:COG0394"
                     /translation="MPTPDDAFRVVFVCTGNICRSPMAEVVFRWFAEQAGLGDRVLSA
                     SAGTGDWHVGERADSRTLAALDRHGYDGSRHRARQFSLDDFDRNDLVIALDRSHERAL
                     SEWSRHPGDADKLALLLSFDARGDAALDVPDPYYGGPEMFDEVLAMIESACRALFRQL
                     EPAIRR"
     CDS             984647..984904
                     /locus_tag="LHIJIAID_00963"
                     /inference="ab initio prediction:Prodigal:2.6"
                     /codon_start=1
                     /transl_table=11
                     /product="hypothetical protein"
                     /translation="MSDSLAALERALVSLTRADGEAVRLHHSATLLVGVTDWQARAAD
                     AFRSSVEQWVLDLVGVTVDIDEVKGDVRRERFRLLEWAAAG"
     CDS             984904..986211
                     /locus_tag="LHIJIAID_00964"
                     /inference="ab initio prediction:Prodigal:2.6"
                     /codon_start=1
                     /transl_table=11
                     /product="hypothetical protein"
                     /translation="MGDDGFDIRSGRVIAIDTADLRHAAALFDDAVADAGRLRSSVAD
                     AASNLYSSPASPMAQRLIGRVDGIIARGGELATGLRQAASMYELVELDARRAAAAAAG
                     DARGAERLGREAERLAESDPHAAVLADAARMSAPDPHADVLRQLALGGLPFGALGLLA
                     FSLGATALGGVKVAGLGAVPHSSRLRPGAPRPRVTLVEAAPGSAPRALRDVARRIPTG
                     GPGGIRVEKYTLPGGGHRFALYLSGTRTLGGPGVFDVEANLRVYLGQESQSYEAARMA
                     LERAGARPGDSVMVSGHSQGAMIGSRLALEGEYDVPAFVGFGNPIQADLGEKTLQVDV
                     RHTDDPVSALAAGGHDAGIGAPGSFVAERSADPLPSFDDLKVAVHQMDVYAASAGMLD
                     ASTDPRMEVVRERLREFGAAESVEVFVFDAESAVSAASSAGEG"
     CDS             complement(986180..986575)
                     /locus_tag="LHIJIAID_00965"
                     /inference="ab initio prediction:Prodigal:2.6"
                     /codon_start=1
                     /transl_table=11
                     /product="hypothetical protein"
                     /translation="MRFFIRVVINAFAIWVVTLIDPLRVDVTPFAPGETLQLVLSLLA
                     VAAVFAIVNTVIGTILKIVAFPLYILTLGLISLVINGFLFWLTGWFTEWWGWGLTVES
                     FWLGVVAALIISIINFIFGIILRPQTKRR"
     CDS             986648..987712
                     /gene="pat"
                     /locus_tag="LHIJIAID_00966"
                     /EC_number="2.6.1.-"
                     /inference="ab initio prediction:Prodigal:2.6"
                     /inference="similar to AA sequence:UniProtKB:P9WML5"
                     /codon_start=1
                     /transl_table=11
                     /product="Putative phenylalanine aminotransferase"
                     /db_xref="COG:COG0079"
                     /translation="MTDIPVRVRPEIAALPSYTQGKQAGATAYKLSSNENPFDPLPGV
                     ITAVQAATAFNRYPDALAGRLRARLADRFGVSTDHVHIAAGSVSILYQLAQATASVGD
                     EIVLPWRSFEAYPGIVTVTGATAVMVPLTDAAENDLPAMAAAVTARTRAVFVCTPNNP
                     TGTVVTQAAFDAFLAAVPSDVLIVLDEAYAEFVTASDAASGAKVIAAGHDNVVVLRTF
                     SKAYGLAGLRIGYAIGHPRILDVARSAGIPLSVTAQAEAAALASLDAEEELHERVAAV
                     AARRDQLVSRLREVGWDVPEAQGNFVWLPAGDRSLEVAAAFEAADLVVRPFAGDGVRV
                     SVGEEESVELVVAVAASVVS"
     CDS             complement(987770..989230)
                     /gene="xylE"
                     /locus_tag="LHIJIAID_00967"
                     /inference="ab initio prediction:Prodigal:2.6"
                     /inference="similar to AA sequence:UniProtKB:P0AGF4"
                     /codon_start=1
                     /transl_table=11
                     /product="D-xylose-proton symporter"
                     /translation="MSTTGTIPHDAFSLKSPYGRRAIALSIAAAVGGFLFGFDSSVIN
                     GAVDAIEGNFELNDVLTGFVVAVALLGCAVGAIIAGALSDRWGRLKTMMLGAVMFLVS
                     SIGSGLTFSVPDLIVWRVIGGIGIGIASVVAPAYIAEIAPRQIRGSLASLQQLAITLG
                     IFAALLSDAVLAGAAGGASEQLWLGLEAWRWMFLVGILPAAVYGILAFTMPESPRFLL
                     AKGRTDEAREIFSRLVPPADLDKSVNEIRAAIDEDRKGKSASLRGPVLGLQGIVWVGI
                     ILSTFQQFVGINVIFYYSTTLWKAVGFDESNSLLISVITSVTNVVVTLVAIWLVDRIG
                     RKPILLTGSVLMTLSLATMALAFAFAVEVDGEPSLPGAWGPVALVAANLFVVGFGASW
                     GPLVWVLLGEIFPSRIRGKALGVAAAAQWVANFLITVSFPAMSTWSLPLTYAMYALFA
                     ALSFAYVAWRIPETKGMALEQTETLFVRALKTPKRR"
     CDS             complement(989331..990590)
                     /locus_tag="LHIJIAID_00968"
                     /inference="ab initio prediction:Prodigal:2.6"
                     /codon_start=1
                     /transl_table=11
                     /product="hypothetical protein"
                     /translation="MTITLPADIRELTEREVDASIRWLWAHGTPSGRGCGLVLDRDDL
                     PDVATVAATGFALAAWCVGVERGLLDRSDVHARVRGAMETLEHVVPQKNGFLAHFVDA
                     GTGERRGQSEYSTIDTALALCGAVVAASFFSDDAEIGDAVDRMLTRIDWNWLAQERAD
                     GRTVLRMAWVASKGDDYADGADDDGFVSAWDMTAEQLTMYLLAAGHPDVSEQRAHALW
                     DGFDKPVGEYGGHECVHEPAGTLFVYHFPLAFFPFQRVRDKDGRDWWANSREASLASK
                     AWCADQASTWRTFAAGLWGPAAGLGPGGYVVNGARPSSHEPRGDGTIPPVSLFGALPL
                     APAEVAPALRVLRDEHPGAWNEWGATDGVNLEGSESWYAEPRYGLNKGATALLGAAAL
                     GSTLVWDAFSRHPWIARGAAKLGFTDV"
     CDS             complement(990587..992278)
                     /gene="gsiA_2"
                     /locus_tag="LHIJIAID_00969"
                     /EC_number="3.6.3.-"
                     /inference="ab initio prediction:Prodigal:2.6"
                     /inference="similar to AA sequence:UniProtKB:P75796"
                     /codon_start=1
                     /transl_table=11
                     /product="Glutathione import ATP-binding protein GsiA"
                     /db_xref="COG:COG1123"
                     /translation="MTTATSVLSVRDLSVQYRPKVGPAVDAVKKASLDVGPGEFVGLA
                     GESGSGKTTFAQAVLKLLRSPGRITGGTIHWGDRDVTDLSGEDLRPLRWSYVSTVFQS
                     SMNSLNPVVRVRRMFEDVMHEHTDLTTEQIRSRSEELFDLVSVDTRFLSMYPHELSGG
                     MRQRVNLALALALQPQLVLFDEPTTGLDVVVQKSILDKIRELQERERFGAVLITHDMG
                     TLLDFSDRVAVMYEGEIVEDITATDAVTSGPKHPYSIHLVGSYAELLGEDVAGYQGAE
                     LVEPDAVAEEAPVEHGTVLEVTGLGRRFAKRQGMKTEYVDAVADVSFTLREGEVTALV
                     GQSGSGKSTIARILTRIDVPSSGSVRYAAKTDGEMHDIAKLHGKVAREYRRNVQYVFQ
                     DPYAALNPTLTVGYSLSRPLVNFLHVGRREAIERSASLLETVGLTPAGRFIGRLPHEL
                     SGGQRQRVVIARALAAEPRLIIADEPIASLDVSIRAEILEVLQSLVADHGVGMLYITH
                     DLLSAKSLANHALVLKDGALIESGPADQVIDNPQAEYTRQLLDAIPNPFEKRSAA"
     CDS             complement(992275..993276)
                     /locus_tag="LHIJIAID_00970"
                     /inference="ab initio prediction:Prodigal:2.6"
                     /codon_start=1
                     /transl_table=11
                     /product="hypothetical protein"
                     /translation="MSEETPIPQPASMPQPASTTMPARTEPVRTFRRRITDEDASTKE
                     VVAVVRPPRWYQVIWSSRKARVGIVMLLVFMLAAIFADLLTPYSPTDASFAPSQDPSW
                     AHWMGTNTLGYDIGTQLVHGTRLSFAIGVLGGLATIVIAIVVGLLAGYREGGVLDDVL
                     SFLTNLALVIPVLPLMMVIVAYSETRGLGLLVFVIAITSWAGASREMRSLIISMRNRD
                     YVTAARFGGDGMLRIVFREIMPNMSSLIVSGFIGAATAAIAAEAGLSFMGFGDPNTVS
                     WGQMLAQANANGALVQGLWVWLVAPGVMLALLMTSLTFVNFGVDMLSNPHLREEEKS"
     CDS             complement(993294..994277)
                     /gene="dppB_2"
                     /locus_tag="LHIJIAID_00971"
                     /inference="ab initio prediction:Prodigal:2.6"
                     /inference="similar to AA sequence:UniProtKB:P0AEF8"
                     /codon_start=1
                     /transl_table=11
                     /product="Dipeptide transport system permease protein
                     DppB"
                     /db_xref="COG:COG0601"
                     /translation="MTYYLRKTGYFLLTLWAAVTLNFIIPRLQPGDPAEIMVTQLTGR
                     GEVDPAQVAAIKAMLGYGDDNVFIAYWQYLQQLFAGDLGISFTYFPAPVIEVLGKALP
                     WTLVLVGLTQILSFVIGTVLGAIAAWRRNSRFDATISVGSTFVGNLQSVWIGLIILFL
                     FAYTLGWFPAAGGYGYTDPGTPEHIADVISHGFLPALTLMVTAPIGFILSMRNTMVQV
                     LGEDYIRLGAAAGLRERTLALGYAARNALLPVVTGFALSLGVLMGGSILIETVFDYPG
                     MGRLMGEATSNRDFPLMQAILLATIVIVLTANFIVDLLYPLIDPRARRATA"
     CDS             complement(994281..995975)
                     /gene="nikA"
                     /locus_tag="LHIJIAID_00972"
                     /inference="ab initio prediction:Prodigal:2.6"
                     /inference="similar to AA sequence:UniProtKB:P33590"
                     /codon_start=1
                     /transl_table=11
                     /product="Nickel-binding periplasmic protein"
                     /db_xref="COG:COG0747"
                     /translation="MRKRMRVAASAATIAALLTTTACANVGLEAPPAAEEGMIAEIRM
                     PSEANGSVQGILNYNWLSPNATVQTWLFEPLMIRDRFTCEAIPWLATGYEWVTPEKLV
                     IDLRTGVEWSDGEPFTADDVAYSFNVGKEFPAADRAGVWGEFFGGAAERVTATDDHTV
                     EMEFAGAAVPKTDAILTTMKILPEHIYAPEGDPTLFVDTKGVATGPFTPSDYNGRRLV
                     LDRNENYWNADEVKIQRISMEGQYDANSGALKLRGGALDLYRGDIPNPNRSVVAPDPE
                     NAHFFYPPDATTVLALNNERPVLNDPKFREAFAHAIDREAITDRASFGIMKPASQTML
                     LLPYQEQDIPEKWRGKENIPYDPDTANELLDAAGYEKNADGWRVDDEGKPLSFVFSVQ
                     AGWMDIIAMADVVVRNAKDVGVQVKMVTTDPNAVDGMQRSGDFDMVVDFVGGGCQRSR
                     DLGGRLQTSQISHDKELLLNRARYSNPEVDALIDEWANVTDEGRAQEIEEEIIDVFMT
                     EFPYIALQYAPTRLIYRTNNAVGWPSDENPYPVDQLLRLAPELRPPGDASASDEEG"
     CDS             complement(996027..997079)
                     /gene="ccpA_3"
                     /locus_tag="LHIJIAID_00973"
                     /inference="ab initio prediction:Prodigal:2.6"
                     /inference="similar to AA sequence:UniProtKB:P46828"
                     /codon_start=1
                     /transl_table=11
                     /product="Catabolite control protein A"
                     /db_xref="COG:COG1609"
                     /translation="MSPDRSVTRSRESAPQAAPARPTIRDIARDAGVSVATVSRVTHD
                     DPRVTGETKKRVQEAIDRLGYTPSSLGRALSYQRTNTLGIVLPGLGGPYFAALIEGAE
                     SVAVERGVAINVLGTHLRPDAVASVRQLAERTDGLIIAGGTVPADEISRLAKSGRVVV
                     VAGESENTPSVTTDGRAAAAELTRHLIEVHGHRRLQFVGEPSGSPDTTMRYDGFRDAL
                     TQHGLTEAAEPLRYGLDVRSGALAARQIHESPLPDAVVCANDELAIGLLATLPGLGHR
                     IPADVAITGFDDQSLAEIASPRLTTVHQPVIELGARAAAGALGEELAPHTVLETRLVI
                     RESCGCRTEAPAPGTP"
     CDS             complement(997207..997653)
                     /locus_tag="LHIJIAID_00974"
                     /inference="ab initio prediction:Prodigal:2.6"
                     /codon_start=1
                     /transl_table=11
                     /product="hypothetical protein"
                     /translation="MPDTTPLEELPGPCRVCGGTTGAAPQGVRHCARCGWRWGDAPDA
                     DLPRPRVEVVYYLRYADRVKIGTSATPRARLRAIRHDELLAFEPGGRALEQQRHREFA
                     DLREGGEWFTLTGALTAHIDRIRAAQADAWAAYDRWLGDAFRAVSS"
     CDS             complement(997719..998609)
                     /gene="gltC_1"
                     /locus_tag="LHIJIAID_00975"
                     /inference="ab initio prediction:Prodigal:2.6"
                     /inference="similar to AA sequence:UniProtKB:P20668"
                     /codon_start=1
                     /transl_table=11
                     /product="HTH-type transcriptional regulator GltC"
                     /translation="MFDLHRLRLLHEFALRGTIADVAAALSYSASTVSQHLSLLEREA
                     GAPLFEPDGRRMRLTAHGRLLAEHAARAIEADEAIALELQSSPRTRPLVRIAVMPTAA
                     EALVPHALSLLADRLPHLRVEMTERAPEEALFELAARTFDLVVAEQYPGHTRELRPGI
                     VRELLGSDPIRLVLPPGDDAASLADLRDRPWVMEPAGTAVHQWSVQQCRAAGFEPDVR
                     HVATDLIAHVRLVAAGHAVALLPDLVWSGERDSVRLVDLPEAPVREIFAAMRSSSRES
                     VAVTAVRQALGDALAAHQTG"
     CDS             998721..1002173
                     /gene="rocA"
                     /locus_tag="LHIJIAID_00976"
                     /EC_number="1.2.1.88"
                     /inference="ab initio prediction:Prodigal:2.6"
                     /inference="protein motif:HAMAP:MF_00733"
                     /codon_start=1
                     /transl_table=11
                     /product="1-pyrroline-5-carboxylate dehydrogenase"
                     /translation="MTLASPAPSATDLTDLADDAIALVRSWLEVSRGIPVDAAAGRLA
                     GVLSDPHGLDFTVGFVDGVVRPEDAAVAARNLRALVPLTPRFLPAPLRALIALGGAVA
                     PLAPGIVVPISRRVLRSMVRHLIVDATDAKLGAAIARIREGGGTRLNVNLLGEAILGS
                     EEAERRLAGTRRLLARSDVDYVSIKVSSTVAPHSPWAFDDAVAHAAGALAPLYRLAAD
                     APGGAKFINLDMEEYKDLDLTLAVFTSILERPEFRSLEAGIVLQAYLPDALGAMIRLQ
                     EWAAQRVADGGAPIKVRIVKGANLPMERVDAEAHDWPLATWNSKLESDASYKAVLDYA
                     LHPERTRNVRIGVAGHNLFDVALAWLLAERRGATGGVDIEMLLGMASAQAEAVRRTVG
                     SLLLYTPVVHPAEFDVAIAYLIRRLEEGASHENFMSAVFDLGADEALFARERERFLGS
                     IAAMPTGVPAPHRVQDRSAAPVAAPRAAFANTPDTDPSIAANRAWADGIRSRMAGSTL
                     GDEIVSAGEVTSAEALDAVIADTVAAGAAWRGLTAADRAEILHRAGDELERRRGALLE
                     VMGSECGKTLEQGDPEVSEAIDFAHYYAHSAVRLHKIDGAAPRPVALTVVTPPWNFPV
                     AIPAGSTLAALATGSPVIIKPAPQAERSAAVMVEALWAAGVPRGVLRYVRVDEGDLGK
                     RLLSDPAVGRLILTGAYETAELFRSFRHDLPLLAETSGKNAVIVTPSADLDLAAKDVA
                     FSAFGHAGQKCSAASLVILVGSVATSERFRRQLVDAVRSYPVGLPDDGVTRMGPLIEP
                     AQGKLLNALTSLERGQSWVLEPRRLDDSGTLWSPGIRSGVERGSAFHRTEYFGPVLGI
                     MTAPTLEDAIALVGEIDYGLTSGLHSLDESEIDTWLASVPAGNLYVNRGTTGAIVQRQ
                     PFGGWKRSAVGPGTKAGGPNYLIGLTDWADAPAAAGAERPDALTAAALPGVPGDERAW
                     VASALATDAAAWRQEFGEVRDATGLTTEQNALRYQPVPVTVRAEGGRIGELVRVAAAG
                     IRTGAPIVVSAPTALPAAVAAWLLGAGVTVVVEGDALWSARVRRLAASGGRLRLIGGA
                     VSDVTAISGGAPSLAVYAGPVVSAGRVEMLPFLREQAVSVSAHRFGTPRRYDIPRLAA
                     ATSA"
     CDS             1002234..1002773
                     /locus_tag="LHIJIAID_00977"
                     /inference="ab initio prediction:Prodigal:2.6"
                     /codon_start=1
                     /transl_table=11
                     /product="hypothetical protein"
                     /translation="MGKLFEGIDATLAAWIEAQPLWFVATAPLAETGHVNVSPRGHDT
                     LSVLGPRRVAWVDYTGSGVETIAHLRENGRICVMFLSYGDRPRIVRLHGTGSVLLPGD
                     PGFSEVVDRHPENPSTRAVISVEVTRISDSCGWGVPVMDVTEERDLIRRHAEKKGPAG
                     MDDYRRQKNALSIDGLPGL"
     CDS             1002886..1003821
                     /gene="yfiY"
                     /locus_tag="LHIJIAID_00978"
                     /inference="ab initio prediction:Prodigal:2.6"
                     /inference="similar to AA sequence:UniProtKB:O31567"
                     /codon_start=1
                     /transl_table=11
                     /product="putative siderophore-binding lipoprotein YfiY"
                     /db_xref="COG:COG0614"
                     /translation="MPSRPFGRLATLFIASAAAVTLLAGCTSAPTTEATPAAGEAATH
                     EVTHARGATDVPDAPRRVVTLEPLELDTAVAVGITPVGAAVASNVAGVPAYLGVDDVA
                     PVGTVPEPDLEAIAALKPDLILGTEARHSELYEQLSAIAPTVFIATQADPWRDNAALI
                     GEALGREDEVEALLAAVDDRCEALAAEYDVAGETVQLIRPRDETTLSLYGPVSFAGSL
                     LECVGFTIPDREWEDGLQADISPENIADAAADHVFVTTADVTDPTTLPAAIRENTQAF
                     PAPTLVDTASWVSGVGPRGAQAVLDDIEEYLDETQ"
     CDS             1003818..1004858
                     /gene="fepD"
                     /locus_tag="LHIJIAID_00979"
                     /inference="ab initio prediction:Prodigal:2.6"
                     /inference="similar to AA sequence:UniProtKB:P23876"
                     /codon_start=1
                     /transl_table=11
                     /product="Ferric enterobactin transport system permease
                     protein FepD"
                     /db_xref="COG:COG0609"
                     /translation="MTGLRASERTASSPPRVSRVVGGGAVLVVALLVCIALSLTVGAN
                     PLAPDVVLAALRGEGTPESTYVVFDLRIPRTVAGIVAGAALGVAGALIQAFTRNPLAD
                     PGILGVNAGAALAVALGIAVFGLRDPAASVWLAFAGALVVTVAVYLIGASGRSGADPL
                     RLTLAGVAIGAVFSGITTGMTLSDPDAFDAMRSWNAGSLLGSGVEVIGAVSPFIAVGI
                     ALAVVLAPGLNALALGDDVARAQGARVGGIRIGVIVAVTLLAGAATALAGPISFVGLM
                     VPHIVRWLFGVDQRVIVTLSALLAPVLVLVSDVLGRVIIAPAEVPVGIVTAFVGAPVL
                     IALARRRKASTL"
     CDS             1004855..1005964
                     /gene="fepG"
                     /locus_tag="LHIJIAID_00980"
                     /inference="ab initio prediction:Prodigal:2.6"
                     /inference="similar to AA sequence:UniProtKB:P23877"
                     /codon_start=1
                     /transl_table=11
                     /product="Ferric enterobactin transport system permease
                     protein FepG"
                     /db_xref="COG:COG4779"
                     /translation="MSIDTRHGMPPGMPQRTHPRRAEGLDVAHRRVVLRLGRAAVPLR
                     TRTLIVGAVLALVAGVLAVVSLGLGAYVLTPDAVLRVLAGGGEGLDRTVVMEWRLPRT
                     LAALTMGALLAIAGALFQGVTRNPLASPDILGLSNGAFTGMLLALVFVSASWPALTVG
                     AVLGGLATAAVIWSLSLRGGLHGFRLIVVGIGVSAMLASLNTWMLLQVELETAMFASA
                     WGTGSLSGVTAAPLAGALTCAAPFVAAAALLTPQLRQLDLGDDLAAASGARPHVVRAL
                     ALLIGVVLVAAATTVAGPVAFIALAAPQIARRLTRTPSLPFAVSALVGAALLLGSDIV
                     AQHVLPVSLPVGVVTVSVGGAYLVLMIALEIRRRA"
     CDS             1005957..1006829
                     /gene="fepC_1"
                     /locus_tag="LHIJIAID_00981"
                     /inference="ab initio prediction:Prodigal:2.6"
                     /inference="similar to AA sequence:UniProtKB:P23878"
                     /codon_start=1
                     /transl_table=11
                     /product="Ferric enterobactin transport ATP-binding
                     protein FepC"
                     /db_xref="COG:COG1120"
                     /translation="MPETPSAPSPSSGAPRLAAEHVTLSYDRADIVADLSVGIPPGSF
                     TVIVGPNACGKSTLLRGLSRLLTPTHGRVVLDGRAISEYPAKEVARRLGLLPQSAIAP
                     DGITVADLVGRGRYPHQNLLRQWSDADELAVIDALDATGTRDLSSRAVDELSGGQRQR
                     VWVAMVLAQQTDLLLLDEPTTYLDIAHQVELMELLAALNRRGRTIVAVLHDLNHAARY
                     ASHLIAMRDGRIVAEGAPADVITSERVREVFGLANVVIADPVTGGPLVVPLGGTGVAD
                     PHAAGRAAGIEEGA"
     CDS             1006826..1007674
                     /gene="viuB_2"
                     /locus_tag="LHIJIAID_00982"
                     /inference="ab initio prediction:Prodigal:2.6"
                     /inference="similar to AA sequence:UniProtKB:A5F660"
                     /codon_start=1
                     /transl_table=11
                     /product="Vibriobactin utilization protein ViuB"
                     /db_xref="COG:COG2375"
                     /translation="MTDPRPWAYSAFRVEVSARRLLSPRFLRLTFSGDDLRHFAPWGV
                     DQRIKVVLPMADGTIADFGLLAEPTPHPSDWYARWRALPEGERNVLRTYTPAEIRPER
                     GEIDVDFFLHEPAGPASAWARAAEIGERLVITGPDARNGYTGYGIHWAPGEATRFLLT
                     ADETAYPAARNILRSLPPAASVDLFVDALDLADDVLSAAAPSGVRVHVVPRGPHPCDR
                     LQEAVRSWSAASPGLAGDPGFFAWLAGESASVAGVRRLLTREVGVPKERVAFLGYWRQ
                     GGPLVD"
     CDS             1007825..1009498
                     /gene="treS"
                     /locus_tag="LHIJIAID_00983"
                     /EC_number="3.2.1.1"
                     /inference="ab initio prediction:Prodigal:2.6"
                     /inference="similar to AA sequence:UniProtKB:P9WQ19"
                     /codon_start=1
                     /transl_table=11
                     /product="Trehalose synthase/amylase TreS"
                     /db_xref="COG:COG0366"
                     /translation="MTTPTLADRLDRIVLYQAYPQSFADADGDGMGDLDGLAARLDYL
                     QWLGVDAVWVNPCFVSPMRDAGYDVADFDHIDPRYGGDAAFDRLIAEADRRGIAIVLD
                     LVAGHTSDEHPWFRAAVDDPRDHRYVFADEQADGFEAVPGRRGGFYRPNFFAFQPALN
                     FGFARTHPGEPWRQPVDAEGPRANRDALVDIIRGWYDRGVQGFRVDMAASLVKDDPGH
                     VETARLWNSIRHRLDATHPGRILLSEWGDPKRAIPAGFHSDFFLQFGGDDDGRPLKSL
                     VNNNSGTVHEAWNQTEVWADAAGTGDAGDFVAAWRQAAAAIAADGRGGVVGLPTANHD
                     FTRVVSGPRDADQARSVLLLALTWPALPSIYYGDEIGMRYVPGLASVEGSSLGPTYER
                     AGSRTPMQWGDLGQGGFGDSEGGSGPAEVFPSRYLPEDPDPQRPTVAAQRGDAASLLH
                     FVRAAIALRRRDDRLSARAEVGVLGTGYPFAYVRGGSLLVALNPSGAPRTLAVPASDP
                     AEGDPAVVLAHRARLAGDTLHLDAFGCAVVDLAPTPAAPDAASDERNTA"
     CDS             1009495..1010682
                     /gene="bglA"
                     /locus_tag="LHIJIAID_00984"
                     /EC_number="3.2.1.21"
                     /inference="ab initio prediction:Prodigal:2.6"
                     /inference="similar to AA sequence:UniProtKB:Q03506"
                     /codon_start=1
                     /transl_table=11
                     /product="Beta-glucosidase"
                     /translation="MTTHTGPTSPAPGGFLWGAATAAHQIEGGNVNTAHWEFEHAPDT
                     TVQEPSGDACDSYHRYPEDIRLLAEAGLTTYRFSIEWARIEPEKGIVSRAQLDHYRRM
                     IDTCRDAGVTPFVTLHHFTVPRWQGRDGGWYADDVVDRFRRYTETATRILDDVDWVVT
                     INEPNMMVNQTEAKIDTEQGVNFPGPSPHVAQVIAEAHHASVEVLKGLGHVKSGWSVA
                     NQVYQAVPGYEKERDEWGYWREDYYLEQARGDDFIGVQSYLRTIIGPDGPVPFADDVE
                     RTLTGWEYYPEALGHALRHTHEVTGGIPMVVTENGMATQDDRRRIDYTTGALEGVSAA
                     LQGGLDVRGYLHWSLLDNYEWGSFRPTFGLIGVDHETFERTPKPSLAWLGDLARRGVL
                     PAG"
     CDS             complement(1010771..1011586)
                     /locus_tag="LHIJIAID_00985"
                     /inference="ab initio prediction:Prodigal:2.6"
                     /codon_start=1
                     /transl_table=11
                     /product="hypothetical protein"
                     /translation="MSENNSTPETPDRTPAAATPTAPTQAYEPLADPPVEKPAKRRGR
                     TALMAGGAALGVALLVGGGVAIGASMADDQDDDDRLGGVISGQRSDGAPAQGSTDAAQ
                     TGGSATDDSADDDAADDAAPQTDGDAAASGEFGATTADELGAIATAAQGAAEGQPTAI
                     DANRDGSWDVTLRGADGSETEVLVGADGQAVVRETERADADDRAPERILDAQTLDTMV
                     AAALGEVDGRIIDIDADDDNRSPFDISILTADRQIVEITLDGSGAVIGTEIDD"
     CDS             complement(1011643..1013040)
                     /gene="sasA_3"
                     /locus_tag="LHIJIAID_00986"
                     /EC_number="2.7.-.-"
                     /inference="ab initio prediction:Prodigal:2.6"
                     /inference="protein motif:HAMAP:MF_01837"
                     /codon_start=1
                     /transl_table=11
                     /product="Adaptive-response sensory-kinase SasA"
                     /translation="MPEGSPGGPGAARMPGLRSLRARITAAATLIVALVLIAGSFAFE
                     GVLTASVRDATARGGEARAEEIATRIDDLGTRAIADLDDDIAQIVDQTGRVVAASEEA
                     DAGPLPADAAGRVVTYDGAPVLIVTESLDDDVVDGESESESDTEPTAELVVAIPVDDD
                     DATLGTVALLLAAGSLLVVLLVAGVTWWVVGRALRPVSRIRSEVDAISADRLDRRVAE
                     PASGDEIAALATTMNRMLDRLDASASAQRRFVSDASHELRSPLATMRQHAELARAHPD
                     STSLEDLTEVVAAEGLRMQDLVDGLLVLTRLDERAAQRRAAVDLDDLALTEVSRLRAA
                     GVHVDGSAITAVQVTGDERLLGRIVRNLADNAARHAASRVAIGVRAEGAHAVLTVDDD
                     GSGIPPEERERVFERFVRLDEGRARDAGGSGLGLAIVHGVAVAAGGSVTVRDAPLGGA
                     RFEVRLPVRREPSAS"
     CDS             complement(1013078..1013755)
                     /gene="tcrA"
                     /locus_tag="LHIJIAID_00987"
                     /inference="ab initio prediction:Prodigal:2.6"
                     /inference="similar to AA sequence:UniProtKB:O07776"
                     /codon_start=1
                     /transl_table=11
                     /product="Transcriptional regulatory protein TcrA"
                     /db_xref="COG:COG0745"
                     /translation="MRVLVVDDEVRLADGVRRGLEAEGFAVDVAHNGVDGLWRARETR
                     YDAIVLDLMMPGMSGWKVCEALRAEENWTPVLMLTAKDGEWDQVEALETGADDYVTKP
                     FSYPVLVARLRALIRRGGVARPVSLEAGDLRLDPGSRRVWRGDTQIELTSREFAVLEH
                     LMRHRGQVLSKRDLIAGVWDDDFDGDPNIVEVYVGHLRRKVDRPFDRGAIETVRGAGY
                     RLAADGG"
     CDS             1013887..1015026
                     /gene="bkdA_1"
                     /locus_tag="LHIJIAID_00988"
                     /EC_number="1.2.4.4"
                     /inference="ab initio prediction:Prodigal:2.6"
                     /inference="similar to AA sequence:UniProtKB:P9WIS3"
                     /codon_start=1
                     /transl_table=11
                     /product="3-methyl-2-oxobutanoate dehydrogenase subunit
                     alpha"
                     /db_xref="COG:COG1071"
                     /translation="MTPSFEAPAEAPDVIRVLAADGTFAPSASAEPYLPLIDALADAD
                     LETFYRDMVVVRAFDRQATNLQRQGQLALWPPSFGQEAAQVGSVRAARAHDHIFPSYR
                     EHVVATVRGVDPIDIIRLMRGLTHGGWNPAEHQNTHIYTLVLGAQTLHATGVGMGLVF
                     DGRTGTGDADTDEAVMVYYGDGASSQGDVHEAMVFAASYRTPQVFFLQNNHWAISVPV
                     TTQSRVPLVRRGDGYGIPSFRVDGNDVLASYAVTKLALDEARGGDGPRAIEALTYRMG
                     AHTTSDDPTKYRTSDEEESWARRDPIARMRAYLEGRGAAASFFDGVDAEAAAYADDVR
                     VRTNALGEIPTSTMFDHVYGEAHPLVAEQQQWLAGYEASFEEGSA"
     CDS             1015023..1016006
                     /gene="bkdB_1"
                     /locus_tag="LHIJIAID_00989"
                     /EC_number="1.2.4.4"
                     /inference="ab initio prediction:Prodigal:2.6"
                     /inference="similar to AA sequence:UniProtKB:P9WIS1"
                     /codon_start=1
                     /transl_table=11
                     /product="3-methyl-2-oxobutanoate dehydrogenase subunit
                     beta"
                     /db_xref="COG:COG0022"
                     /translation="MSDIQNLTLAKALNLGLQAALRDNDRVLLMGEDIGPLGGVFRVT
                     EGLHAEFGPRRVLDTPLAESGIVGTAIGLAMTGFRPVVEIQFDGFVFPAFDQITAQLA
                     KLANRHEGASSFPVVIRIPYGGHIGAVEHHQESPETYFAHTPGLRVVSPSTPNDAYWM
                     IQDAIASPDPVIFLEPKSKYFKKGEVDLAERAIPLHASRVVRRGTDVTLVGHGAMVTT
                     LLQAASLAESEGTSCEVIDLRSLSPIDYGPIIESVRHTGRMVYAQEAPGNVSVGSEVA
                     ATVMERAFFSLEAPVLRVSGFDVPFPPAKLEGQYLPDADRILEAVDRALAY"
     CDS             1016018..1017361
                     /gene="bkdC"
                     /locus_tag="LHIJIAID_00990"
                     /EC_number="2.3.1.168"
                     /inference="ab initio prediction:Prodigal:2.6"
                     /inference="similar to AA sequence:UniProtKB:O06159"
                     /codon_start=1
                     /transl_table=11
                     /product="Dihydrolipoyllysine-residue acyltransferase
                     component of branched-chain alpha-ketoacid dehydrogenase
                     complex"
                     /db_xref="COG:COG0508"
                     /translation="MSTQSFHLPDVGEGLTEAEIVQWRVAPGDTVDVNDVLVEIETAK
                     SLVELPSPFSGTVGDILAAEGDTVEVGAAIITIAGAPSEPDAAIGASEHGEKPAEEAS
                     GSVLVGYGTGGAVSSRRRKPAEKPVTRAVGVVAKPPIRKLARDLGVDLADVSPSGASG
                     EVTRDDVVRHADQASVFRNIATPDLPVEREQSIPVGSASAPAPVATPAPESESDTREE
                     AIPVKGVRKVTANAMTSSAYTAPHVTVWTDVDATRTMELVKRLKASPDFADVKISPLL
                     IVARAVIWAVRRTPMVNAAWVETGDGAEIRMRHYVNLGIAAATPRGLLVPNIKDAQDL
                     NLRGLARSLEKLTLTARDGKTPPADQQGGTITITNIGVFGMDAGTPIINPGESGIVAM
                     GTIRQKPWVVDGEVRPRFVTTVSGSFDHRVIDGDGMSRFIADVASVLEEPALLLD"
     CDS             1017414..1018085
                     /locus_tag="LHIJIAID_00991"
                     /inference="ab initio prediction:Prodigal:2.6"
                     /codon_start=1
                     /transl_table=11
                     /product="hypothetical protein"
                     /translation="MTSPLRIAAWWVRDYAYALVWQLRGALNRTDPRSFAGGEKAPIV
                     ILPGVYETWKFMQPLITAVHDRGHPVHVVPVLRHNRRPVDDAADRVIDYLEQNDLHGC
                     VLLAHSKGGLVGKRAMALDADRGRIESMLAVATPFGGSRYGRLMVLPSLRIFSPHSRT
                     ILALGRETAINARIVSVYAGFDPHIPEGSELTGARKNVRLDTGGHFRVLADPRVIAEL
                     AALAE"
     CDS             1018137..1019132
                     /gene="psaA"
                     /locus_tag="LHIJIAID_00992"
                     /inference="ab initio prediction:Prodigal:2.6"
                     /inference="similar to AA sequence:UniProtKB:P0A4G2"
                     /codon_start=1
                     /transl_table=11
                     /product="Manganese ABC transporter substrate-binding
                     lipoprotein"
                     /db_xref="COG:COG0803"
                     /translation="MTSRVPAALALLGASALVLAGCAGTTPAASGTDATGGEKLQVVA
                     STNVYGALASVVGGDDVEVTSVIDSLSQDPHSYEASARDQLTISDADLIIENGAGYDS
                     FIDALIEASGAKAPVLTAVEFAHDYPGAASHDEAEHADEAEHDHAHDDAGHDHIEGFN
                     EHVWYDPHTVAHLVEDIAHELGELDASKAETFDANAAELVSQIEGLESSLEDIATDHK
                     GEKIFVTEPVPLYLAAAAGLENATPDEFSEAVEEGQDVPPATLLEAQKILRSGDVRTV
                     IVNAQTGGAETTEIVTLAKSLDIPVLEFTELLPEGLTYVEWMQQNIDELAGTLTR"
     CDS             1019129..1019944
                     /gene="znuC_2"
                     /locus_tag="LHIJIAID_00993"
                     /EC_number="3.6.3.-"
                     /inference="ab initio prediction:Prodigal:2.6"
                     /inference="similar to AA sequence:UniProtKB:P0A9X1"
                     /codon_start=1
                     /transl_table=11
                     /product="Zinc import ATP-binding protein ZnuC"
                     /db_xref="COG:COG1121"
                     /translation="MTARDSVLEIRGAALRREGRELWSGLDLDVAPGELIAVLGPSGS
                     GKTTLLRAILGLEHLSEGTIEVSGAPVRRPGNRRIGYLPQTRPLPRDTALRGRDLVAL
                     GVSGHRFGLPLSRRRDRERVDELVTAIGANSFADQPVGILSGGEQQRLRVGQALADNP
                     PLLLCDEPLTSLDLANQQAVVSLIDQHRRAGAAVLLVTHDINPVLGKVDRILYIANGR
                     FTLGTPKEVLTSPVLTDLYGAPVFVLRAGDRLVVVGAPDADASHHHHDHEDHV"
     CDS             1019941..1020840
                     /gene="znuB"
                     /locus_tag="LHIJIAID_00994"
                     /inference="ab initio prediction:Prodigal:2.6"
                     /inference="similar to AA sequence:UniProtKB:P39832"
                     /codon_start=1
                     /transl_table=11
                     /product="High-affinity zinc uptake system membrane
                     protein ZnuB"
                     /db_xref="COG:COG1108"
                     /translation="MNWSDVGDAMFGGLPVYGEILALVQNSVWAGAILGLVGGLIGVF
                     VLQRDMAFAVHGISELSFAGAAAALLIGADVVTGSIMGSLIAAALIGWLGSRARDRNS
                     IIGVLMPFGLGLGILFLALYDGRSANRFSLLTGQIVSVQSAQLTWLIAIAAVVLVALL
                     LVWRPLRFDSLDPQSAAARGVPTVGISLVFMLLLGLTVAVAVHIIGALLVMALVVTPA
                     AAAVRVATGPLAVPLLAAGFGVVSAVGGILLAVAGTLPVSPYITTVSFLIYLVCRVIG
                     ARRGRVLRPDAARRPQATASARG"
     CDS             1020851..1021261
                     /gene="zur"
                     /locus_tag="LHIJIAID_00995"
                     /inference="ab initio prediction:Prodigal:2.6"
                     /inference="similar to AA sequence:UniProtKB:P9WN85"
                     /codon_start=1
                     /transl_table=11
                     /product="Zinc uptake regulation protein"
                     /db_xref="COG:COG0735"
                     /translation="MVQRNTWQRERVRSALSDAPGFVSAQDLHAALRVENTGIGLATV
                     YRALANLASTGEADQLQSPDGEAIYRACASDGHHHHLICRSCGKAVEIQADEVESWAK
                     RTAAAHGFVDAEHVVDIFGTCAACAAAAAADGRA"
     CDS             1021254..1022273
                     /locus_tag="LHIJIAID_00996"
                     /inference="ab initio prediction:Prodigal:2.6"
                     /inference="similar to AA sequence:UniProtKB:Q8DUY3"
                     /codon_start=1
                     /transl_table=11
                     /product="Putative two-component membrane permease complex
                     subunit SMU_747c"
                     /db_xref="COG:COG0701"
                     /translation="MPDTRFDTRVAARRAPGARTSIALAGGVLGVVALIGLALWGPTP
                     ELPTRAQDGLTLALSVLIESLPFVVLGVVLSIVVQVWVPPGVIERWMPKNPWGRRAVL
                     SLLGMLVPVCECGNVPFARGLMMRGFAVSETLTFLIAAPIVNPIVIITTHQAFGFDDG
                     ILVARLLGGYLIANVIGWLYSRHPDPDSLLTDRFRDACLVEQGATGRRGRRSLTQFVV
                     ELRAVMPALIIGSALAGAVQVIVPRDVLLAIGSNPALSIAAMILLAMVVAICSNVDAF
                     FALSFASTFTPGAIVAFLLVGPLVDVKMLALLRTTFRTRVLAVLVVSVILAAAAIGGV
                     VNLLA"
     CDS             1022266..1023051
                     /locus_tag="LHIJIAID_00997"
                     /inference="ab initio prediction:Prodigal:2.6"
                     /codon_start=1
                     /transl_table=11
                     /product="hypothetical protein"
                     /translation="MRDTIWFRMLGVGLAAIIAAVTVALALTGRLGLYINPDSSWFAV
                     SMAVVALVGVVLSMFLPLGEAADHGHDHGDAHGHVAHDFDGHEGPARSPRTRGELIGT
                     AATVTGGVLALGVAGAMLVVPPASLSAELAMSRDTGAPPLFQGADTVALAVTGDTASF
                     GIGEWASVFATATDPQAFDGTEISLTGFVAPDDAGFDLTRLVITHCVIDAQPASIPVA
                     AGDIPAGGEWVTVTGIIRDVGGDLRVDAAQVEVIDEPEDPYEF"
     CDS             1023041..1024432
                     /locus_tag="LHIJIAID_00998"
                     /inference="ab initio prediction:Prodigal:2.6"
                     /codon_start=1
                     /transl_table=11
                     /product="hypothetical protein"
                     /translation="MSSEGRRAQRRARLARGFVVRVLAVIAVLGVVAVITGVLTTVQG
                     PRVTDVQSDPAAAVASAGSRLIFTTTQSLEEVAPEQVTVTPAVDFTVDTSGRSVGIRF
                     ALPLWDETEYTVRIDDVRGLGGGPDAVIEETFTTPPLQAYVLQRGEAEDTIFRVDLAG
                     DAEPVFRSDHIEDFRATAAHLIVSTLEGGVSRLVVTRADGSGESELALPGDGIVTNLQ
                     SAETGNTIGYTFTDADISADGGRESLLFTGSTADPDAAPVPVVREGGDARVEDWRFVP
                     GTDRVLMLTFDGALSLAAPDGSNPVSLGTAISIDDVSGSTAYIARVEGSVVIDLATAE
                     ETPLVATDPARGQMSDVVALPGDATLRALTPFDGLDVLDTTLTRVAQSGEVSPLAEVA
                     SGDALVQTCVSPSGRYAAVVVAPDAVSNPYDGYTLPLPTTMETRIISLDDGAQVVAIA
                     GFDLSWCRKAPRL"
     CDS             1024429..1025115
                     /locus_tag="LHIJIAID_00999"
                     /EC_number="3.2.2.-"
                     /inference="ab initio prediction:Prodigal:2.6"
                     /inference="similar to AA sequence:UniProtKB:P9WJP7"
                     /codon_start=1
                     /transl_table=11
                     /product="Putative 3-methyladenine DNA glycosylase"
                     /db_xref="COG:COG2094"
                     /translation="MTAPALIPAARRHLSALPAEVAPRLLGGVLRVETGGAVVAVRLT
                     EVEAYHGQGTGARVDPGSHARMGRTARNATMWGEPGHLYVYLSHGIHSCVNVVCGPEG
                     VAGGILLRAGEIVEGADAAAARRPAARAPRDLARGPGRLGGAVGLRHPVHDGIDAVTG
                     ADHAGATARLFLPEEPVAGVIAGPRVGVAGVAGTDAFPWRFWIAGDPTVSAFRWGRGA
                     REAAEAGAAG"
     CDS             1025112..1025771
                     /locus_tag="LHIJIAID_01000"
                     /inference="ab initio prediction:Prodigal:2.6"
                     /codon_start=1
                     /transl_table=11
                     /product="hypothetical protein"
                     /translation="MTGDPSGAAARLSAALEASDSSARVRAAMTAGTYPAPAYVPVLV
                     AQCRTEPDFLVREMLTWALTRHDADQVIDALLEEVAAPAPQARSQALHTLSKIGGPRV
                     WAAITTPLLRDPADEVARVAWRAAVRTAPEAEKPALARILATQFARGERDTRRSLSQA
                     FTVLGDSAAAVVDEVAEGGSPYVRAHARITARMMAHPEESFDEADAGSAPAADAAPPP
                     E"
     CDS             1025960..1026196
                     /gene="rpmB"
                     /locus_tag="LHIJIAID_01001"
                     /inference="ab initio prediction:Prodigal:2.6"
                     /inference="similar to AA sequence:UniProtKB:P0A7M2"
                     /codon_start=1
                     /transl_table=11
                     /product="50S ribosomal protein L28"
                     /db_xref="COG:COG0227"
                     /translation="MAAVCQVTGAIPGFGHNISHSHRRTKRRFDPNVQKKTYFVPSLG
                     RKITLNVSAKGMKVIDVRGIESVVKDLIAKGVKL"
     CDS             1026196..1026366
                     /gene="rpmG2"
                     /locus_tag="LHIJIAID_01002"
                     /inference="ab initio prediction:Prodigal:2.6"
                     /inference="similar to AA sequence:UniProtKB:A0R551"
                     /codon_start=1
                     /transl_table=11
                     /product="50S ribosomal protein L33 2"
                     /db_xref="COG:COG0267"
                     /translation="MAKKSQEVRPIIKLRSTAGTGYTYVTRKNRRNNPDRIVLKKYDP
                     VIRKHVEFREER"
     CDS             1026371..1026676
                     /gene="rpsN"
                     /locus_tag="LHIJIAID_01003"
                     /inference="ab initio prediction:Prodigal:2.6"
                     /inference="similar to AA sequence:UniProtKB:A0R550"
                     /codon_start=1
                     /transl_table=11
                     /product="30S ribosomal protein S14"
                     /db_xref="COG:COG0199"
                     /translation="MAKKSKIARNNQREVIVARYAEKRAELKKTLVDPNATDEAREAA
                     RVGLQKLPRNASPVRLRNRDAIDGRPRGHLSKFGISRVRFREMAHRGELPGVTKSSW"
     CDS             1026793..1027854
                     /gene="aes_1"
                     /locus_tag="LHIJIAID_01004"
                     /EC_number="3.1.1.-"
                     /inference="ab initio prediction:Prodigal:2.6"
                     /inference="protein motif:HAMAP:MF_01958"
                     /codon_start=1
                     /transl_table=11
                     /product="Acetyl esterase"
                     /translation="MPLDPFFRERLRTHRVYLLRQAWSSLTARFAAKPDAAPAASAPR
                     DRAAGAGAEKTAPLTPRQKHRRAALNWDRTELRTVGLAGPDIDTTEHTIPVIGRPPVR
                     VRVYRPTTAPPTGAAACLVIGGGAFRIGGIDYPTADASCRRRAERSGVVLIAVDYSLA
                     PEHRYPAQIEQVVAAWTWLHASADELGIDPARVGVDGQSAGGSLAAALTLVNRDRLTL
                     PLALQILEVPVTDLTGRWIDLRATWALGIPAFIALREMRSVARTYLGDRGRAAEPYAS
                     PMRAASHAGLPPAVVLTAEYDPLRRDGATYAAKLRAAGVDASATRYLGVTHDTPIYVG
                     ALPAARRWEDEVVAALGRL"
     CDS             1028049..1028327
                     /gene="hup"
                     /locus_tag="LHIJIAID_01005"
                     /inference="ab initio prediction:Prodigal:2.6"
                     /inference="similar to AA sequence:UniProtKB:P0A3H1"
                     /codon_start=1
                     /transl_table=11
                     /product="DNA-binding protein HU"
                     /translation="MAITKTELVASIASATGESQATVSRVVDGLFSSVSEAVAKGEKV
                     SIPGWIAFEQVETSARTGRNPQTGAEIKIPAGKRVKVSAGSKLKAAVK"
     CDS             1028464..1030452
                     /locus_tag="LHIJIAID_01006"
                     /inference="ab initio prediction:Prodigal:2.6"
                     /codon_start=1
                     /transl_table=11
                     /product="hypothetical protein"
                     /translation="MNPRAFRYAGPAILLAAALIALVVGLAYGGGAAPTVIADPGPMV
                     RWGLPVAELAVNLSAALMLGSLVVALFSLRAGTAEFDSALDAASAGAAILTVASASTA
                     FLTFLNIFDAQLSADAAFGEQLGRFLVDTEPGVAWLSTTIAAAVLTVLTFAVRGWLPT
                     LLVAVVAAAALVPMATVGHAGDEANHNTAVTALALHIIAAAVWLGGLLLLVLLRGSLD
                     RMRLADVLSRYSSIALAAFIVVSISGIVRAVVGLVTWENLFSTYGAILMVKVVALLAM
                     GVLGAVYRRHLIAGIRDTAVAARFWLLATVEVAFMGIASGAAVALSVTPPPVDTALPT
                     SPTAAEVLTGAEVPPELTFGRWFTTWDVDLIWVFAAGFGLFFYLAGVRRLARRGDRWP
                     LWRTALWTLGVVLLFWVTSGPVNAYQDYLFSMHMAGHMLLSMAIPMCLVFGAPVTLAS
                     RAIRKRDDGTRGGREWILWAVHSPYAKILTHPLVAAALFIVSLWAFYYTDIFRWTLYE
                     HLGHEWMVAHFLTTGYLFVLSLVGIDPVPYRLPHSGRLLTLIGVMAMHAFFGIAIMMS
                     SGLFVAEWFGSMGRTWGDDPLADQYLGGGIAWSIGEIPTVILAITVAVQWSRSDERTQ
                     RSQDRHADRTGDAELEEYNARLAAIADRDAKDAARSAG"
     CDS             complement(1030456..1031577)
                     /locus_tag="LHIJIAID_01007"
                     /inference="ab initio prediction:Prodigal:2.6"
                     /codon_start=1
                     /transl_table=11
                     /product="hypothetical protein"
                     /translation="MQRIGGDGGVDDAPASDVPLTRTAAVAGPRHRRKLAFDLTALAV
                     VGVLFVGALGATTGVLYQQLYSPTAFVLRYLELLSDGRAADAMLVPGVYADSDELAAA
                     GLSDSASGALLRPETLAPLTDIEVVSEKTDADETTAVTVAYRVGGHQGTTTFEVEREG
                     RVGLAPTWRFAESPLAVIELAVRGSMEFEVNGFAIDKRQVSPDGMDADPLAPVSMLAF
                     SPGLYSITVDTATTESPGVAVLADAPLAAVPVSFQAEPTKKFVEVVQSEVDEFLDGCA
                     TQKVLQPTGCPFGYYVRNRIVEPPSWSITEKPVVTLEPDGAAWAITRTQAVAKIDVQI
                     RSLFDGSVFDVEEEVPFFITGKITILPDGTASIAVSATD"
     CDS             1031613..1033004
                     /gene="recD2"
                     /locus_tag="LHIJIAID_01008"
                     /EC_number="3.6.4.12"
                     /inference="ab initio prediction:Prodigal:2.6"
                     /inference="protein motif:HAMAP:MF_01488"
                     /codon_start=1
                     /transl_table=11
                     /product="ATP-dependent RecD-like DNA helicase"
                     /translation="MVPVSAPTLSPEQEALFRLIEDTREHVFVTGRAGTGKSTLLQHL
                     AWNTEKQIAVCAPTGVAALNVEGQTIHSLFRLPIGLIADSELEQSDATRKILNAIDTL
                     VIDEISMVNADVMDGIDRSLRQARRRRSEPFGGVQVVMFGDPYQLSPVPPRGDELRYI
                     QDHYRSFWFFDAQVWAGPRADAGAIRSDGLLDLGRVGAPLHIAELRDIHRQSDDAFKA
                     MLNAVRHGIVTADIADALNAAGSRKPPEALEGEVPIITLATRNDIVARINQRHLDSLP
                     GPAQTARAEISGDFGRGDSSYPAEPELQLKVGAQVMFLRNDIGGFGGDGPRWVNGSIG
                     TVTRIAGASVRVELDGEEHDVEPAVWEKFRYAYDPGTRKLTREIVAEYTQFPLRLAWA
                     VTIHKSQGKTYDRAIVDLGTGAFAPGQTYVALSRLTSLEGLYLSRPLRPADILVDRDV
                     RRFMAGVRAARGD"
     CDS             complement(1033006..1033659)
                     /gene="pbsA1"
                     /locus_tag="LHIJIAID_01009"
                     /EC_number="1.14.14.18"
                     /inference="ab initio prediction:Prodigal:2.6"
                     /inference="similar to AA sequence:UniProtKB:P72849"
                     /codon_start=1
                     /transl_table=11
                     /product="Heme oxygenase 1"
                     /translation="MSEPMPFSVVVKERSSGAHSSSEGAGFMTDLMRGKGSRDDYVAL
                     VAQHWFIYAALEAAAERMAGDPVAAPFVSAKLTRLPALEADLEFLIGDHWRAAIEPLA
                     TTAAYTARIAEVGADWPGGFVAHHYTRYLGDLSGGQFIGKILARQFGFETNGIGFYIF
                     EEIADPAAFKDVYREQLDAAPWDAAERERVIDEVLLAYRFNTELFVDLAEAKARAAA"
     CDS             complement(1033756..1034064)
                     /locus_tag="LHIJIAID_01010"
                     /inference="ab initio prediction:Prodigal:2.6"
                     /codon_start=1
                     /transl_table=11
                     /product="hypothetical protein"
                     /translation="MAHVFDDAVVSAVLTHMNDDHRDDNLLIARAFSPFPDVLVSTMT
                     TFDGDAGQWHIVTAEGVDEVLRVPWPGGPIAERPAVRREIVALYDAACARLGVEPRPH
                     "
     CDS             1034175..1035404
                     /gene="dap_1"
                     /locus_tag="LHIJIAID_01011"
                     /EC_number="3.4.11.19"
                     /inference="ab initio prediction:Prodigal:2.6"
                     /inference="protein motif:HAMAP:MF_01960"
                     /codon_start=1
                     /transl_table=11
                     /product="D-aminopeptidase"
                     /translation="MIAAVAAFGLALGLAACSPEPAVIDLGIDQIDAPFGDEVQSQLA
                     AATDAAVAATGSTGAIVGVYAPWAGQWVAGVGTVSPDGAATDAGLTFKATAVTRSMTC
                     DVLYALVDNGTVELDDTVTEWLDTYPNVADITLEQLCDSTSGLHAYMGEIQSRLIANP
                     ERVWNPREIAAYGLAQDRTSDPGARFRDSDTGYVMLGIVLERASGRTMSELYREYVFE
                     PLGMTGSSFPSAAGDGADWLGGFYSTNEDGKPNCAAPRDLTSLSPSAGGAASGVVSTV
                     GDLATYVRALATGARSYDADTRFADARPTGEDQPTWFTSDGGTYQAGSLIGQHGNLPG
                     YMTAAYADRQTGMTVVVVLNNSRASNAVSRLLAWQLAAIASKAPAAEGRTAPEIGLPW
                     TAESLADQVQSLAICGD"
     CDS             complement(1035432..1036553)
                     /gene="cefD"
                     /locus_tag="LHIJIAID_01012"
                     /EC_number="5.1.1.17"
                     /inference="ab initio prediction:Prodigal:2.6"
                     /inference="similar to AA sequence:UniProtKB:P18549"
                     /codon_start=1
                     /transl_table=11
                     /product="Isopenicillin N epimerase"
                     /db_xref="COG:COG0520"
                     /translation="MFTPAKHSMADADALGAYLANFPETPGYLDFARFSPPSTAVAYA
                     VQNAWQASMTADGVDERAAVSAAVASASRVTGAPAERIALTGSTSLGLFHIAFGVPGG
                     EVLLSDGEFPAHLYAWWRAAQSGRVHVRSLPGGLLDPVTPDRVADALRPETQAVAVSA
                     VDFRTGFRADLAGIREVIGDRLLIVDAIQAAGAVDLSWPHADAVVAGGQKWLRAGWGT
                     GMIVLSERAVDRLEPRLTGWSGVQHPARYDGSPHPVSGGAAPMSMTNDSAYAATAFAA
                     ALDLIAGTGISAIEARIATLVGALDGALRSSGRAVLSPERPEDRAGIVVVRAKGAPDV
                     AARLREAGIRVTAHDDDRIRISVHATTRPGGLERLIDLL"
     CDS             1036720..1038420
                     /gene="gsiB"
                     /locus_tag="LHIJIAID_01013"
                     /inference="ab initio prediction:Prodigal:2.6"
                     /inference="similar to AA sequence:UniProtKB:P75797"
                     /codon_start=1
                     /transl_table=11
                     /product="Glutathione-binding protein GsiB"
                     /db_xref="COG:COG0747"
                     /translation="MTTTRRRLAGALAAGAVVSLAMTACAGGGGPQSQESGSGGDPQQ
                     GGTVHMLQNSDFSYLDPARGWDGGVNAFYRLIYRGLTMQAAGDATDPNAIVPDLATDL
                     GTPSDDGLTWTYTLKDDIFFDNGDPITSAEMEFGISRAWDPQIGIGSPYLKSVIDAPA
                     DYQGPYASGDLPTIETPDEKTIVFHLKAPFPEFDNVLAQPNAVPFPVGSGGGDEFIND
                     IIASGPYTLDTYTPGSTITLARNEHWEAESDDVRKAYPDGWQFDIGIDPATIDERMIA
                     GQGDDQNAIASKISGATLPRIQTPQLKDRAITAPAYCTTYMSMNTSKAPFDDVRVRQA
                     VNYAIDRSSLQNASGGNQLADVATTIIPPSVNGHADFDLYPSEGNTGDVDAAKALLDE
                     AGLGDGFEFTLDIRTQPTAQAQAEAIQQALERIGATVKLNVIDTSIYYETIATPSQQN
                     DAAITGWCPDWASSASTFIPPLFDGAMITDKGNQNLAQLDDPAVNERIAEIRSMTDID
                     AANEAWGALDEQIMELAPIAPLVFENGIFLPGANIAGYIPNTSMTDLTIVGLKDPAKG
                     "
     CDS             1038422..1039396
                     /gene="gsiD_2"
                     /locus_tag="LHIJIAID_01014"
                     /inference="ab initio prediction:Prodigal:2.6"
                     /inference="similar to AA sequence:UniProtKB:P75799"
                     /codon_start=1
                     /transl_table=11
                     /product="Glutathione transport system permease protein
                     GsiD"
                     /db_xref="COG:COG1173"
                     /translation="MTFTSTTIQVEATPGGDSTLDESLESRPASGRKLLRGFLTDIPA
                     MLSLGYIVLVLLMAIFAPLIVLISGWGPYTFDQTAIDPNMGAIPIGPFGGISAQHWFG
                     VEPGSGRDIFARIVYGARVSMTVALSATLLTTVLGVVFGMLAGYLGGWVDTIISRVME
                     FLMAFPALIFMIAILSALPADNRVFLLVMVISLFGWPYLARIVRSQTMSLKEREFVES
                     ARASGASSIQIIFREILPNLSSTIIVMATLAVPGYVGTEAGLSFLGVGVVPPTPSWGQ
                     MIAAAASWYAVDPMYFIIPGAFLFLLVLSFTTLGDRIRSLVGSAEVRA"
     CDS             1039393..1040391
                     /gene="gsiC_1"
                     /locus_tag="LHIJIAID_01015"
                     /inference="ab initio prediction:Prodigal:2.6"
                     /inference="similar to AA sequence:UniProtKB:P75798"
                     /codon_start=1
                     /transl_table=11
                     /product="Glutathione transport system permease protein
                     GsiC"
                     /db_xref="COG:COG0601"
                     /translation="MTRFFIARITGMVIVLFLVTLFTFVIFFVLSPDPAVQICGKNCS
                     PDRIDQIRLNLGLDQPFLTQFWTYLSGLFVGREYEIAGATVSCGAPCLGYSFQTGQLV
                     GDMIVQRLPISATVAIGAAVLWLVGGVLGGVLSAVREGRLTDRVFAGLTLGSMSIPNY
                     VLALALQFVLVVSLGWLPFPQAVPFGDDPVQWFLNFLMPWIVLAVGYAAVYTRLTRAN
                     VIDTLQENFVRTAHAKGLRPGLVWRRHALRPALTPIVTIFGMDVAGLLGGAVITETVF
                     GLNGVGKLTADSISANDQPVIMAVTLLSAFFVIVGNLVVDLLYAAIDPRVRTAARV"
     CDS             1040388..1041293
                     /gene="oppD"
                     /locus_tag="LHIJIAID_01016"
                     /inference="ab initio prediction:Prodigal:2.6"
                     /inference="similar to AA sequence:UniProtKB:P76027"
                     /codon_start=1
                     /transl_table=11
                     /product="Oligopeptide transport ATP-binding protein OppD"
                     /db_xref="COG:COG0444"
                     /translation="MSGGRGMTERMPVAAPTGAGDLLRVDDLSVEFRTAGGVARVVDD
                     LSFAVPRGGALGIVGESGSGKSMTSLAIMGLLPKGGAATGSVSFDGRDLLTLPGREMR
                     QVRGDRIAMIFQDPLSSLNPYYTVGTQIAEAYLSHRSGVSKKAARRVAIEAMERVHIR
                     DAANRVDHYPHQFSGGMRQRIMIAMALSMEPELIIADEPTTALDVTVQAQILDLLAEI
                     RRDTGAGLILITHDLAVVSEVTEQIVVMRGGRLVERGSVEDVFSDPQEEYTRRLLDAV
                     PRIDDTIGELRTTAIPVVSDEEENA"
     CDS             1041290..1042195
                     /gene="gsiA_3"
                     /locus_tag="LHIJIAID_01017"
                     /EC_number="3.6.3.-"
                     /inference="ab initio prediction:Prodigal:2.6"
                     /inference="similar to AA sequence:UniProtKB:P75796"
                     /codon_start=1
                     /transl_table=11
                     /product="Glutathione import ATP-binding protein GsiA"
                     /db_xref="COG:COG1123"
                     /translation="MTTPTPILRATGLVKEFTSSGGSMFARGRRFRAVDDVSFEIERG
                     ETLALVGESGSGKSTAARLVARLMDATAGTVEFEGRDVTALHGRDLHSFRSDVQVIFQ
                     DPFSSLNPKHTVERLVTAPLRYQGRTVPGGARAFTRQLMDRVGLNPDHSDRYPAQFSG
                     GQAQRIGIARALAVGPKLVICDEAVSALDVSVQAQVINLLTTLQRDEGFAYLFIAHDL
                     AVVRQIATRIAVMSSGSIVETGDRDQVFQSPQHEYTRTLLAAVPRINPEWDRRRRAAE
                     KARRQAAAPAASGAPHTDDTEAEAS"
     CDS             1042192..1043475
                     /gene="pip"
                     /locus_tag="LHIJIAID_01018"
                     /EC_number="3.4.11.5"
                     /inference="ab initio prediction:Prodigal:2.6"
                     /inference="similar to AA sequence:UniProtKB:P46547"
                     /codon_start=1
                     /transl_table=11
                     /product="Proline iminopeptidase"
                     /translation="MTTEYHLPGVRVSEQRIEVPLDWSGVVPGTIELLVRELVDPDRA
                     HDDLPLLAYLQGGPGGANPRPLRRDGWIDEALRDYRVVLVDQRGTGGSTPLEAVDLAD
                     LDADAGADLLALHRADSIVRDLEHVRTTVFGGRRWATLGQSYGGFLTLTYLSQSPEAL
                     TACYVCGGIPGTPPRAAEVYARTFDRVAAKTAELYRRYPGDAVAVAAIADRLAEGDVL
                     LPDGDVLTVRRFQSLGIDLGMKPGYERLHWLIEKAFARPGRLSAGFLADVLALSASAG
                     NPLFWTLQESIYADQASGATAWAAQVERDRRPAFDESQRPLLFTGEMAFPWMFDEVRL
                     LGGFRDAVHALAARAESGPLYDAERLAASDVPLAAAVYFDDMYVDAGLQLDTLSRVGN
                     AQSWVTNEYEHDGIGSGRTFTRLRELVRDRGGEKR"
     CDS             1043472..1044917
                     /gene="pepPI_1"
                     /locus_tag="LHIJIAID_01019"
                     /EC_number="3.4.11.9"
                     /inference="ab initio prediction:Prodigal:2.6"
                     /inference="similar to AA sequence:UniProtKB:P0A3Z2"
                     /codon_start=1
                     /transl_table=11
                     /product="Xaa-Pro aminopeptidase 1"
                     /translation="MTTPTPSGRPPFAGTRYPRLAQVPAFTAFVSEGWDDVATQPSLP
                     PGTAGAASAHRRRLSDALLGQTLVAAAGHAPVRNDDAHYGFRADSSFVWLTGCQAEGA
                     VLVLWAAPGGHDAVLYLPPPFRPGDTGFFADANHGELWVGPSAGLPEWAEALGIDVEP
                     LSALDARRADLHGAAAARSAAAVVDGTGAAVSAELERTLSRLRMIKDDWEIGQLREAI
                     DATVAGFAAVVAEVPRAIADGLGERWLQGTFDRHARTFGNGPGYSTIVGSGAHAPILH
                     WVRCDGDIVPDAALLLDMGVEARSLYTADVTRTVPASGTFSPAQREVHDLVEKAHRAG
                     LDRVRPGVEYLDFHFAAMEVVAQGLHDWGLLPVSVDEALSPAGQQHRRYLACGIGHHL
                     GLDVHDCSQAHYEDYMGAALEPGVVMTVEPGLYFHAHDLTLPPELRGIGVRLEDDILV
                     TGSGSEVLSDALPIAAAEVEAWTQHHLATAR"
     CDS             1044914..1047634
                     /locus_tag="LHIJIAID_01020"
                     /inference="ab initio prediction:Prodigal:2.6"
                     /codon_start=1
                     /transl_table=11
                     /product="hypothetical protein"
                     /translation="MRAAEPRAIPFPLGDVRLGDDSVFVRARDQMLHLARVYPVDRLL
                     AVFRANAGLDTRGAAAPGSWEDFGHPAEEPWGEHDYPGREGAQTANLLRGHYAGHFLS
                     MLALAAASERDAALHAKVDEMVAGLAEVQAALAATGRYSHPGFLAAYGEWQFSRLEHF
                     APYGEIWAPYYTCHKIMAGLLDAHELTGSVQALEVVVAMGHWVASRLERLDHDRRQRM
                     WALYIAGEFGGMNETLARLSVVADEPRLLAAARLFDQETVLDAGASGRDILDGMHANQ
                     HLPQLIGYVHEYELTGDRRYLDAAVGIFDQVVPGRMYAHGGTGESELWGPARTVAGDI
                     GQRNAETCATYNLLKLARRLFGHTLEPRFMDYVERGLHNHILGSRRDVTSDVSPEVTY
                     MFPVHAGALPEFDNIGTCCGGTGLENHVKHHDTVFFRGAGDAAELWVNLYTPAELDWR
                     DRGVRVTLETDQPFGESVRLSIVTVDGGPVRLTVHLRAPSWLAGPMDALIDGAPVTTD
                     AAAAGYLTIDREWRSDETLTLRLPAALRADGALDDPTLQSVSFGPSVLVARAADTTTL
                     ARPLRRQTRPGGSLVADDPDPGAALRATGTVGLAGLRYEPVWNGSAERYHLYVRAEDP
                     ALGFAGLDTGVPARRRDDGSTLLDDLWRHPSPGDSAALTRRLADVLTAGIDEALLTGT
                     EARRVMTAAQELRGGADADRVAAAFLAATEAIPDVALPPRADLIVSPPPAASGWFTER
                     PQVEVRAPGAARVEWRIGDGPWAEYRHPVVVEAEGIVRVEARAFDGAGRAVPSAREIS
                     VDTSPPVSSARVKRLGASVEITLTAADDVSGVESIRWEGEGTFWATFQEAFVRALTDD
                     EQIIEFAAVDRAGNEENRQRLVLPPRTETALPLQLHSTSASETARSENDS"
     CDS             1047631..1048536
                     /gene="dapAL"
                     /locus_tag="LHIJIAID_01021"
                     /EC_number="4.-.-.-"
                     /inference="ab initio prediction:Prodigal:2.6"
                     /inference="similar to AA sequence:UniProtKB:O69782"
                     /codon_start=1
                     /transl_table=11
                     /product="putative DapA-like lyase"
                     /translation="MTERKPWHGVNLATTLPFHDDLSVDFDAYAELVRFTTSHGVTGI
                     IPNGSLGEYQTLTDDERKQVFLTAVEAAPAGTAVIPGVGAYGALESVRFTEHAAENGA
                     PAVMLLPPNAYRASDDEVVDHYRRVAAVGLPILAYNNPIDTKVDLRPDLLARLFHEGL
                     IVSVKEFSGDVRHAFEIRELAPGLDISIGSDDVVFELGINGAVGWVAGYPNAIPAATV
                     ELYTLSTSGDPQDWVKARAIYRDLHPLLRWDSKTWFVQAIKLSQQVAGVLTTTTTRPP
                     RLPLPGDVAARIIADTEAVLSKGYR"
     CDS             1048583..1049584
                     /locus_tag="LHIJIAID_01022"
                     /EC_number="5.1.1.8"
                     /inference="ab initio prediction:Prodigal:2.6"
                     /inference="similar to AA sequence:UniProtKB:D2AV87"
                     /codon_start=1
                     /transl_table=11
                     /product="4-hydroxyproline 2-epimerase"
                     /db_xref="COG:COG3938"
                     /translation="MRTQRVFHAVDSHTEGMPTRVIVGGVGTLPGATMEERRQRFMAD
                     NDGLRQLLMNEPRGHSAMSGAILQPPTRPDADVGVLYIEVSGCLPMCGHGTIGVATVL
                     VETGMVPVVEPVTTIRLDTPAGLVIADVTVTDGHADRVTIRNVPSFVVALDRIVEVPG
                     YGAVPYDLVFGGNFYAIVKLDALGLPFERSRKDDLLRAGLAIMDAVERADAPVHPLDP
                     TIRGCHHVYLEAPGSTAAHSRHAMAIHPGWFDRSPCGTGTSARMAQLHARGELALDSD
                     FVNESYIGTSFTGRLVEETSVAGIPAVIPTITGRAWVTGTAQYMLDPSDPFPQGFVL"
     CDS             1049581..1050558
                     /gene="ocd"
                     /locus_tag="LHIJIAID_01023"
                     /EC_number="1.5.1.49"
                     /inference="ab initio prediction:Prodigal:2.6"
                     /inference="similar to AA sequence:UniProtKB:A9AKH1"
                     /codon_start=1
                     /transl_table=11
                     /product="Delta(1)-pyrroline-2-carboxylate reductase 1"
                     /db_xref="COG:COG2423"
                     /translation="MTRPADAGVPVISAEVIAESMTRAGAVAAIESALARGVDIEHDQ
                     ERIFAPLSAGEFLLMPTESASAAGIKVATIAPGNTRLGLPKISAWYLLFDRVTLQPTA
                     IVDGTRLTTLRTPAVTVAAVRALLAADPGGPVTAVDRLVVLGSGPQAVEHVLTLQAVL
                     ALGTVTIVGRTSERVAAAVAELRGHGVDAASGSLDDARSADVVVTATSSPEPVLDLAD
                     VRPGVVVAGIGAHGLDHRELGAALMRAADLVVEARASARRENGNLAAAETEEPLRPSN
                     LAELLRGEVRRRPGAPAVYTGVGMAWEDLAVVEGIMEITRRSAPKMEST"
     CDS             1050555..1051265
                     /gene="mcbR"
                     /locus_tag="LHIJIAID_01024"
                     /inference="ab initio prediction:Prodigal:2.6"
                     /inference="similar to AA sequence:UniProtKB:P76114"
                     /codon_start=1
                     /transl_table=11
                     /product="HTH-type transcriptional regulator McbR"
                     /db_xref="COG:COG1802"
                     /translation="MSVPEFRNVVRLNKQPSIRATVTRALRAAVISGELQPGRVYSAP
                     SLGEQFGVSATPIREAMLDLAREGLVITIPNRGFQITEVSERDLHEVTELRLMLEPPA
                     VERATPLIPASALPGLRQKAADIVAGAESGDLVEYLAADSDFHLALIQYAGNARLVEL
                     VAGLRSQTRLFGLSALFAQGRLRASAHEHDLMLDAIEAGDAALARDLVQRHIEHVLTD
                     WSGEAPVADVIESEDVGT"
     CDS             1051262..1052503
                     /gene="hcnC"
                     /locus_tag="LHIJIAID_01025"
                     /EC_number="1.4.99.5"
                     /inference="ab initio prediction:Prodigal:2.6"
                     /inference="similar to AA sequence:UniProtKB:O85228"
                     /codon_start=1
                     /transl_table=11
                     /product="Hydrogen cyanide synthase subunit HcnC"
                     /translation="MSDLSPRPDPLRSASPRPDSLRPASPRPASPRPDVVIIGAGIVG
                     AAVAFFAASAGLSVTVVERGSIASGTTSRCEGNLLVSDKEVGPELELALHSQRIWRGE
                     LAEHAARWEFESKGGLVVAATAPGKAALDSLAVHQRGLGIRADDVPDSEALRGIEPYL
                     NPELVGGVFYPDDAQVQPVLAAHHLLRLARDRGARLVTNTEVTGIRIERGRAVGIQTR
                     DGRIDAGAVINCAGPWAGDIAALAGVSVPVLPRRGFVLVTEPVPITVHHKVYAAEYVQ
                     NVASSDAGLQVSSVVEGTPSGTILMGASRERVGFDTTFSADAVGRVARGATELFPVLA
                     GVQILRTYSGFRPYCPDHLPVIGEDGRVPGLWHAAGHEGAGIGLSVGTAALIVQALRG
                     EPTDLPLDPFRPERFDRQAAA"
     CDS             1052500..1052796
                     /gene="hcnA"
                     /locus_tag="LHIJIAID_01026"
                     /EC_number="1.4.99.5"
                     /inference="ab initio prediction:Prodigal:2.6"
                     /inference="similar to AA sequence:UniProtKB:G3XD67"
                     /codon_start=1
                     /transl_table=11
                     /product="Hydrogen cyanide synthase subunit HcnA"
                     /db_xref="COG:COG0446"
                     /translation="MSAEFSFSFDGRPVPFLPGQSVGAALTAVGVTSWRTTRGAGEPR
                     GLFCGIGVCYDCLLSVDGVRSQRACVTEAQDGQDVRSDDPHAPLPMPGADGPRA"
     CDS             1052793..1054268
                     /locus_tag="LHIJIAID_01027"
                     /EC_number="1.18.1.2"
                     /inference="ab initio prediction:Prodigal:2.6"
                     /inference="protein motif:HAMAP:MF_01685"
                     /codon_start=1
                     /transl_table=11
                     /product="Ferredoxin--NADP reductase"
                     /translation="MSGGAFDLAVVGAGPAGLSAAVVAAETGLHVALIDAGGQTGGQY
                     WRHPDERHLDRFALPESTGHHHWHHYEALRSRLRTQVSAGRIVHRTGRQVWRIDRATA
                     SDPFVLRTTATTGVDAVAAPDRETAATRIVLAPGAYDRQLPVPGWTLPGVMAAGGVQA
                     MLKANQVSAGTRAIVAGTGPFLLSVAAGLARAGVEVVAVCDANALSRWARTPLRAVQE
                     PGKLLEGVGYAGTFARHRIGLHTRTVVTRVHGDDRVTGATLARVDADGRVLPGTERRV
                     EVDLVAFGWGFTPQLELAVAVGAETRIDVDGSLVAVVDHDQRATVPGVYAGGEVTGVG
                     GAVQSCAEGELAALAAAVDAGRAVPRARADRLRRRIARGRRFAVGMHRASPVPAQWHT
                     WLHDDTTVCRCEEVPAGAVRSTVTDLAADDARDVRVTARPGMGMCQGRVCGFALSCLV
                     AADTGRPPSPTDLEHLVKRPIGTPIRVSDIADLAAPLEGLT"
     CDS             1054265..1055743
                     /gene="aldH"
                     /locus_tag="LHIJIAID_01028"
                     /EC_number="1.2.1.4"
                     /inference="ab initio prediction:Prodigal:2.6"
                     /inference="similar to AA sequence:UniProtKB:Q56694"
                     /codon_start=1
                     /transl_table=11
                     /product="NADP-dependent fatty aldehyde dehydrogenase"
                     /translation="MTTPLDIPVPADTETAEVDGLVERAAAASASWRSSSIADRVRAL
                     DAVANALDARADDLVAVAGDETHLAEARLRGELTRTTFQLRLFGEVLQEGSWLDVRID
                     HAVADYPMGAPRPDLRRQLEAIGPVVVFAASNFPFAFSVAGGDTASALAAGNAVVLKA
                     HHGHPRLSALTGEIVSGALDASGAPAGLFSLVYGTDAGVRALQAPAVKAASFTGSIAG
                     GRALFDIAAARPEPIPFYGELGSVNPAFVTRSAAAGRAAEIAEQFVASVTGSAGQLCT
                     KPGVLLVPRGSEIVDALGAATLPGAAPLLNGGIAAGFRASFERVSGHEGVQALAGSLG
                     DGAAPAPALLRTSAAAILADPDALVSEIFGPAALIAEYDDESELVAVAALLEGQLTAT
                     IAGSDDDAIAPQLMSVLATKAGRVLWNQWPTGVSVTWAQQHGGPYPATTSVGSTSVGT
                     AALSRFLRPVAYQNVPDALLPEALREANPLGIPRRVDGVLQA"
     CDS             complement(1055760..1056458)
                     /locus_tag="LHIJIAID_01029"
                     /inference="ab initio prediction:Prodigal:2.6"
                     /codon_start=1
                     /transl_table=11
                     /product="hypothetical protein"
                     /translation="MTPVLIACSHGTSSMAGRAAISAVVDRVRMLVPGVRVAEAFVDV
                     QQPEIDDVIAEVAPDETAVVVPLLLSTGFHTKVDIARAVRSAGGRAVASPALGPHDLL
                     ADLLAVRLAEAGLVPGDAVVLAAAGSSDPAASVDVTAMAELLAARVPVPVTVGFAAGA
                     GTRIGAAVDAARAAGASRVVAASYVLAPGHFADVISRAGADIATGPLAPHDAVAAVVV
                     DRYLAAARSLTVAV"
     CDS             complement(1056455..1057609)
                     /locus_tag="LHIJIAID_01030"
                     /inference="ab initio prediction:Prodigal:2.6"
                     /codon_start=1
                     /transl_table=11
                     /product="hypothetical protein"
                     /translation="MNSSVRPTLSAALGGCTIVVAVDRRSTELATALERHGATVRHAP
                     ALTIIPHIDDEALIEATRALIASPPDVVVVTTGVGFRGWMEAADEAGLLDDLQASMDG
                     AQIVARGPKARGAIQQAGLTADWVAESETSTELGEFLLAEGVAGRRVAVQHHGSGADG
                     LDELFAQAGADVVSLTVYRWGPPPDPVVVAKSVLAAAAGEVDGVLFTSAPGAAEWLAT
                     ARREQALPAIIERARSGRLLLAAVGPITAAPLVEAGAEPLVAERGRLGSLVRSVVTYF
                     GGGHAPGVATTAGRLELRSGAAVLDGRVIPLSRASISILSALFAAEGGVVARADLFAA
                     LPRSGASSDGAHAVDVAIARTREALGIPTLIRTVVKRGYRLDALTVEESA"
     CDS             complement(1057606..1058844)
                     /gene="cysG"
                     /locus_tag="LHIJIAID_01031"
                     /inference="ab initio prediction:Prodigal:2.6"
                     /inference="similar to AA sequence:UniProtKB:P0AEA8"
                     /codon_start=1
                     /transl_table=11
                     /product="Siroheme synthase"
                     /db_xref="COG:COG0007"
                     /translation="MTTMLGLSLTGRRVVFVGGGAVAARRVVRFIEEGAAITVVSPVV
                     GETMRELIDAHDLEWIPRAAEPGDIAEAWVVHSATGIPRVDADVSGWCEAARVFCVNT
                     SDGAHGSARLTAETRSGDVLVAVASDAGVDPRRSARLRDAIGTALREGTLPLRRRRSA
                     SAGRVDLVGGGPGPADLMTVRGRRLLAEADVVVADRLGPTDVLSDLDPGVEIIDVGKQ
                     PAHHPVPQEEINALLVAHAQAGKRVVRLKGGDPFVYGRGGEEVAACIAAGVPVEVVPG
                     LTSVVSVPQAAGIPVTHRGVAAGVHVAHGQGEVSGATRAALADGTVTTVVLMGVAALP
                     KIVAAALAAGAPADRPVAIVERGHTPSQRTTRTTLGAAVTDAAASGVSNPAVIVIGEV
                     AAAGLLLRARLAERVGDAPR"
     CDS             complement(1058841..1059248)
                     /locus_tag="LHIJIAID_01032"
                     /inference="ab initio prediction:Prodigal:2.6"
                     /codon_start=1
                     /transl_table=11
                     /product="hypothetical protein"
                     /translation="MTPVQLTPAVTASDSPADAATAPLDWTPICRITDLEMERGRAAL
                     LDDVQVAVFLVHGGRVHAVQNLDPYSGAHVMSRGIVGTRQDAPTVASPMYKQVFDLRT
                     GTCLDTQGKESHSLRVWPAAVSDGIVYLRQEKP"
     CDS             complement(1059245..1061893)
                     /gene="nasD"
                     /locus_tag="LHIJIAID_01033"
                     /EC_number="1.7.1.4"
                     /inference="ab initio prediction:Prodigal:2.6"
                     /inference="similar to AA sequence:UniProtKB:P42435"
                     /codon_start=1
                     /transl_table=11
                     /product="Nitrite reductase [NAD(P)H]"
                     /db_xref="COG:COG1251"
                     /translation="MADTVNSPKHGADSEATSLSYRRDMSSTGPTPHVVVVGAGMVAH
                     RFVESLLSRPDEPWRVTVIGEEDRHPYDRVALTSFFAGAAADDLELDRSPFDDPRVRF
                     IRGGVVTRIEREASVVVTGERERIGYDRLVLATGSYAARLAVDGYDHDGCFVYRTLDD
                     VEALERFVQRRSAELGRPLVGTVIGGGLLGLEAAGALQGLDVDCTVVQSSDRLMSAQL
                     DSPAGDALRRLIESRGIRVRTSALTTRLDADRSGNVVGLEFRDGGWERTDVVVFTVGV
                     RPRDELAREAGLAVEARGGVVIDDGCGTSDDRILAIGEVASFGGQCVGLVAPGYAMAE
                     VAATRLSGQEATFAGFDLSTKLKLSGVDVASFGDAFAETPGALDVVYADPIAGVYKKL
                     VLSDDAKTLLGGILVGDASAYGSLRPLVGGALGGDPVAYLMPESGVAAPTGDLPDDAL
                     VCSCNSVTAGGIRSAVHDEGCTDVAGVKACTKAGAACGSCVMMIKKIVGTELAKTGAA
                     LSTALCEHFAMSRRQLFDAVRVSGLQTFSAVIERFGAGRGCDICKPALASILSTLTGR
                     HVLDGENATLQDTNDHVMANLQKDGSYSVVPRIPGGEITPEGLLVIGQVAQDFGLYTK
                     ITGGQRIDMFGARLEQLPDIWRRLVDAGFESGHAYGKSLRTVKSCVGSTWCRYGVQDS
                     VGMAVQLELRYRGLRSPHKFKLGVSGCARECAEARGKDVGVIATEAGWNMYVGGNGGF
                     TPRHAVLLAEGLDDAALLQATDRFLMYYIFTADRLQRTAPWFEDLEGGIDALREVIFD
                     DSLGICADLDAAMSRHVANYEDEWKATLDDPAKLRRFASFVNAPTTPDPSLAYTVERG
                     QPRPATEAERAEGGVLIAGTTLEVRR"
     CDS             complement(1061896..1062801)
                     /gene="focA"
                     /locus_tag="LHIJIAID_01034"
                     /inference="ab initio prediction:Prodigal:2.6"
                     /inference="similar to AA sequence:UniProtKB:P0AC25"
                     /codon_start=1
                     /transl_table=11
                     /product="putative formate transporter 1"
                     /db_xref="COG:COG2116"
                     /translation="MSYVKPTELVQTVIDAGASKVMLSTRDTMIRSIMGGAILTLAAA
                     FAVTISVTTGSPLLGAVLFPIGFVMLYLLGYDLLTGVFVLAPLAWLDKRPGVTLGGIL
                     RNWGLVFLGNFIGAFSIAVLMAIVFTNGFSTPPNEVGQAIGHIGEGRTVGYAEHGAAG
                     MLTLFVRAVLCNAMVATGVVLAMVSKDVIGKIVAMWMPIMLFFFMGFEHSIVNMFLFP
                     SGLLLGGDFTIVDYLIWNEIPTVVGNLVGGLLFVGLPLYFTYGRPAAPRRVRPSKRSA
                     AAAASTDAAAEAPAAAPRTATPSSV"
     CDS             complement(1062953..1063297)
                     /locus_tag="LHIJIAID_01035"
                     /inference="ab initio prediction:Prodigal:2.6"
                     /codon_start=1
                     /transl_table=11
                     /product="hypothetical protein"
                     /translation="MPFRSKATLEQWVSDFHDSRGAGQLIKVIVQDGSDGADTGLVIV
                     PLTHTTISVFMEPAEVGDAAWRVTIEPQPDTSVLNSHQLSSLAVELAVAAELCAYLEA
                     RSVGHEEDPVAE"
     CDS             1063428..1063961
                     /gene="slyA_2"
                     /locus_tag="LHIJIAID_01036"
                     /inference="ab initio prediction:Prodigal:2.6"
                     /inference="protein motif:HAMAP:MF_01819"
                     /codon_start=1
                     /transl_table=11
                     /product="Transcriptional regulator SlyA"
                     /translation="MGEGDVHESTAEASPSGYWYDEAPGARERARRVLEALRTYRAAE
                     TAMRRRTRDSMAMGENELLALRYLLRQPDHVARPADLVKYLGITSASVTTMLDRLEKS
                     GHVQRIANEADRRSIHVRATADANTEVRETLGQMHDRMYNAVAGMTPEAAEHVVAFLQ
                     RMSDAVDAVDPVAPHSS"
     CDS             1064024..1064383
                     /locus_tag="LHIJIAID_01037"
                     /inference="ab initio prediction:Prodigal:2.6"
                     /codon_start=1
                     /transl_table=11
                     /product="hypothetical protein"
                     /translation="MRRITYAGETVITTDDVAEALVELTAAIASSGRADAVSIPIVTR
                     DDDEVGEAELVIGVGNDVLSVPVAWPKDHPDFSAAAAELRAHPHFPNQPSIASTSDVE
                     VGPDMQWDPDLDGFGRA"
     CDS             1064397..1065275
                     /locus_tag="LHIJIAID_01038"
                     /inference="ab initio prediction:Prodigal:2.6"
                     /codon_start=1
                     /transl_table=11
                     /product="hypothetical protein"
                     /translation="MTPSTGRGSALREGGEGEYGVVVGNCQAESLRIVLDSPDLRLIR
                     VPPVHEMDAADAAALHELLAGAAALVTQPVRDDYHGLPVGTAQLRRALPQAAAMVTFP
                     VLRFTGLHPFQAVLHVEGVEEAPPVVAYHDVRTLAEAAGLTVASRLRPGAVRAVAADS
                     LAELRRREQDIDVAASDLFEPARFSSMRTVNHPGNEIFLALGERVLRALGRSGSPTDP
                     GRPLLSAVRAPREEWVIEAWGSGVAPHRDWLVGGERVGVDEVAAAHREWYSRHPAFVD
                     AALTRLAPLLTRWTAG"
     CDS             complement(1065278..1067800)
                     /gene="uvrA_3"
                     /locus_tag="LHIJIAID_01039"
                     /inference="ab initio prediction:Prodigal:2.6"
                     /inference="similar to AA sequence:UniProtKB:Q9WYV0"
                     /codon_start=1
                     /transl_table=11
                     /product="UvrABC system protein A"
                     /db_xref="COG:COG0178"
                     /translation="MTPVTPTPTSITVRGARVHNLKDIDVDVPLGRLVAIAGVSGSGK
                     SSLAMGVLYAEGSRRYIEALSTYTRRRMAHAARASVDTVQHVPAALALRQRPGVPGVR
                     STFGTSTELLNVLRVMFSRLGTHLCPNGHRLAPTIDVAADMDLTCPECGAVFTPPGAE
                     MLAFNSDGACENCEGTGTVRDIDDATLVPDPARTISEGAVAPWGLFGLAVMPQVVAEM
                     GVRIDVPYRDLTDDERRIVLDAPAEKRHIQVPSKTGKLFDLNFTYRSARAAVREAMNN
                     ATTEAGLTRINRFVTSHTCPVCHGSRLSRAALGTHVAGIDLAEASAKSLDAALAWVSS
                     IPATLPPDMRAMAELVAGQFGEMGRRLVQLGLGYLTLDRASATLSTGERQRVQLARAV
                     RNQTTGVLYVLDEPSIGLHPANIDGLIGVMRDLLADGNSVVLVDHDVQVLREAEWMIE
                     IGPGSGAAGGTVVAEGTIADIAEHPASLIGGFLSGTETIVTRPRIDAADLFAGGAVTI
                     ATRPVHTVHPLHARVPVGRLTTVTGMSGSGKTTLILESLLPALRAAAAGEALPAHVVS
                     VDGPGISRVDLVDATPIGTNIRSTVATYSGILDHLRRAYAATDTARERGWKAADFSYN
                     TGSLRCPRCEGTGQVVLDVQFLPDVTIDCPDCAGSRYSPDARSATRPTPSGEAISLPA
                     LLALTVAEAVVPLADLAPVRKKLDALIDLGLGYLTLNEDTPALSGGEAQRLKLASELG
                     RNQAGTLFILDEPSVGLHPLDTRVLLHTLERLRQRGATVVVIEHDLDLIANADFVIDM
                     GPGGGDAGGRIVATGTPAEIAASPDSVTGRYLGDLLGQTSRR"
     CDS             complement(1067880..1068281)
                     /locus_tag="LHIJIAID_01040"
                     /inference="ab initio prediction:Prodigal:2.6"
                     /inference="similar to AA sequence:UniProtKB:P9WM93"
                     /codon_start=1
                     /transl_table=11
                     /product="hypothetical protein"
                     /db_xref="COG:COG3631"
                     /translation="MTTPTPAAVAETYFASLASGDVPAAMGLLSPEVVWHQPGHNRFS
                     GDHVSIDGVGALLGGMMEVSEGSFQIAVTGTMMVNGDFVAVPVRFSGRHTAASMDMAG
                     IDLLTVRDGKIVEVHLFSEDGSAEDAFWGTV"
     CDS             1068373..1068765
                     /gene="hxlR"
                     /locus_tag="LHIJIAID_01041"
                     /inference="ab initio prediction:Prodigal:2.6"
                     /inference="similar to AA sequence:UniProtKB:P42406"
                     /codon_start=1
                     /transl_table=11
                     /product="HTH-type transcriptional activator HxlR"
                     /db_xref="COG:COG1733"
                     /translation="MTQPVWNVMLATCPSRTSLARIANKWTAMIVIALSDGPLRFGEV
                     RTAVGGISGKVLADTLRELERDGIVSRTAFDQMPPRVDYALTPLGETLREPLTALGQW
                     AESHIEEVEVARAAYDEGSPGAVSAPPR"
     CDS             1068765..1069745
                     /locus_tag="LHIJIAID_01042"
                     /inference="ab initio prediction:Prodigal:2.6"
                     /codon_start=1
                     /transl_table=11
                     /product="hypothetical protein"
                     /translation="MRAVVEWWDRRQVALYLFALAVGAAVGLTLPGAAPALEHAIEPL
                     LMLLLFATFLGVPLIEVGRAFRDLRFVGTVLVANFVVVPVIAWGLSRFVADDRGLLFG
                     VLLVLLAPCIDYVIVFTGLAGGARPRLLAATPLLMLAQIVALPAYLFLFTGGNTLGAV
                     DAGPFVRAFVLLIVIPLAGAAIVQAVARRHPVGVVAENVMAGAMVPLMMATLAVVVGS
                     QIAVVGAEAVALLRLVPLYAAFVVLAVTIGVIAGRVARLDAPATRAVVFSAATRNSLV
                     VLPLALALPESLRLAPLAVVTQTLVELIAMVILVRVVPRLVPSGEGGRSA"
     CDS             1069784..1070131
                     /locus_tag="LHIJIAID_01043"
                     /inference="ab initio prediction:Prodigal:2.6"
                     /codon_start=1
                     /transl_table=11
                     /product="hypothetical protein"
                     /translation="MAIVFLRRFAPLLIGLSGFAGILVATALSAPAWVVGAVLLASIG
                     LASAASRPVSTRRAESAAELYASDGYSDAYLGRSAPTHPTIDTRPLAQYGPGLPADPL
                     HLPGDGAADRGDR"
     CDS             1070194..1070589
                     /locus_tag="LHIJIAID_01044"
                     /inference="ab initio prediction:Prodigal:2.6"
                     /codon_start=1
                     /transl_table=11
                     /product="hypothetical protein"
                     /translation="MSRSQGTELQERAAARAQELPGAELTHPFGPEWDVFKVRGKVFM
                     LQTDATGEPLVTLKSAPRDAEALRSEYPEITPGYHMNKKHWISLHGGGGLDGELVDEL
                     VTESYLLVVEGLPRRLRPVDPATFAQGGA"
     CDS             1070660..1070998
                     /gene="cmtR"
                     /locus_tag="LHIJIAID_01045"
                     /inference="ab initio prediction:Prodigal:2.6"
                     /inference="similar to AA sequence:UniProtKB:P9WMI9"
                     /codon_start=1
                     /transl_table=11
                     /product="HTH-type transcriptional regulator CmtR"
                     /db_xref="COG:COG0640"
                     /translation="MNRLGRAMADPTRSRVLLSLLGAPGYPAELARDLNLSRTNVSNH
                     LACLRGCGLVVATPEGRRTRYEVADAHLVRGLSQLLDAVVAVDEGVACTDDGCDCCAD
                     APADGIAARV"
     CDS             1070995..1072971
                     /gene="ctpG_1"
                     /locus_tag="LHIJIAID_01046"
                     /EC_number="3.6.3.-"
                     /inference="ab initio prediction:Prodigal:2.6"
                     /inference="similar to AA sequence:UniProtKB:P9WPS7"
                     /codon_start=1
                     /transl_table=11
                     /product="putative cation-transporting ATPase G"
                     /db_xref="COG:COG2217"
                     /translation="MSEECCGPARSPGDEPARSAPALPEKSAAARSPWWHDRALLPAA
                     AAGALVIAGYGAEWSGAEGPALVLLWVALVSGASTFVPGAVRRLLAGRLGVGLLMTIA
                     AVGAVALGHVGEAATLAFLFSLAEALEDRAMDRAKEGLRALLSLIPVTVTVSRGGTDM
                     TLPAAEVRERDVLVVGAGERVATDGVVVAGSSNLDTSAITGESIPVEVHPGDAVAAGS
                     VNGSATLRIEATADGRDNSLTQIVALVEQAHARKGERARLADRIARPLVPAVLVVAAL
                     VALYGLVVGDPVTWVERALVVLVAASPCALAIAVPVTVISAIGSASKFGVVITSGEAF
                     ERLGTIRTVALDKTGTLTRNEPSVVGVQVRPGFTREAILVWAAAVEASSSHPLAAAIT
                     AAAPRIAAASGVIEEAGHGMTGLVEGRSVRLGNTRWLDPGALGAAASDMAGAGMTVVV
                     VEVDGMVAGVIGVRDELRPEAAETVRLLVAQGIEVVMLTGDNARTAHAVAKDAGITRI
                     RAEQRPADKAAAMRELEAHGPAAMVGDGINDAPALATATVGIAMGAKGSAAAIESADV
                     AFTGHDLRLIPGALAHARRGRRIMATNIGLALAIIVILFPLALFGALGLAGVVVVHEV
                     AELVVILNGVRAARRPAALRQEEPADAPREALPA"
     CDS             complement(1072981..1073088)
                     /locus_tag="LHIJIAID_01047"
                     /inference="ab initio prediction:Prodigal:2.6"
                     /codon_start=1
                     /transl_table=11
                     /product="hypothetical protein"
                     /translation="MSNRVALAVVVIVALLVVALVALYVTGSLGNAAVP"
     CDS             1073220..1073483
                     /locus_tag="LHIJIAID_01048"
                     /inference="ab initio prediction:Prodigal:2.6"
                     /codon_start=1
                     /transl_table=11
                     /product="hypothetical protein"
                     /translation="MTPPKAPARNAELTLLLGLTGVAFAVGLVVLLAGLVDSSPGWDD
                     ASDEGVRRSVQVICGAAVMALGFVSMVGALVLIGVQRMLGRHP"
     CDS             complement(1073584..1074171)
                     /locus_tag="LHIJIAID_01049"
                     /inference="ab initio prediction:Prodigal:2.6"
                     /codon_start=1
                     /transl_table=11
                     /product="hypothetical protein"
                     /translation="MLRLIARVYWTFSRWTLATEPAPTRPTVVLGAPHTSNWDFVLML
                     AIAWRLNMRFRWLGKESLFRGWRGPLMRSIGGIPVDRANPAGVVDALVRRIRGGEVFG
                     LVVTPEGTRGGEGYWKSGFYRIAREAGLPITLGYVDRTTMTTGLGPTLTLTGDVGADM
                     NAIRAFYSDKSGLRPALRREPRLREEGDSPSAASA"
     tRNA            complement(1074418..1074491)
                     /locus_tag="LHIJIAID_01050"
                     /product="tRNA-Gly"
                     /inference="COORDINATES:profile:Aragorn:1.2"
                     /note="tRNA-Gly(ccc)"
     CDS             complement(1074626..1076872)
                     /gene="ctpA_2"
                     /locus_tag="LHIJIAID_01051"
                     /EC_number="3.6.3.54"
                     /inference="ab initio prediction:Prodigal:2.6"
                     /inference="similar to AA sequence:UniProtKB:P9WPU1"
                     /codon_start=1
                     /transl_table=11
                     /product="Copper-exporting P-type ATPase"
                     /db_xref="COG:COG2217"
                     /translation="MTLTEQTDRTTTLELNVGGMTCAACAGRVERALNRIDGVTAVVN
                     YATETAVVASSGSLEADTAVAAVRKAGYDAELRVASDDEWTQRANATRITSLRRRLIV
                     SAVLTVPLMDITLVLALVPGLRFPFWEALCVLLALPIVTWAAWPFHRATLRNLRHGGT
                     SMDTLVSLGIVVSFGWAVITILLGTESAGYWIGYGPTPPGANAIYLDVAAGLTTFQLA
                     GRYFEARSRRKAGDVLTALAALAPTTARVRRAESELDIAVDDLNVGETVIVRAGEIVP
                     VDGRIVEGWASVDTSAMTGEPVPHELGAGDAVIGGSVNRDGLLVITATAVGSRTQLSQ
                     MAALAERAQETKARVQTLVDRIVRVFVPTVIAVAILVTAGWLLSGADAGHAISSGVAV
                     LIIACPCALGLATPTALMVGVGRGAQLGILIKSQGALESSGSIDTVVLDKTGTLTTGT
                     MLVSAMAVASGSDRRRALELAAGLEQNSEHPVAAAIRSYAAADIDEAAALRGVRIVPG
                     RGVEAFDGDTWTAIGNPAWAAEVLGSTEVVEAATAEVVARGASPVVLFTAEAPVAVFG
                     VADQLRASARAAVEALRREKLDVVLLTGDNEAAAREIGEAIGITDVRAGVLPADKARV
                     IAELRAAGRKVAMVGDGINDAAALAEANLGLAVVNGTDVALKSADIILVRRDLRVIAE
                     AVRLSRATLRTIRGNLFWAFGYNIAAIPLAAAGLLNPLIAAAAMSLSSILVVGNSLRL
                     RNFGAGRR"
     CDS             complement(1076869..1078908)
                     /locus_tag="LHIJIAID_01052"
                     /inference="ab initio prediction:Prodigal:2.6"
                     /codon_start=1
                     /transl_table=11
                     /product="hypothetical protein"
                     /translation="MTQVTAPTELKAYRHPVVRRHRGVIAALIAVIAVTALTLPVAVG
                     VWYGEEAYVSIALSFPGAGTTVVAAVVQTLAVASAWILLGCLVSMLFLLATPGRDRAV
                     IAREPELRWAQAASGTWMVASAALVVIEAADKNGQPLTSIVRPGTLAYLIDASDFPKA
                     WGISAVLAAIAFLILLLADHWTSLLVPLWCALIGTLAPVVVGHILVGHGHDFGSDAGA
                     LQTVAMGVMCGTLWAMSGRVATGRLLRIATLRRLAGMLGALWLVSALADAVLIPFKLT
                     GPAEGNPTWLLLTLRAAVLALLGLVLLAGWIRRRRLRDASLRILLGAGSALAGLLLGL
                     TLALDRVPPPQYFAPSTIMSIFFGFDLTAEPTLATLATTWRPNILLVSVGIVAVGVYL
                     LAVNRLRRRGDHWPVGRTVAWIAGWLTVAVATSSGLGVYSGSDFAIHMIVHMALNMLA
                     PVLLVMAGVVTLLLRATAPHRPDEPAGPHEWLTALLNWSVLRVLYSPIIIFVLYVGSY
                     YALYLTGLFETIIRFHWAHQAMNIHFLIVGYLFYSLIIGIDRPPRPLPPVGKLAFVLA
                     AMPFHAFFGVILMMASTPIAENFYLTLKAQWQPDLMLSQYVGGGVAWAGSEVPLVIVI
                     VALGIQWARQDQREATRKDRHLDSELDDEFNDYNRMLDRLTQRDQTTGPRERTPS"
     CDS             complement(1078905..1079111)
                     /gene="copZ"
                     /locus_tag="LHIJIAID_01053"
                     /inference="ab initio prediction:Prodigal:2.6"
                     /inference="similar to AA sequence:UniProtKB:Q2FV63"
                     /codon_start=1
                     /transl_table=11
                     /product="Copper chaperone CopZ"
                     /db_xref="COG:COG2608"
                     /translation="MTTTLIPVTGMTCEHCVRSVTEALSDLPDVSSVVVSLDKAQAVV
                     EHADEFDDVRARAAIREVGYDVGP"
     CDS             1079221..1079589
                     /locus_tag="LHIJIAID_01054"
                     /inference="ab initio prediction:Prodigal:2.6"
                     /codon_start=1
                     /transl_table=11
                     /product="hypothetical protein"
                     /translation="MSGTRTRAPGELEAEVLRILRASVTAIGARDVQSAFTANVPAYT
                     TVLTALDRLVEKGEVEREVLSPRKMRFRAARSAVEDATATMRVALDSIEDRGAALLKF
                     AGDLDEEDLALLQSVIRARK"
     CDS             1079589..1080410
                     /gene="htpX"
                     /locus_tag="LHIJIAID_01055"
                     /EC_number="3.4.24.-"
                     /inference="ab initio prediction:Prodigal:2.6"
                     /inference="protein motif:HAMAP:MF_00188"
                     /codon_start=1
                     /transl_table=11
                     /product="Protease HtpX"
                     /translation="MSVVVGLLVAAVLVAWLAPRFLTAGRWQPRRPRLALALWHLTLL
                     LVLLLLLGATAVAVGLAAFDATPGEGGSEPVAIIGWVLLLGLGGAIVSLSVGSEGAFD
                     DASAVLDELHAVSHEESWSSDGTRILTFDVSMPFACAVPGRTPTLIVTAGLRALLSDE
                     RFEAVLEHERAHLTYRHHLAMGIARLYAGCLPRTRTARSLLRTTRLLIELMADDASAR
                     RVGAVHLANALAQVGEVTGDASMIARAERLTLRRWAPARHLGERDAAPAHGRLAP"
     CDS             complement(1080435..1081868)
                     /locus_tag="LHIJIAID_01056"
                     /inference="ab initio prediction:Prodigal:2.6"
                     /codon_start=1
                     /transl_table=11
                     /product="hypothetical protein"
                     /translation="MNVDVAAKADPAAASERPARAPRRTNWFAAFWRWHFYGSLIVIP
                     VLFALSVSGMTYMFRAQVDAWTHPGVLTVSAAADAERLPLSAQEAAVRAAFPDREIIS
                     ATDNSGDRATVFVTELGDVSRNVYVDPFRATVTGDLSEDDLVSTWAERVHGDLLLGDG
                     EVGDRIVELGASWAIVLTVTGFLIFFLGRKPRRGAVRKKTRGARLRSLHALVGLPVGL
                     GILMLVVSGLPWTGVWGSAAESVAGTSGGSLWADDPGGESTVEAQIERGNGSSSPAGW
                     EVAGLPAGTSTGSGTPVSIDAAVAASRGEGAPEPYFITYPEGESGVFSVYGYQWANNG
                     NPAEADVTLQKTVHVDQYSGAPVAVYGYDDYSAVAQVVANGIAIHEGRRFGPVNMILT
                     TLFCLAVLFMCVSAPIMWWKRRGTATGIVAPRARLPLLANRLLLVAVIALGVFLPLFG
                     LSVLVILAFDQLIVRRIPRLRRAFGSV"
     CDS             1081941..1082546
                     /locus_tag="LHIJIAID_01057"
                     /inference="ab initio prediction:Prodigal:2.6"
                     /codon_start=1
                     /transl_table=11
                     /product="hypothetical protein"
                     /translation="MIAAPWDLILTLTFAATGLLCVLGLVQDRPTGADGTLSDEVLIH
                     IGHLVMSIAMILMVWVMVDDVVTWAQVAIFAIAAASLAPAFARSESVAQRTDLIGHVV
                     LHAAMIWMLAAMPLLMAAAPVSGEGGGHHHHAEAGAGPALTATPAWADGVNLVFVALS
                     AAAAGWWLVGMFRGSARHRIHLGCFSLMGAGMAVMLVVMNV"
     CDS             complement(1082559..1083479)
                     /locus_tag="LHIJIAID_01058"
                     /inference="ab initio prediction:Prodigal:2.6"
                     /codon_start=1
                     /transl_table=11
                     /product="hypothetical protein"
                     /translation="MTTAIVPILVLLAAGALLRRRFLVDERFWAGLSWMSYWVFTPAL
                     FITSIGRADLDAIAPGPLLLSLVAPILAVAGLAWAAARLSRAGGPQLTSLVQGAVRIN
                     TYVGLIFASSLNGQEGVATFALASAIVVPLVNLISVSALSRYGATPTGATRTPLWRSL
                     VTNPLIIGCAIGLTVNLLGIPLPPVVIAPLEMLSAPALACGTLIAGAALHLTFRRRDL
                     LDVSLAVTLKLIVLPLAAMAIAVPLGVSGAMLQSIVLICAVPTAPSAYVLATRMGGDT
                     RVMATITGFQTVIAIVTMPAMIALVGVLSP"
     CDS             1083514..1084038
                     /locus_tag="LHIJIAID_01059"
                     /inference="ab initio prediction:Prodigal:2.6"
                     /codon_start=1
                     /transl_table=11
                     /product="hypothetical protein"
                     /translation="MQFNHDNMTGPFLAADLVTLAGRGWSAPAAEEALVSHRIRRPGL
                     TARAADALAEWAGLLHPVFADADVDRRCTAVNGLLDGGATRAYLTTHDALRPHLHFAA
                     DTDDVVARVKAVTAGGLALFVVESGASRLGVCAREGCPVAFVDTSRNGTRAYCSTTCG
                     NYTAVRRHRASRSG"
     CDS             complement(1084665..1085621)
                     /locus_tag="LHIJIAID_01060"
                     /inference="ab initio prediction:Prodigal:2.6"
                     /codon_start=1
                     /transl_table=11
                     /product="hypothetical protein"
                     /translation="MHVPQTIVFGRFLASLPGFRGYCFDMSPASQALARMVRAIGAES
                     LNAYGVVVRVGDDEVEHRWRSDDRVNLYSVSKGVSALAAGIAIDEGVLEEDSRVADHF
                     PSFTFGSGAGATSFRQLLTMTSGIDFEWFGHEPIPWADLAQEMLRRPARDAGLAFQYS
                     DASYYTAMRMLATRVGDVRDWLMPRLFEPLGIHNPQWHRCPRGAIVSGSGLELRTHEL
                     ARIGRLLRDGGVWGDQRLISENWIRSMHGRWTNTGGPSFWARYGLGAWDGPHDGWRLD
                     GLYGQYVYISELHSAVVTITAHEEARDYRLAEIAAEGVAQIS"
     CDS             complement(1085713..1086219)
                     /gene="pitA_1"
                     /locus_tag="LHIJIAID_01061"
                     /EC_number="2.3.1.-"
                     /inference="ab initio prediction:Prodigal:2.6"
                     /inference="similar to AA sequence:UniProtKB:Q9HUU7"
                     /codon_start=1
                     /transl_table=11
                     /product="L-methionine sulfoximine/L-methionine sulfone
                     acetyltransferase"
                     /db_xref="COG:COG1247"
                     /translation="MSDVLIRAMTATDWTAVESIYREGIATGNATFEAEPPTWTAFDS
                     GKLALGRLIAEDAAGVVIGWVAASPVSSREVYRGVVEHSVYVANKARGRGAGAALLDA
                     FLRTADNAGVWTVQSSIFLENPASLALHDRAGFRRVGHRERIALMTYGPWAGQWRDTI
                     LVERRHPR"
     CDS             complement(1086216..1086563)
                     /locus_tag="LHIJIAID_01062"
                     /inference="ab initio prediction:Prodigal:2.6"
                     /codon_start=1
                     /transl_table=11
                     /product="hypothetical protein"
                     /translation="MPTTLPLLPTDAAACCSPVTGGVLTPDEAERIARTFKALGDPTR
                     VRLLSLIAASGDGEACICDLTEPVGLSQPTVSHHMKLLVDAGLATREQRGRWAYYRVV
                     TDALEQASRTLRP"
     CDS             1086655..1087974
                     /locus_tag="LHIJIAID_01063"
                     /EC_number="1.18.1.2"
                     /inference="ab initio prediction:Prodigal:2.6"
                     /inference="protein motif:HAMAP:MF_01685"
                     /codon_start=1
                     /transl_table=11
                     /product="Ferredoxin--NADP reductase"
                     /translation="MESALPVVVIGAGPQGLAAAAHLVERDVPVVVLEAGTGPASAVA
                     EWGHVRLFSEWPELIDAAGARILEPTGWAAPTTGYPTGAQWISGYLAPLATELGERVR
                     YDARVVGVSRLGRDRLVDAGRGDQPFTVHVQQSDGEEYRLQARAVIDASGTWSSPNPA
                     GADGLPALGERAAAELLSYRIPDFRDREGFEGKHTVVIGSGHSAVTAVLALARMARRD
                     PDTTVTWALRRATAGNAFGGGEADELPARGALGIKAKEFVDAGLVSLVTGFRVERVTT
                     DGDRPVLVAEDGRTLTGDRVVVLTGFRPDLSFLSELRLELDPTLQAPVRIAAEVDPNV
                     HSCGSVAATGAADLAQPEPDFYLVGAKSYGRAPTFLALTGYEQVRSVVAELAGDHDAA
                     RRVELVLPDTGVCGGAGLFDASGASLGGACCAPPAQVLQIGRAPATV"
     CDS             complement(1088030..1088428)
                     /gene="arsC2"
                     /locus_tag="LHIJIAID_01064"
                     /EC_number="2.8.4.2"
                     /inference="ab initio prediction:Prodigal:2.6"
                     /inference="similar to AA sequence:UniProtKB:P0DKS7"
                     /codon_start=1
                     /transl_table=11
                     /product="Arsenate-mycothiol transferase ArsC2"
                     /db_xref="COG:COG0394"
                     /translation="MTDTTPTVLFICQHNAGRSQLGAALLEHLAGDRFTATSAGLSPA
                     GEVNPAVAATVAELGMDITDRVPRAVTADDLDQADVVILMKPGLALPSTPRGEVLEWS
                     FPNPETWDAEAVRPLREAVSEKIQTTLLAR"
     CDS             complement(1088450..1089124)
                     /gene="arsC_1"
                     /locus_tag="LHIJIAID_01065"
                     /EC_number="3.1.3.48"
                     /inference="ab initio prediction:Prodigal:2.6"
                     /inference="protein motif:HAMAP:MF_01624"
                     /codon_start=1
                     /transl_table=11
                     /product="Protein ArsC"
                     /translation="MNIERMDTLEARAARHAALSDPSRLRIVDLLTLGDLSPSEIRTA
                     LGMPGNLVAHHLNVLEAADMVARSRSEADKRRSYVHLTDTALQGLTPGRVERASRVVF
                     VCTANSARSQLAAALWSTRSSIPAASGGTHPADRIDPGAIATADRHALDLSDESPRAL
                     ETVLTGSEFVVTVCDNAHEELGVNAHLHWSIPDPVRVGTDDAFDSAYDELERRITELA
                     PRLAAT"
     CDS             1089173..1089934
                     /gene="aqpZ_1"
                     /locus_tag="LHIJIAID_01066"
                     /inference="ab initio prediction:Prodigal:2.6"
                     /inference="protein motif:HAMAP:MF_01146"
                     /codon_start=1
                     /transl_table=11
                     /product="Aquaporin Z"
                     /translation="MKTTTRSYPAVTRPHVLRRAAAEFVGTGLLVTVVVGSGIAAQRL
                     SPNDVGLQLLENSLTTALGLTVLILMLGPVSGAHFNPVVSLADWLLGRRAGTGLLPRD
                     LAPYLAAQILGGIAGTLLAGVMFDTAPALSGNDRATGGHLVGEVVATAGLVLLIFALA
                     RTGKGSVTAAAVGAYIGAAYWFTSSTSFANPAVTIARMFTDTFAGIAPASVVPFILAQ
                     LVGAALGLALLLVFYPTAARTAGDVVVPTQPETTS"
     CDS             1089946..1091331
                     /gene="cdr_2"
                     /locus_tag="LHIJIAID_01067"
                     /EC_number="1.8.1.14"
                     /inference="ab initio prediction:Prodigal:2.6"
                     /inference="similar to AA sequence:UniProtKB:Q7A6H1"
                     /codon_start=1
                     /transl_table=11
                     /product="Coenzyme A disulfide reductase"
                     /translation="MHLVAIGGSDAGISTALRARELDPSVDVTVVVADAYPNFSICGI
                     PYYFSREVQPWQSLAHRTHADLEATGMNLRLDTLATSINVDGRTLTVRDAAGTESTIA
                     YDELMVGTGASPSTAGIAGLDQLGPDDGVHLLHSMGDTFALERYLDEHQPETAIIVGA
                     GYVGLEMAEALTVRGLHVTQLQRGPEVLSTLDSELGSLVREELTRHGVDVLTGTRVEA
                     VTRDAGRLTVTGIRDGDTFSRSADLVLVVVGVRPNTSLLTAAGAATGAGGAVVVDEHM
                     RTGLPNVWAAGDGVVTHHRLLGVTYLPLGTTSHKQGRVAGENAIGGNARFAGSLGTQV
                     VKVFDVVAARTGLRNHEAAAADYAPHSYTAIADDHKRYYPGATPISIRITGDTRDGRL
                     LGAQLVGTRGAEISKRVDTYATALHHGMTVAGMSDLDLSYTPPLGSPWDAVQMATQAW
                     ERDARSLTAAI"
     CDS             complement(1091400..1091606)
                     /locus_tag="LHIJIAID_01068"
                     /inference="ab initio prediction:Prodigal:2.6"
                     /codon_start=1
                     /transl_table=11
                     /product="hypothetical protein"
                     /translation="MGTVRRSASTGRFVSKAAAARWPGKTTTERVGSGSSNSTTVHRS
                     ASTGRFVTESTANRNPSGTISQRV"
     CDS             complement(1091956..1092762)
                     /locus_tag="LHIJIAID_01069"
                     /inference="ab initio prediction:Prodigal:2.6"
                     /codon_start=1
                     /transl_table=11
                     /product="hypothetical protein"
                     /translation="MTGNDEPEEHSSSDGVPTLSAWATDQAWLADADRDRAEERFERL
                     AGDRELAAALQASGYRGRNYELFANEIAKYGWAVIRGWIYKGQIRGEVRRKGFGALEP
                     EPRPGSMVEDAESLADETVVLALSAFRDKVLVPGKWDPAKGASLRTFFVGQCLLQFSN
                     VYKRWRREELRSYAEPQTPPPAAWADDFEEGPSTPVAPDASEAAHIKDELRRAFGSIK
                     DERVRSAFYLSVTHGFTHAEIGEKLGMTAKAVESAIARARQQARENRESA"
     CDS             1093216..1093419
                     /locus_tag="LHIJIAID_01070"
                     /inference="ab initio prediction:Prodigal:2.6"
                     /codon_start=1
                     /transl_table=11
                     /product="hypothetical protein"
                     /translation="MSGMTCSHCVSSVTEELSAVESVDSVSVDLVAGGASRVTIHSAT
                     PVDSEMVKAAIEEVGYTVASTPA"
     CDS             1093448..1095586
                     /gene="copB"
                     /locus_tag="LHIJIAID_01071"
                     /EC_number="3.6.3.54"
                     /inference="ab initio prediction:Prodigal:2.6"
                     /inference="similar to AA sequence:UniProtKB:P05425"
                     /codon_start=1
                     /transl_table=11
                     /product="Copper-exporting P-type ATPase B"
                     /translation="MSQHDHHNHASHGGHTDHDGHTATAEHGHTGHAHHEQAPAAGKS
                     AHGHADHGGHAGHGDHVGQFRRLFWIMLILAVPVAGFSMMFAMLIGYPLPDAAWVGWV
                     SPVLGTVMYVWGGAPFLTGAVSELRARKPGMMLLIALAITVAFLASWGASLGLLHHEL
                     DFWWELALLIVIMLLGHWIEMRSLAQTTSALDSLAALLPDEAEKVQGDEVVTVAPSDL
                     VVDDVVVVRPGGRVPADGRIVQGSASMDESMITGESRPVRRSEGDQVVAGTVATDSGV
                     RVQITAVGDDTALAGIQKLVTDAQSSSSRAQRLADRAAAWLFWFALGAAVITAVVWTL
                     VGLPDDAVVRTITVLVIACPHALGLAIPLVVSIATERAARGGVLVKDRLALESMRTVN
                     TVLFDKTGTLTKGAPAVTAIEPSGDASADELLALAAGAESDSEHPLARAIVNAAKDKQ
                     LTVPAATDFESSPAVGVRARVDGRTVHVGGPYMLEQEHAVELPVADEWRKEGAIILHV
                     LLDGKVAGALRLADEIRAESRAAVTALHDQDVQVVMITGDADAVAASVAADLGIDRYF
                     AGVRPEDKASKVKELQDEGRKVAMVGDGVNDAPALAQADVGIAIGAGTDVAIASAGVI
                     LASDDPRSVLSVIELSRASYRKMKQNLWWAAGYNLLSVPLAAGILAPIGFVLPMSIGA
                     ILMSLSTIVVALNAQLLRRLDLTPDTVSRL"
     CDS             1095643..1096080
                     /locus_tag="LHIJIAID_01072"
                     /inference="ab initio prediction:Prodigal:2.6"
                     /codon_start=1
                     /transl_table=11
                     /product="hypothetical protein"
                     /translation="MSLITLADAMGRTRTLTRTFLVTIAITAGIVAGLLAMHSLNSHA
                     TSTGHLDTVTTAPAASHHAQDAAPVGEPAAGECDDCAGGHDTMMWLACVLALLVTVLI
                     LARITGNWRTTDPERGSQTVSSWPGCLAPVPPPSLIVLCISRT"
     CDS             1096164..1096781
                     /locus_tag="LHIJIAID_01073"
                     /inference="ab initio prediction:Prodigal:2.6"
                     /codon_start=1
                     /transl_table=11
                     /product="hypothetical protein"
                     /translation="MKIRTAATAALALTTALILAGCSDTGNAGGGMSGMDHGGSSSSA
                     APTADASANANDADIMFATMMIPHHQQAIEMSDVLLSKDDIDPRVVDLADGIKAAQQP
                     EIDTLNGWLQEWGADTSGTDMDGMDHGGGMMSEEDMQALDAATGTEAAKLFLEQMIEH
                     HNGAIEMAQEEVNNGQNPNATALAQKIVDDQTAEIAAMEDILASL"
     CDS             1096848..1097747
                     /locus_tag="LHIJIAID_01074"
                     /inference="ab initio prediction:Prodigal:2.6"
                     /codon_start=1
                     /transl_table=11
                     /product="hypothetical protein"
                     /translation="MTHLPLHSALPSSRTLTRCRSLAAVTAIAVGALTLAGCASSEPE
                     VTSPQPVATTHVHSIVPAPDGNGFLIGTHEGIYTATEDGQLGDPVAGPVFDAMGLTSI
                     DGTLIASGHPGPDTPPELGAPHLGIIRSTDTAQSWQPVAYTGEKDFHVLAAGPSGTLY
                     GITTDNPDILTSTDQGQTWAPTGSALPAFNLTVDADERLIASTPDGLQVSLDGGGRFV
                     PWDGAPLIALLNTSPDRQRIVGIGSGNTLWVAQAGSQAWEQVGVAPATPQAVAITDTG
                     DILIAGESGLTALPVSKQLTSLN"
     CDS             1097754..1099169
                     /locus_tag="LHIJIAID_01075"
                     /inference="ab initio prediction:Prodigal:2.6"
                     /codon_start=1
                     /transl_table=11
                     /product="hypothetical protein"
                     /translation="MTDIQSVTDDVPCGCGPTAEEARTLRGGITRRRALSAGAIGVLL
                     AATGASLAPSAFAAEYPTWDDVEKARNNEAAKGAEVTRIQGLTRSLEQDVGTKQAEAD
                     RLGQEHVLALEAYEDAVARAESLQQQADAESARADAAAAKLGALAAEQYRSGNTDPTL
                     DLFFSGSAGSADDLLSRLGTMDRLVDANREVYADAAGARDSARHLSDQAQVARDERNR
                     REAEAEQKMQTAQAAAQAALAALASQNEYRDVLDAQLAALQDTTSRTISQYQAGVEVR
                     RREREARIRRAREAAAARAREEERRRREEERRRQAPNNVGAGGESSSSGGGGGKVQSS
                     GWVRPAHGWISSWFGTRGSICRNGYCTRAGHRGIDFASSCGSPIYAAYPGTVIFAGYS
                     GAWGNYIKIQHADGTVTGYAHIMNGGYNVNYGQRVRAGQVIAYIGSTGASSGCHLHFE
                     VYIGGVRVDPAPFLRARGVAV"
     CDS             1099703..1100071
                     /locus_tag="LHIJIAID_01076"
                     /inference="ab initio prediction:Prodigal:2.6"
                     /codon_start=1
                     /transl_table=11
                     /product="hypothetical protein"
                     /translation="MALIKRPHPDRSLEPFDRGAGVLSSERGFEGHVFTERSSFWSPF
                     SPLRLQWWIFYVVIWSDGVWEPAAEDYPPFIAVNEMKDGYLIVDSTVPSRARRYEVRW
                     LTAEKATAARTEWSVGDNFM"
     CDS             1100780..1102594
                     /gene="ctpG_2"
                     /locus_tag="LHIJIAID_01077"
                     /EC_number="3.6.3.-"
                     /inference="ab initio prediction:Prodigal:2.6"
                     /inference="similar to AA sequence:UniProtKB:P9WPS7"
                     /codon_start=1
                     /transl_table=11
                     /product="putative cation-transporting ATPase G"
                     /db_xref="COG:COG2217"
                     /translation="MVPVFSGVAFLAGLIFEWSGLEIPAVMLFWVGLLLGASTFTPGA
                     IRKLFKGKLGIGLLMTISAIGAVILGYVEEAAALAFLYSIAEALEDKSMDRARGGLRA
                     LLKLVPETATVLQGGASTQVPARELTVGQVMVVRPGERIATDGVVRSGRSSLDTSAIT
                     GESIPVEVEPGDAVSAGAINSAGVLEVEATAAGTDNSLTTIVELVEKAQTEKGERARL
                     ADRIARPLVPGVLILAALVAIIGSLLGDPEVWITRALVVLVAASPCALAISVPLTVVA
                     AIGAASKFGVIIKSGAVFERFGTVRHVAVDKTGTLTRNEPAVTAVLTANGVTEAQALA
                     WAAALEQHSTHPLASAITAAAPGTPAAADVTEQAGHGIDGTVDGSRITVGSPRWLNAG
                     DLAERVAELEEQGMTVVIVHRDGSPVAAIGVRDELRPEVPEVVRTLTGQGIGVTMLTG
                     DNARTARALAAQAGISDVRAELRPEGKATAIGEMSKAGPVAMIGDGINDAPALAGADI
                     GIAMGATGSDAAIESADVAFTGHDLRLIPRAFDHARRGRRIINQNIILSLLIITALLP
                     LALFGVLGLAAVVLVHEVAEVIVILNGLRAARTPRLES"
     CDS             1103275..1104186
                     /gene="czcD_1"
                     /locus_tag="LHIJIAID_01078"
                     /inference="ab initio prediction:Prodigal:2.6"
                     /inference="similar to AA sequence:UniProtKB:P13512"
                     /codon_start=1
                     /transl_table=11
                     /product="Metal cation efflux system protein CzcD"
                     /translation="MGATHNHAGPAEMPRRRLLIAFTITTSVFVIEVVGSILTGSLAL
                     LIDAAHMLTDVIGLGLAITAAHLMNRPPTDRHTWGLRRAEILGALAQAALLLGVGLFA
                     LVEGIRRLFEPPEISSGALLFFGVVGLVANVISLVVLLGGRKENLNMRAAFLEVLNDA
                     LGSVAVILSAIAITALGWYQADAVAGILIALLIVPRTFILLRAAGSVLLESTPPGLDL
                     QELRRHLLELPHVVSVHDLHASQVSTDLPTLTAHVVVDDMLSGAESARLLRSLQSCVS
                     DHFPVSIEHSTFQIESQLHLGEHNTHA"
     CDS             1104522..1105055
                     /gene="lspA_1"
                     /locus_tag="LHIJIAID_01079"
                     /EC_number="3.4.23.36"
                     /inference="ab initio prediction:Prodigal:2.6"
                     /inference="similar to AA sequence:UniProtKB:P9WK99"
                     /codon_start=1
                     /transl_table=11
                     /product="Lipoprotein signal peptidase"
                     /db_xref="COG:COG0597"
                     /translation="MSSDRRRLFGVAIITAGTTVLIDQGTKANAVIGLSPNERIPLVG
                     DLLGLQLAFNPGALLSLGSDATWLLTLLGVFATALLVVAATRSRTPGWAFGIGLVLGG
                     AVGNLFDRLFFYPAFGRGYVIDFLAYGDLFIGNLADVALGSGAAVLLIILWRQRRSIP
                     STRLRSPQPQTGNESEA"
     CDS             1105052..1105387
                     /locus_tag="LHIJIAID_01080"
                     /inference="ab initio prediction:Prodigal:2.6"
                     /codon_start=1
                     /transl_table=11
                     /product="hypothetical protein"
                     /translation="MTKKQRIPSTYQRNALAPGLVAAATLFLAPTLIGSTWFLTVLFI
                     VAILASISAWFAFQARQWWWIPVLAVILVIWNPIYPFPFSGPIWSAAQPVAALVFLVA
                     GSLIKVRRE"
     CDS             1105503..1106444
                     /locus_tag="LHIJIAID_01081"
                     /inference="ab initio prediction:Prodigal:2.6"
                     /inference="similar to AA sequence:UniProtKB:P9WM63"
                     /codon_start=1
                     /transl_table=11
                     /product="hypothetical protein"
                     /db_xref="COG:COG3336"
                     /translation="MSTWIPDAPPTLLAFLTPHPQPIPVLPMIAILLATAYVAGAIRL
                     WRRGRRWPVMRAASFTLGCVLLFIVTGLGIESYSYALFSVAMFQQLTLMFTIPPLLIL
                     GSPGTLLLRSTPHRGLGLLTLRLAHAGLRSKVARWALSPAVAVPLHLLAFYGLYLAKL
                     ADPVLGFPGGHQALDIAFLGVGILFTAPILSSDPLPARMSYAGRALDLFAEAALHAFF
                     GVFLMTSTTLLVERFAVPTAALGINPLDDQWLAGALAWSYGEGPTLIMLIYVVHQWFR
                     HDTQRATEADRHADAHGYADLEAYNAYLARLSRKDPQ"
     CDS             1106441..1107880
                     /locus_tag="LHIJIAID_01082"
                     /inference="ab initio prediction:Prodigal:2.6"
                     /codon_start=1
                     /transl_table=11
                     /product="hypothetical protein"
                     /translation="MTFFPPRGTLAPSDIDCGCAPTVAEQLSHQRTITRRGVVGLSAL
                     GVIFGSLGTSLSAPAFAAGYPTWEDVAKARESQTAKGAQITRIGNLIRSLEDDVQSKQ
                     AEADRRGGEYRLALEAFEDAVDRANSLQEQADTESLRAREAAQKLGDLAALQYRNGNS
                     DPTSELFFSETSADADDLLARLGAVDKLVAANRDVYAEAAGARDSARNLTDQAKIARN
                     ERDRLKDEAEQQMAASRKAAQSAQAALDMQSEHRLTLEAQLAALKDTTARTIAGYQAG
                     VEAERKRREEAQRKAREEAARRAREEERRRLRDEERRRQREAAANGPGRPASNGNGGG
                     GGRRPNSSGWVRPAHGGVTSPFGSRGAICSNGYCTSSGHRGLDFSASCGAPLYAVAAG
                     SVIFAGWSGSWGNYVKIQHRDGSVSAYAHILNGGYNVTYGQSVRAGQLVAYAGTTGAS
                     TGCHLHFEVYVGGVRVDPAAFLRARGVNI"
     CDS             1107961..1108632
                     /locus_tag="LHIJIAID_01083"
                     /inference="ab initio prediction:Prodigal:2.6"
                     /codon_start=1
                     /transl_table=11
                     /product="hypothetical protein"
                     /translation="MKTSVKATIITTAVVIFLIAFVAVIALINRPEAPTPPPATDGAL
                     PATRESSHVLDDAGPDAPTLVEFLDFECEACGALYPVVEQLREEYDGEINYVIRYFPL
                     PGHFNSMNAALAAEAAAQQGELEAMYSRLFETQAQWGELRESRAPLFRTYAEDIGLDM
                     SAYDAAIANPATQTRVEEDFNDGQYLNVTGTPTFFLDGQRLELEQLSDLTDALDDATG
                     RTPSQ"
     CDS             complement(1108927..1109112)
                     /locus_tag="LHIJIAID_01084"
                     /inference="ab initio prediction:Prodigal:2.6"
                     /codon_start=1
                     /transl_table=11
                     /product="hypothetical protein"
                     /translation="MSAGDVHTSNCGHLWENTVEGRPSLTWAFPPEEKAIRNGKFVAA
                     TLGKTVPRNDSQGFLCI"
     CDS             complement(1109267..1109896)
                     /locus_tag="LHIJIAID_01085"
                     /inference="ab initio prediction:Prodigal:2.6"
                     /codon_start=1
                     /transl_table=11
                     /product="hypothetical protein"
                     /translation="MSAAGIVIGIVLSTYAGRVAAGDGNPFDFFGYFTNQTNTLAAVI
                     LLASGYRVLRRRPQPAWLSTLRALAAAYLIVVAVIYNGLVPGTGTAPAWVSAILHIWF
                     PAFVVLDWLFVGDRIALRWRALWIVLPYPLLWLGVVLARGVTDGWVPYGFLLPERGVA
                     SLLVHIAALIVTLLAVAAAIWAASRLPPTIRPTENVRHNQDSTDVFDSA"
     CDS             1109998..1110543
                     /locus_tag="LHIJIAID_01086"
                     /inference="ab initio prediction:Prodigal:2.6"
                     /codon_start=1
                     /transl_table=11
                     /product="hypothetical protein"
                     /translation="MKARLFVGAALACAMLSACVGCASHPSPPDVVGENFPGTCLAGE
                     LRWPTDFIESLPGESSAVGGRIVGLRLEYVDSEWVWRLRSAAQKTNVFGDNATDPSFG
                     RDSIVDARTLSVVSSDDTELSPAEQEEGTSAYEAAQLAGEEWPSTLIVEMARIRENDE
                     SMWRITTCDTETSEHQVQTLR"
     CDS             complement(1110757..1112106)
                     /gene="garB"
                     /locus_tag="LHIJIAID_01087"
                     /EC_number="1.8.1.16"
                     /inference="ab initio prediction:Prodigal:2.6"
                     /inference="similar to AA sequence:UniProtKB:D0VWY5"
                     /codon_start=1
                     /transl_table=11
                     /product="Glutathione amide reductase"
                     /translation="MSDAFDLLVIGAGMAGTSAANKCAAQGWRVGIVDALPYGGTCAL
                     RGCDPKKILRRGAEIVDAARLMNDTGITEGGLRVDWPALMRRKRGFTDGVPKGMEDEL
                     TGNGATTFHGHAEFTGPNTLTIDGTTHHADRFLIATGATPRPLTFPGAAHLIDSTQFL
                     DLDALPQRIVFIGGGFISFEFAHIAARAGAQCTIIDHGPRPLREFDPDLVELLTSRTE
                     QAGIHVYRNTNVTAIEAAPAGFQISINTHGTTTRLDADLVVHGAGRVPALDGLHLDAA
                     GIAGSLRGVTVAGHLQSTTNPAVYAAGDAADTAGRPLTPVAVFEGKVAASNMLKGTTT
                     APDYTGVPTTVFTIPELNRVGLLEEEAATSHNTAVRFTDTSNWYSTYRVAETTAAAKI
                     IIDTDTDQILGAHLLGPGYSELINTFGIAIKLGLTTRQLKSTTATYPSLGSDLGSLL"
     CDS             complement(1112103..1112417)
                     /locus_tag="LHIJIAID_01088"
                     /inference="ab initio prediction:Prodigal:2.6"
                     /codon_start=1
                     /transl_table=11
                     /product="hypothetical protein"
                     /translation="MQITLQYFDGCPNWETAADRLRVIAAERSDVTVSRQLIETQEEA
                     EALDFRGSPTLLADGVPLFPAPEAPPGLSCRVYLTPAGLAGSPTTEQIRDAIRTVEAG
                     IR"
     CDS             1113086..1113658
                     /gene="hin"
                     /locus_tag="LHIJIAID_01089"
                     /inference="ab initio prediction:Prodigal:2.6"
                     /inference="similar to AA sequence:UniProtKB:P03013"
                     /codon_start=1
                     /transl_table=11
                     /product="DNA-invertase hin"
                     /db_xref="COG:COG1961"
                     /translation="MSTSSQDAQLQLDALVAAGVQKRDVFADVTSGSKTAIERRGMKK
                     LLEHAEAGDTVVVWRVDRLGRSLIDVLNTVNLLRERGIHVRSVSDGIDPATSTGRLML
                     NMLATLAEYERELIVERVNAGIAAARQSGTRFGRPLSDPAVIADKLAIAADARAKGRT
                     AEDAARLVGWSRATLYRHQQALASRESITI"
     CDS             1113963..1115054
                     /locus_tag="LHIJIAID_01090"
                     /inference="ab initio prediction:Prodigal:2.6"
                     /codon_start=1
                     /transl_table=11
                     /product="hypothetical protein"
                     /translation="MPSYATVRDIVQSLDPALVTLALDGPIAYRDRYELVYRRRADGP
                     NQIWQADHTELDILITSAVGGKSDRPWLTIVIDDHSRAICGYTVFTGAPSAMNTALAL
                     RQAIWRKTDPAWAMCGIPDVLHVDHGSDFTSHHLERTAIELRIRIIHSTVARPQGRGK
                     IERFFRTINTELLSTLPGHLRPGDRNPHPALDLAALDQAIGGFIGMYNARPHRELGVS
                     PRDAWVADGWLPRMPDSLEQLDGLLLTVPKNRVVQRDGIHFQGQRYLAPTLAPFVGHT
                     ITIRYDPRDISEIRVYDRDTFVCIAVDEAHPNLRLSLRDIETARRARRRALRHTINDR
                     ILTAVTRDEPRDVAAPPHRRRLRTYEEDE"
     CDS             1115054..1115863
                     /locus_tag="LHIJIAID_01091"
                     /inference="ab initio prediction:Prodigal:2.6"
                     /inference="similar to AA sequence:ISfinder:ISBli29"
                     /codon_start=1
                     /transl_table=11
                     /product="ISNCY family transposase ISBli29"
                     /translation="MNQPFIVTKEHRRFTEFANAVRKEKTIGICHGDAGVGKTNSARR
                     YANWDALEPYINKWGPRGEHDAKHYALANRSRTVFYTPEVLCRPKDLMHDIDRWQAKV
                     EICADEHLRSRETEPTTTPIGMSHLVDLLIIDEAERLTPTALELLRDRHDREHLSMIL
                     IGMPGIDQRFRHYPQLYSRLGFSHHYRTLGREELLFVLDRHWKHLGQQLDPEDFTDAQ
                     AIAAIERITRGNFRLLERLFPQIARVLKINGLETITDDVIEAAASILVIGN"
     CDS             complement(1116084..1116404)
                     /locus_tag="LHIJIAID_01092"
                     /inference="ab initio prediction:Prodigal:2.6"
                     /codon_start=1
                     /transl_table=11
                     /product="hypothetical protein"
                     /translation="MNSYDDFGGAAAGLGIGVLILFFVLYLAVIALAIWIGYLIQRTA
                     VKNGVLLAMRESGVQFPPMYRPGAQPPYPGAPGPLGGPNGPGGPGAPGAPGNPPTAPN
                     PPSA"
     CDS             1116503..1117108
                     /gene="dcd"
                     /locus_tag="LHIJIAID_01093"
                     /EC_number="3.5.4.13"
                     /inference="ab initio prediction:Prodigal:2.6"
                     /inference="similar to AA sequence:UniProtKB:A0QQ98"
                     /codon_start=1
                     /transl_table=11
                     /product="dCTP deaminase"
                     /db_xref="COG:COG0717"
                     /translation="MLLSDRDIRLEIDAGRIGLDPWDAAMVQPSSVDVRLDRYFRLFD
                     NHKYPFIDPAEDQPELTRLIEVAPDEPFILHPGEFALGATFEQITLPDDVAARLEGKS
                     SLGRLGLITHSTAGFIDPGFSGHVTLELANVATLPIKLWPGMKIGQFCFFRLTSPAEN
                     PYGTGAYANRYQGQRGPTASRSFQNFHRTDVGTSVAGAKGN"
     CDS             1117178..1118851
                     /gene="opuD"
                     /locus_tag="LHIJIAID_01094"
                     /inference="ab initio prediction:Prodigal:2.6"
                     /inference="similar to AA sequence:UniProtKB:P54417"
                     /codon_start=1
                     /transl_table=11
                     /product="Glycine betaine transporter OpuD"
                     /db_xref="COG:COG1292"
                     /translation="MTDTAPPAEPASRSTGPVSRPSLWVIGPAAFVAIVFSVFAIVFP
                     AQAEAFFGTIQGAIIDGFSWYYVLITAFFVAFCLFLGFSRFGDIRLGKDDDKPEFSTG
                     AWFSLLFAAGMGIGLVFYGVSEPLSHYVDPKPGVDGTPAELAQSSLTQTYLHWGVQAW
                     AVYVVVGIALAYAIHRRGRPLSIRWALEPVLGRRVRGGWGNAIDAVALVGTLFGVATS
                     LGLGVLQISSGLDSAGIIADPDLLTQVIIIAVITAGVLFSVLSGVTRGMKWLSSLNLI
                     LAGLLLLFVLFTGDTFYLLREWVQSIGSYLQNFIGLSFSVSAFQGAEGQAWQATWTSF
                     YWGWWISWAPFVGIFIARVSKGRTVREFVMGVLVVPTLVGVLWFAVLGGSAVKLELDN
                     PGTMTQTDGSVNVEGALFTLFENLPAPLLLTIGALVLIALFFVTSADSGALVMGMIAT
                     GGNTQPSRVVRTAFTLITALLAIALLIAGGLTALQTAAIIIALPFSVVMLLICWSTVV
                     AFQRERRIYDKAQRAQLLAHVGEHYGLEVESENERGVRFPWPRRREPGA"
     CDS             1118922..1119557
                     /locus_tag="LHIJIAID_01095"
                     /inference="ab initio prediction:Prodigal:2.6"
                     /codon_start=1
                     /transl_table=11
                     /product="hypothetical protein"
                     /translation="MTRVGIIGAGHIGSALARGLVLRGYEVAISNSRGPETLSELVAE
                     LGPKAHATTPAEAGEFGEWVVVTVPLKALDQVPVAPLAGKIVVDTNNYYWERDGHIPA
                     LDAGETTTSEMTQHHLQGSTVVKGFNHIPAADILTTGSPAGTDGRRALATSSDDEGAV
                     AFITALYDEFGFDTVNVGPLADSWRVERDRPAYVVRQTADELRANLARAER"
     CDS             complement(1119591..1121006)
                     /locus_tag="LHIJIAID_01096"
                     /inference="ab initio prediction:Prodigal:2.6"
                     /codon_start=1
                     /transl_table=11
                     /product="hypothetical protein"
                     /translation="MTSTTGGVPDVPATADSGALPVMFQDLEERPIPRKSVWSWAMWD
                     WATQPFNSVILTFVFVSLFLVSDTFLPPEIAGLPDGDPVKESALAQLSSGYGLVSTLA
                     GLAILLIAPILGQVADRRGRKKRWLLVATVLLGLVQFSLFFVHADPAYFWYGAVMVSV
                     GAVVSEIAGVNYNALLVSVSTPRTIGKVSGLGWGLGYIGGILALVVVVVLTFVEWFGM
                     DLSDGLAYRLIAVGCAVWTVAFAIPLFLNVPEPSAPAGPQPLGFFAWFREFFRSIRNL
                     FRSHRSTAWFLLASAVYRDGLAGVFAFGGVLAAVAFGFSPNEVMIFGIAANLVAGIST
                     IIGGRLDDRFGARAVIVTSLSGLVTVAVVVFALHDAGKLPFWIFGLALCAFVGPTQAS
                     TRSLLARVTPTHMQGEVFGLYATTGRVVSFLAPAMWTIFITAFGATYWGILGIAIVLA
                     LGLVLLLFVKLPRQPRVMAGA"
     CDS             1121177..1122757
                     /locus_tag="LHIJIAID_01097"
                     /EC_number="1.2.1.26"
                     /inference="ab initio prediction:Prodigal:2.6"
                     /inference="similar to AA sequence:UniProtKB:Q6FFQ0"
                     /codon_start=1
                     /transl_table=11
                     /product="Alpha-ketoglutaric semialdehyde dehydrogenase"
                     /translation="MQQTLSIHSIIAGRPVPGEGEETAAAAAFDGAPLAPAYRATTAE
                     QFETAVAAASEAFDVFRATDHETRANLLEAIADAIEARGAAITERGHLETGLAPARLE
                     NERGRTTGQLHLFAAVLREGSWVDARIDHALPDRTPAPRPDLRRRLVALGPVVVFGAS
                     NFPLAFSTAGGDTASALAAGCPVIVKAHQGHPGVASLVGEAIAEAVEAAGLPGGVFSQ
                     VFGSGRDIGQRLVADPRIAAVGFTGSRAGGLALVRTAQNRPVPIPVYAEMSSVNPVVV
                     LPASLESAGDAIAQGYVDSLTLGSGQFCTNPGILAVPRSAAGDALLGRIGALVRERTG
                     QTMLTPGIHEAFQSGVDARRAADQVSIVGEGSAGDGPNAPAPVVFAADAERFDDLLAD
                     EVFGAAGLVLRYGDGDELDALIHGLEGQLTATVFAEPADHDLAVRLLPVLERRVGRIL
                     FNGWPTGVEVTWTMVHGGPFPATSDSRSTSVGAAAIERFLRPVAYQNLPACLLPEVLQ
                     DENPWGVPQRINGQVVLP"
     CDS             complement(1122782..1123780)
                     /locus_tag="LHIJIAID_01098"
                     /EC_number="1.1.1.215"
                     /inference="ab initio prediction:Prodigal:2.6"
                     /inference="similar to AA sequence:UniProtKB:Q5FTU6"
                     /codon_start=1
                     /transl_table=11
                     /product="2-ketogluconate reductase"
                     /db_xref="COG:COG1052"
                     /translation="MTATSPLPASSPVRAGEVVQVGPLLPDLAATLRDEFAAAVLPAD
                     PADPAFAEVAGRARIAVTSGRTGVGTDLMARMPQLAAVVNFGVGYDTTDVTTAAARGI
                     VVSHTPDVLTDCVADTALGLLLDVFRGFSAADRFVRAGQWAGGNFPLTRRFSGSRIGI
                     LGLGRIGRAIAQRAEGFGAQISYSSRNPVEGVPYRYVESPVELARTSDALVIAVAGGS
                     STVGLVDAEVIDALGPDGYLVNIARGSVVDEDALVAALESGRLGGAGLDVFAEEPVVP
                     SALLGRDDVVLLPHLGSGTVDTRADMAALVLDNLRAFLQSGALVIPVPETPARRAD"
     CDS             1124065..1125618
                     /gene="sgrR"
                     /locus_tag="LHIJIAID_01099"
                     /inference="ab initio prediction:Prodigal:2.6"
                     /inference="protein motif:HAMAP:MF_01449"
                     /codon_start=1
                     /transl_table=11
                     /product="HTH-type transcriptional regulator SgrR"
                     /translation="MSSSRTLGRRTLGVAAAAAAATLLAGCSVANSEAPTGAAGEALR
                     IVLSQEPPTLEPCEANLTSTGVVVRSNITEPLVERDPTTGELDPLLATEWEQTADNEW
                     TFTLREGVTFQDGSPFNAEAAAFSIERAVNSSLGCNVEGYVFGEDDLGVEAVDDTTLV
                     VTSPEPDPILPLKLSFIEIVPTSTDTEAKVREPIGTGPYQVDTWDSGTRLTLARYDDY
                     WGDAPEFANVEYQWRDEGTVRAAMITSNEADIATGLSVEDGIGDLGVAYPNNETVALR
                     FTGDIAPLDDIRIRQAINYSIDREGIVSSLYPDGDQVAAQLVPVGVVGHNEELDPWEF
                     DLDRAKELVAEAAADGVEVDTPITLVARNAQFPKVGEMAEVLREQLAQAGLSVKLQMV
                     DTTQHLQYQLRPFVTNEGPIALLVQHGNQAGDAQFTVEQYMSSTGAQSTFGTAEFDAL
                     LDDASKLTGDARQEAYADIFEYQNDEVVQFAFIAHQTGMMGISDRISYEPNSASGDEL
                     RVSQVTTAG"
     CDS             1125659..1126639
                     /gene="gsiC_2"
                     /locus_tag="LHIJIAID_01100"
                     /inference="ab initio prediction:Prodigal:2.6"
                     /inference="similar to AA sequence:UniProtKB:P75798"
                     /codon_start=1
                     /transl_table=11
                     /product="Glutathione transport system permease protein
                     GsiC"
                     /db_xref="COG:COG0601"
                     /translation="MWSYLRGRILQSALPLIAVVLGVFLLARLTGDPASLYLPLNATE
                     QMKIDFSERYGLDKPVWAQLGDYLAGVARFDFGVSMRTGEPAADMVLRAFPATLQLAG
                     VTMALAVIIAAVVGCWAALKPNGVADRVASFSSMTAASVPDFWLAILGIWVFAIWLGI
                     LPTSGTTGAAAWVLPVAVLMMRPLGVLTQVVRGSMVTALGQPYVKVARSKGAGQFYIV
                     TRHAFRNAAAPALTVAGDLTVGFINGAVVIESIFGWPGIGKLMIDSILMRDFPVLQAA
                     VLLTAIAIFALNIVIDVLYAVLDPRVRPAAKRKKSGARPDADPTKELAHV"
     CDS             1126632..1127606
                     /gene="ddpC"
                     /locus_tag="LHIJIAID_01101"
                     /inference="ab initio prediction:Prodigal:2.6"
                     /inference="similar to AA sequence:UniProtKB:P77463"
                     /codon_start=1
                     /transl_table=11
                     /product="putative D,D-dipeptide transport system permease
                     protein DdpC"
                     /db_xref="COG:COG1173"
                     /translation="MSETPATQSVLALEDRARTGRRTSLLRMLLNDAVATISAVILIV
                     VGLTAVIAPPLLGELAQAQDLAARNLPPFSVAEGWQYILGSDTLGRSMIARMMVAAGT
                     TLGVAVPAVLVAAIIGSAWGIWAGFHRGWREAVSMRIADVIMSFPSLLLAVVVLYIFN
                     PSAANIVLVLAVTRIPVYLRTARAEAAELRSRMFVDAARNFGTPPGAVMRRHIVPNVL
                     PTLVTLATLEFCYVMLAESSLSFLGIGIQPPDVSWGLMVAQGRDYLSQAWWLSVLPGL
                     AIVITTVAANVLAAWLRLATDPGQRWRLTSGRSRRRTISRVTPRTDAL"
     CDS             1127617..1128348
                     /locus_tag="LHIJIAID_01102"
                     /inference="ab initio prediction:Prodigal:2.6"
                     /codon_start=1
                     /transl_table=11
                     /product="hypothetical protein"
                     /translation="MSGESLILLALIVFVAACLQASIGFGLGMLAAPFIAIIDASLLP
                     SVVIMLAVMVSAVIAVVERAALDLRGAGWALVGRIPGSILGAGLVAIVSTRVLGWLVA
                     ATVLFGVVVSLRGWMPRVTPATQIVAGGLSGIMGTSTSIGGAPMALIWQGSDGARLRG
                     TMSAFFLVGSIVSMIALFALGQVTVPTLQVTGILAVPAAAGIVASRFAVRHLDRRRVR
                     VVALTVSTVGAVLLIGTQVAGMLAG"
     CDS             1128434..1128841
                     /locus_tag="LHIJIAID_01103"
                     /inference="ab initio prediction:Prodigal:2.6"
                     /codon_start=1
                     /transl_table=11
                     /product="hypothetical protein"
                     /translation="MAFSSDTWPECGIARFLTLLDGPWATLIVRELLNGPLRFTQLRA
                     ALPGVSAHTLTDRLRRFEAYGIVTRTAYAEVPPRVEYELTEVGQGLRPVLDAMNAWAS
                     TVQEARDDDAFVPLPASCDGVEALPLSTTAAGR"
     CDS             complement(1128842..1129840)
                     /gene="ghrB_2"
                     /locus_tag="LHIJIAID_01104"
                     /EC_number="1.1.1.81"
                     /inference="ab initio prediction:Prodigal:2.6"
                     /inference="protein motif:HAMAP:MF_01667"
                     /codon_start=1
                     /transl_table=11
                     /product="Glyoxylate/hydroxypyruvate reductase B"
                     /translation="MVTTVAAPTALLKVVVTDPVIAGFAEAFAAPGRRVIVIPGEGDQ
                     AIADELRDADAVVCSRLTPASTASATRLRLVHVTGAGLDRLAPGSVPAGAAVCNTGHH
                     GTAIAEHVLMAALLLRRRAAEADAALRAGRWESVMTRPDVPFHRMLAGDTIGIAGAGE
                     IGTAVARLAQAFGMRVVFLRRDPTRPAPDDLAAATIVGEEGRDAFFAASDVLVLTVPL
                     TDDTRGMVGAHELSLLPAEAIVVNVARGPLIDLDALADALDAGRLGGAAIDVWWDAPT
                     DATAPPSVDRLAASRRTLLTPHHSGHAREVFAARAADIAANLDRLAAGAPLERRVR"
     CDS             complement(1129834..1131105)
                     /gene="gudD_1"
                     /locus_tag="LHIJIAID_01105"
                     /EC_number="4.2.1.40"
                     /inference="ab initio prediction:Prodigal:2.6"
                     /inference="similar to AA sequence:UniProtKB:P0AES2"
                     /codon_start=1
                     /transl_table=11
                     /product="Glucarate dehydratase"
                     /db_xref="COG:COG4948"
                     /translation="MTGHAISGIRIVPVAFRDLPLLNTVGVHEPFALRAIVEIRTDSG
                     VTGLGETYGDAGHLRRLDAAAAALIGCDVFATNELRARVSRSLVSDAVVGGHGMSGMV
                     TGSSTADRVLSAFEVAALDVQGKVREVPVSALLGGAVRSRVPFSGYLFYKWAGHPGEP
                     EDEWGAALDPEGIVAQARRIVDEYGFGALKLKGGVFAPEEEVEAVRALRREFPDLPIR
                     IDPNGAWTVDTSVAVAEALIGVIEYLEDPTPTIEGMAAVRRRTGIPLATNMAVVSFAD
                     VAPALRAGAVDVVLSDHHFWGGLERSRLLAGIAESVGWGLSMHSNSHLGISLAAMVHL
                     AASTPVLDYACDTHWPWKRADEDVITAGALTFDGGAVAVPGGPGLGVTLDEDALQRLH
                     RQYLDSGIRERDDTGYMRRFEPAFDPSPARW"
     CDS             complement(1131116..1132048)
                     /locus_tag="LHIJIAID_01106"
                     /EC_number="4.2.1.41"
                     /inference="ab initio prediction:Prodigal:2.6"
                     /inference="similar to AA sequence:UniProtKB:Q6FFQ1"
                     /codon_start=1
                     /transl_table=11
                     /product="putative 5-dehydro-4-deoxyglucarate dehydratase"
                     /db_xref="COG:COG0329"
                     /translation="MLDRILFFPVTPFDKEDAVDRDALTEHIAQGLDHRPGGVFAACG
                     TGEFHALGPDDYATVVRTAASVTSGRAPLFVGAGGPLPIAIAQVTEAERAGADGILLL
                     PPYLTAGPDAGLIAYVRRVAAATSLPIIAYHRGTARFTEHSALEIAKIPNVIGLKDGV
                     GEIDVITRIVRAVRDSDIAGAADFQFFNGLPTAEIAQTAYRAIGVPLYSSASFAFAPD
                     IALAYFAALEAQDQATVARLDGAFFHPLVRLRNEVPGYAVSLIKTGVARFTGVASGHV
                     RPPLVDTSPEHAERLVDIVGAARRVLSDSLAGTR"
     CDS             1132169..1133110
                     /gene="catM"
                     /locus_tag="LHIJIAID_01107"
                     /inference="ab initio prediction:Prodigal:2.6"
                     /inference="similar to AA sequence:UniProtKB:P07774"
                     /codon_start=1
                     /transl_table=11
                     /product="HTH-type transcriptional regulator CatM"
                     /translation="MLSLVQLECFVAVAEELHFGQAATRLRMTQPPLSRQIQQLEREL
                     ETRLFERTSRRVQLTEAGRTLLPSARRIIDLAAKATADVRSVGTGASGTLTVSYTAMA
                     GQSILPAFIRRATRELPGVTLLLRELVTADQMEEIEKGTVDLGLLRPILERPGVRSRH
                     VLDEKLILAVPADSRLAELADPLFLSDTSDQPLLMYSPGGARYFHDLLLSMFVRAGVH
                     PRIVQYAGQVPALLALVSAGLGFALVPESARGLPIAGVTFRRLSPDDRSDDVNRVRLD
                     VAWSAESGNALLPEALRILDACLEDSLPVPAIDADGA"
     CDS             1133191..1134522
                     /gene="gudD_2"
                     /locus_tag="LHIJIAID_01108"
                     /EC_number="4.2.1.40"
                     /inference="ab initio prediction:Prodigal:2.6"
                     /inference="similar to AA sequence:UniProtKB:P0AES2"
                     /codon_start=1
                     /transl_table=11
                     /product="Glucarate dehydratase"
                     /db_xref="COG:COG4948"
                     /translation="MSTPIVVSYDVIPVAGHDSMLLNLSGAHGPFFTRNLVRLTDVDG
                     RVGIGEVPGGEPIRTALKASGSLVIGTAVAAYRETLRTVGDALTHLDVGGRGDQTFDQ
                     RIAVHVVTAWESALLDLLGQQLELPVSALLGDGRQRDEVDVLGYLFFVGDSAATDLPY
                     LAGGGAPGSWEDVRRRPALDAEGVVTLARAAQEKYGFRDFKLKGGVLRPGTEADIVTA
                     LAESFPGARVTLDPNGSWPLEEAIRIGRRLNGILAYAEDPVGPEGRFSGRETMAEFRR
                     ATGLRTATNMIATDWREMAHAVRTQAVDIPLADPHFWTMAGSVRVAQLCDDFGLQWGS
                     HSNNHFDVSLAMFTHVAAAAPGTPTAVDTHWIWQDGQELTVDPPVIRGGTITVPTAPG
                     LGVVLDPERVAAAHELYLREGLGGRDDATAMRYLVPGWEFHPRRPALERTA"
     CDS             1134519..1136267
                     /gene="gsiA_4"
                     /locus_tag="LHIJIAID_01109"
                     /EC_number="3.6.3.-"
                     /inference="ab initio prediction:Prodigal:2.6"
                     /inference="similar to AA sequence:UniProtKB:P75796"
                     /codon_start=1
                     /transl_table=11
                     /product="Glutathione import ATP-binding protein GsiA"
                     /db_xref="COG:COG1123"
                     /translation="MSSAPPPPSEETPVSMTTSDLPSADAAPGSPRSTLLAVRDLTVA
                     YRMGDREVEAVHGIDFEIGAGEVVAVVGESGSGKSTIAHAIINLLPPNARVTSGSIHL
                     EGEQLSGRPEKHWRSVRGRRIGLVPQDPSLSLNPVRRVGPQVAEPLRIHRLATRAEAS
                     ARAIELLEMAGITHPHERARQYPYQFSGGMRQRALIATALAARPQLVIADEPTSALDV
                     TVQKQVLDHLDHLADEFGTSILLITHDLGVAADRADRIIVMKDGSIVDAGPTAQVISS
                     PTAEYTRQLIAASPDLGSHARRSVATAKRGLRDDDRIVTVSNLVKAFPLPPSGRRGGE
                     KEVIAVDDVSLHIRRGETLAVVGESGSGKSTLARVVLRLEEPTSGTVEFDGEDITNLG
                     ASALRQLRRRFQLVYQSPYDSLNPRLTVAQLIGEPLRSLGEGDAASHLMKVRQLVEQT
                     ALPQAILARYPDELSGGQRQRVAIARALALDPEFLVLDEAVSALDVSVQAQILDLLAQ
                     LQHERGLSYLFITHDLGVVAEIADRVAVMRQGRVVEMGTAERILTAPTDPYTQALIAA
                     IPGQGHHVRRRGATPA"
     CDS             1136488..1138359
                     /gene="dnaK"
                     /locus_tag="LHIJIAID_01110"
                     /inference="ab initio prediction:Prodigal:2.6"
                     /inference="similar to AA sequence:UniProtKB:P19993"
                     /codon_start=1
                     /transl_table=11
                     /product="Chaperone protein DnaK"
                     /db_xref="COG:COG0443"
                     /translation="MARAVGIDLGTTNSVVSVLEGGEPKVIANAEGFRTTPSVVAFTK
                     DGEVLVGETAKRQAVTNVDRTLTSVKRHMGTDWKTQAIDGKNYTPQEISARILQKLKR
                     DAEQYLGDTVTDAVITVPAYFNDAERQATKEAGEISGLNVLRIINEPTAAALAYGLDK
                     GKEDELILVFDLGGGTFDVSLLEVGKDDDFSTIQVRSTSGDNRLGGDDWDQRVVDYLI
                     KQFKDTTGVDVSGDKIALQRLKEAAEQAKKELSGSTSTSINLPYLSLTDSGPVSLSET
                     LSRAKFEDLTKDLLDRTKKPFDDVIREAGIKVGDIDHVVLVGGSTRMPQVTELVKKLT
                     GGQEPNKSVNPDEVVAVGAALQAGVLKGERKDVLLIDVTPLSLGIETKGGIMTKLIER
                     NTAIPTKRSETFTTADDNQPSVAIQVFQGERDFTRDNKPLGTFELTGIAPAPRGIPQI
                     EVTFDIDANGIVHVSAKDKGTGKEQSMTITGGSSLPKDDIERMVREAEEHAAEDKKRR
                     EAAEIRNQAETLSYSIEKLISENADKLPEDVKTEVQADVDALKTALAGDNDDAVKDAF
                     DKLNASQSKIGEAIYNSGQADAAQAPTDAPDGEQPAQGASDEDVVDAEVVDDEDEKK"
     CDS             1138362..1138994
                     /gene="grpE"
                     /locus_tag="LHIJIAID_01111"
                     /inference="ab initio prediction:Prodigal:2.6"
                     /inference="protein motif:HAMAP:MF_01151"
                     /codon_start=1
                     /transl_table=11
                     /product="Protein GrpE"
                     /translation="MADKDFEQPDDGDEVLGEEGPEANASGPAPQGAQAASDDTAAES
                     TDTQPDELTVDDILGAAQSDEAAVADAEGDQDLLLDLKRLQAEYANYRRRTEEQREVE
                     IARAKGSVAKGLLPVLDDLDRAEKHGDLGEGTALTAIAEKLRVVVARLGVERYGEAGE
                     VFDPQQHEAIFQAPTPGATESTILEVVETGYRLGDIELRPAKVVVAVPAE"
     CDS             1139010..1139990
                     /gene="cbpA"
                     /locus_tag="LHIJIAID_01112"
                     /inference="ab initio prediction:Prodigal:2.6"
                     /inference="similar to AA sequence:UniProtKB:P36659"
                     /codon_start=1
                     /transl_table=11
                     /product="Curved DNA-binding protein"
                     /db_xref="COG:COG2214"
                     /translation="MASQDWFDKDFYKVLGVSKDVTDADLKKTYRKLARTYHPDSNAG
                     DPAAEAKFKEVSEAYSVLSDKEQRAEYDQLRAMGTGARFQPGASGGGFEDVFSRFSTP
                     NSGAQSADFDDLFAMFGQQGGGFGSGRFGQPSGGFRGFGGPQRGSDVTARTTLDFTTA
                     VKGDTITLKGEDGKPIKVKVPAGVSDGQKIRLRGRGRPSPDGGETGDIVLSVTVRPHP
                     VFTRDGLNLRVTVPITFTEATLGATIEVPTLGGDTVKLRVAPGTPSGRVLRVKGRGVQ
                     NAKGTGDLLAEVQVAVPTHLDERAREALQQFADLEPKENPRADLMAKARE"
     CDS             1140001..1140438
                     /locus_tag="LHIJIAID_01113"
                     /inference="ab initio prediction:Prodigal:2.6"
                     /codon_start=1
                     /transl_table=11
                     /product="hypothetical protein"
                     /translation="MSDETLDEDAPILAIAMAAELAGMHPQTLRQYDRLGLVVPARTR
                     GGSRRYSLRHVGQLREVAQMSADGVSLPAISRIIALENEVRMLRREVTELDHRLRAEV
                     AQRRGARVFAAGATGSVVTLRQGTRVRRATDVVLWRPQLPLDD"
     CDS             complement(1140478..1140969)
                     /locus_tag="LHIJIAID_01114"
                     /inference="ab initio prediction:Prodigal:2.6"
                     /codon_start=1
                     /transl_table=11
                     /product="hypothetical protein"
                     /translation="MLLSQAGAALGREAPGSRVAAWAMSQAIPALMRRADGRVLVWVW
                     KDDPELMVVMAQCQELTPQLRVARASMPIEYDDTQSFTGSPLGVGEKLEMSMPADARQ
                     TPFATYTWDTGSHLVTVTAVISDRERFGTVIGEVDRLARTLRLAGDVTLGGESQTLRI
                     DPA"
     CDS             1141148..1142368
                     /locus_tag="LHIJIAID_01115"
                     /inference="ab initio prediction:Prodigal:2.6"
                     /codon_start=1
                     /transl_table=11
                     /product="hypothetical protein"
                     /translation="MLVLSTPTLSAVAAPSSSGVETAAAAARPARVGLVSFTGASLTA
                     SGATLTMTWPAVPKAQGYEVHASTSYAKAVPDGSPNASVTGTRATISGLKPGTDHYVA
                     VRAWWKDAKGKVVYGPSAGRVGHSTISAQATLPASASKFSVVTWNICSNACSGFGTRA
                     GVINRRIAEMKPGIAMMQEASKYKKAPAGYRFGYDGQADILYRAGEFSKVAAAKGKPT
                     SGLSRFASKAATSGKGVAWAALKNRSGEYVVAFNAHLVVGGSAKAVAQREYEASRLGP
                     YVNNVLAKLAKSHGSLTDWKKARVVISGDFNTHKSRTSEKSMKILEKAGWYDAYDESR
                     KLTRQHYNSANPTRGTKPVIGVTWGDHVDKVLVRPSRSVVYGWANIGKMAKGRFVAPL
                     GSDHHPVQVVLSVR"
     CDS             1142506..1143726
                     /locus_tag="LHIJIAID_01116"
                     /EC_number="2.4.1.337"
                     /inference="ab initio prediction:Prodigal:2.6"
                     /inference="similar to AA sequence:UniProtKB:Q8CWR6"
                     /codon_start=1
                     /transl_table=11
                     /product="Alpha-monoglucosyldiacylglycerol synthase"
                     /db_xref="COG:COG0438"
                     /translation="MTVTPPDEPVREPVAERRPLTVIIAADTFSPDVNGGARFTERLA
                     AGLAERGHKVHVVTPSVGHRNHGVFTEVIEGQPLTMHRLPGWRWHPHDWLRFALPWMA
                     KHYSRRILDTVDADVVHSQSHIVIGRGLTRIAHQRGIPVVATNHIMPENILDFTLLPQ
                     RLYNIFLKLAWADAARTFAMSRAVTTPTRNAAEFLEKTIDISGVVPISCGIRKSNYTP
                     DLTPRAQRRRVLFVGRLTTEKHVEVTLEAIAKLVPEIDVVFDIVGGGDQRKNLELTTQ
                     RLGLQDRVTFLGRVSEEELRATYTRADVFAIASIAELQSIATMEAMASGLPVVAANAV
                     ALPHLVHDGENGYLFEPGDADDLAAKLRTVLTASPEEYSRMQQASLAGIEIHDIDRTL
                     DTFEKLYRGEPLTS"
     CDS             1143728..1144819
                     /locus_tag="LHIJIAID_01117"
                     /inference="ab initio prediction:Prodigal:2.6"
                     /codon_start=1
                     /transl_table=11
                     /product="hypothetical protein"
                     /translation="MRLFFDARYIRTDFHDGISRYSAELAAAVADAAPAGDVEVTFLI
                     HDPTQRDLLPADAVTLMLHAPTSVREPFTARILNRHRPDVVFSPMQTIGSAGRRFGLI
                     LTLHDTIYYRHRTPPRALPWPVRVGWRIFHLSYWPQRFTLNAADLVATVSETSARQFA
                     RVRLTRRPVVVVPNAPQRLAELLPAGAQVEGEPVRNLVYMGSFMPYKNVETLVAAMRR
                     LPDHTLHLLSRITPERRAQLGAGGGNIVFHDGVTDAEYAALLADHAALVTMSLDEGYG
                     LPVAEALALGVPAVITDMEIFREVAGGGALYVDPLDPAAVATAVRSLDDPGVRNALVA
                     AGTAHIATFDWGRSAGILLAAARDLARSR"
     CDS             complement(1144836..1144967)
                     /locus_tag="LHIJIAID_01118"
                     /inference="ab initio prediction:Prodigal:2.6"
                     /codon_start=1
                     /transl_table=11
                     /product="hypothetical protein"
                     /translation="MITLLLFLLLSAVTIAAVAGTVVVVRRDGYRPARTCDAPCRTA"
     CDS             1145051..1146019
                     /gene="cdhR_2"
                     /locus_tag="LHIJIAID_01119"
                     /inference="ab initio prediction:Prodigal:2.6"
                     /inference="similar to AA sequence:UniProtKB:Q9HTH5"
                     /codon_start=1
                     /transl_table=11
                     /product="HTH-type transcriptional regulator CdhR"
                     /db_xref="COG:COG4977"
                     /translation="MLTTVACIVQPGFAPFEFGLACEAFGLDRSDDGIRNFDFRIVTP
                     DPGVVPSNLGFSINVDDDLSFAETADLVVVTPIPREAWGDVDPRVQDVVRGAVARDAW
                     LLTVCSGAFVVAAAGVLGGRRATTHWRYAETLSEMYPDIDVDPSVLYVQDGRIITSAG
                     TAAGLDACLHLLRLELGAEAANIIARRMVVPPQRDGGQAQFIVAPLPVTTSLSLAPVA
                     DWMLENLRLDLPIEQLAARAHMSPRTFARRFKADYGTTPAAWLGRQRIIHAQRLLEQT
                     SLGLDAIAHECGFGSAAVLRQNFARTLGTTPTAYRSRFACVDEVAS"
     CDS             1146118..1148328
                     /gene="clpB"
                     /locus_tag="LHIJIAID_01120"
                     /inference="ab initio prediction:Prodigal:2.6"
                     /inference="similar to AA sequence:UniProtKB:Q7WSY8"
                     /codon_start=1
                     /transl_table=11
                     /product="Chaperone protein ClpB"
                     /db_xref="COG:COG0542"
                     /translation="MNAQPAPGQEEQASALEQFGINLTDRARQGRLDPVIGRDSEIRR
                     VSQVLTRRTKNNPVLIGAPGVGKTAVVEGLAQRIVAGDVAESLKDKELIALDISALVA
                     GAMYRGQFEERLKSVLKEITESEGRVITFIDELHTLMGAGGGEGSVAASNMLKPMLAR
                     GELRLIGATTLDEYREFIEKDAALERRFQQVYVGEPSVEDTVAILRGLKERYEAHHKV
                     AISDGALIAAAALSHRYIPARQLPDKAIDLIDEAASRLRMEIDSAPLEIDELRRHVDR
                     LRLEELALKKEKDDASKERLATLRDQLETAQQNLEELQKRWERERASLNAVGDYKTRL
                     DALRVEAERAQREGDLERASRLLYAEIPALERKLVEAENAEKAATGDTERMVGDRVTE
                     EDIADVIAAWTGIPVGKLLQSETSRLVHLESELGKRLIGQKPAVKTVADAVRRSRAGI
                     SDPNRPTGSFLFLGPTGVGKTELAKALAEFLFDDERAMVRIDMSEYGEKHAVARLVGA
                     PPGYVGYEQGGQLTEAVRRRPYSVVLLDEVEKAHPEVFDILLQVFDDGRLTDGQGRTV
                     DFTNAILIMTSNIGSPVLIDPTLSPESKRDQVMALVRQAFRPEFLNRLDDIVVFDPLS
                     ESDLAQIVELAVYALQRRLKDRRLTLAVTPDARAWLAERGYDPLFGARPLRRLIQSQI
                     QDRLAMALLSGGVRDGDIVRVDVALDGSELALTSAGATPPDPTGDDVAEGELLD"
     CDS             complement(1148417..1149742)
                     /locus_tag="LHIJIAID_01121"
                     /inference="ab initio prediction:Prodigal:2.6"
                     /codon_start=1
                     /transl_table=11
                     /product="hypothetical protein"
                     /translation="MREAMETPGSGDYLATLAGIVAGVGDVAAEIARAQVRELRILAA
                     AGRLAEEQATAAKANVRLHDMALRSIAAEVSGVMRTTARTAQRRIGEARTIVEGFPAA
                     AAAWESGGIAREHVRAIVDAGTTLPPEMWSEFEAVAIERCERDTPNRVRSELEILAHR
                     MHPRSFAERHEEAAASRCVRLMPGREGMSDLVATLPTVIAEGIHDRLTQQARAIIDTR
                     DERASRDDAEVIATDRRTTDQVRADVFADLLLAGTPALDDTHDTSAGPLGAIRARVQV
                     LIPAPALTGNDDGPCDLTGRGPIDATSARALAGATHIWERLFHDPTTGVTTLTDSYRV
                     PSGMRRFLQARDQHCRFPGCRVAAIRCEIDHTHDHALGGTTELKNLAHLCQRHHSMKQ
                     FTAWRVRQHPGGVLEWTSPLGKTYREDAPTPAVAFTLAAAPPPRDTAPF"
     CDS             1149906..1150739
                     /gene="ubiA"
                     /locus_tag="LHIJIAID_01122"
                     /EC_number="2.5.1.-"
                     /inference="ab initio prediction:Prodigal:2.6"
                     /inference="similar to AA sequence:UniProtKB:P0AGK1"
                     /codon_start=1
                     /transl_table=11
                     /product="4-hydroxybenzoate octaprenyltransferase"
                     /db_xref="COG:COG0382"
                     /translation="MRTARALWGATHPGPAVVVTVLALALGLAGGLEPWRIAVLVAAV
                     FAGQLSVGLSNDALDLFRDAAVGRADKPLVRGEVSRRTAWVVAFSSVVVALVLSAVLG
                     GGMLLAHAIALASAWSYNVLLKATPLSIVPFLVSFGIFPSLASLSAAEPVLAAPWASV
                     AGAALGAAVHLTNVLPDLEDDRRTGIQGLPHRLGPHISVLIAVLGIDAAAVAVLVGSG
                     TPGPLAWVFFVAVLGLGAGVLVRMRIGGPDRVGFRLVMTAALVLAAQLVVASAGLTSP
                     A"
     CDS             complement(1150736..1151881)
                     /gene="otcC"
                     /locus_tag="LHIJIAID_01123"
                     /EC_number="1.14.13.38"
                     /inference="ab initio prediction:Prodigal:2.6"
                     /inference="similar to AA sequence:UniProtKB:Q58PK7"
                     /codon_start=1
                     /transl_table=11
                     /product="Anhydrotetracycline monooxygenase"
                     /translation="MPDVIVVGAGPVGTLLAAELTRQGVDTAIVERRASAGQGSRAIG
                     LHAPTLRALEAGGTTERILAGAVRVRRGEARSAGRLLGTVRFDRLDTRHPYVATLPQA
                     STQAALAVGAPAPLRGERVRDITPEGDTLRVGLTGRDLTAPLVVVAGGVGARDLVFRP
                     GALRRTAYPDRYLMTDAALPPRADAEVAVVHLSPHGVLESFPLPNGARRFVAWDAPGD
                     DLGDDDAKLGRLRTALRERGEGDAADAITGASDFSVRRVLAPAMRRDRLFVIGDAAHE
                     ISPIGGQGLNLGLLDAVTLAPLLAEWVHSGWPPETGLDRWEQNRLRSARTAGRMAAVN
                     MRLGRPLPPAAYRAVTGSLGALLAATGSLVPHAYAMGFDAAAQRGSA"
     CDS             complement(1151874..1152566)
                     /gene="ubiG"
                     /locus_tag="LHIJIAID_01124"
                     /EC_number="2.1.1.222"
                     /inference="ab initio prediction:Prodigal:2.6"
                     /inference="protein motif:HAMAP:MF_00472"
                     /codon_start=1
                     /transl_table=11
                     /product="Ubiquinone biosynthesis O-methyltransferase"
                     /translation="MMLAERARDLRELMDDPGCDPDRLAATLRRFDLVNRAVGAWGTV
                     WRRHMAPALRGLGRPARVLDVGSGGGDVVARLADLASRDGLTVDWTGIDPDARALAVA
                     RERARPNVRFESMDAAQLRATGATFDMVLSNHVLHHLGDDELTGFADDTLALSTGAVL
                     HADIARGPLAYGLYAVGITPLQRGTFLRTDGLRSIQRSYRAPELTAALGAPWRVLTPA
                     PFRLLAVGAGRA"
     CDS             complement(1152563..1153708)
                     /locus_tag="LHIJIAID_01125"
                     /inference="ab initio prediction:Prodigal:2.6"
                     /codon_start=1
                     /transl_table=11
                     /product="hypothetical protein"
                     /translation="MTSRILSIGTAVPPARLHQNAVRDLFTGQPGVDRLSRRLIGAAF
                     DASAIETRHTVLDDLAAAADGDSAGAGPSDASGEERMPVVSADGELLVPTTQARNDAY
                     IRLAPPLFAEAARAALAAASLDPADVTHVVTVSCTGLFAPGPDYRLVRDLGLARTVER
                     SHLGFMGCAAAVPGLRTAARITDSDPHAVVLVVCAELCSLHVRRPANTDDIVAASLFA
                     DGAAAAIVSADPGRRGDAWFDLDRFGTALMSEGEQEMAWTVGDSGFDMVLTGEVPRII
                     GREIQEAVTGFLGDDAVDAWAVHPGGRSVLDRVESGLGLTGNALDASRAVLRDYGNMS
                     SATILFILESLLTGDRLADGDALATLAFGPGLTLEAALLSYGRSDAA"
     CDS             complement(1153785..1154351)
                     /gene="rutE"
                     /locus_tag="LHIJIAID_01126"
                     /EC_number="1.-.-.-"
                     /inference="ab initio prediction:Prodigal:2.6"
                     /inference="protein motif:HAMAP:MF_01204"
                     /codon_start=1
                     /transl_table=11
                     /product="malonic semialdehyde reductase RutE"
                     /translation="MPAATTDTPIIDVLAERWSTRVFDPATPIDEDALASALEAARWS
                     PSASNTQPWRFIVARRGSASHAKIVDTLAGFNKSWAPDAAALVVVSAVTESDGKPLRW
                     SVYDAGQAAAHLTIQAHAAGLLTHQLGGFDVDRLSAAFSLPADIRPVTVIAIGSYGDP
                     DAVSEQMREREATPRTRRPVAESVLVDD"
     CDS             complement(1154471..1155562)
                     /locus_tag="LHIJIAID_01127"
                     /inference="ab initio prediction:Prodigal:2.6"
                     /codon_start=1
                     /transl_table=11
                     /product="hypothetical protein"
                     /translation="MNTTTSPSFAQSVWLVTERELGSKLRSKSFIISTAILFALVLAG
                     VLWAGFASQSESRTPLAVTPETSSAVEGNDGFELTEAATPDEARDLVAAGDVDAALVP
                     GGAEPFGYTLVGDESVSSSIIQQLSISPEVELLTTDAVNGGLRYIVAIGFGAIFFAAA
                     LTFGSTISTSVVEEKQTRVVELLISAIPTRALLAGKVLGNTLLAMGQIVGIAAIATIG
                     LTVSGQDVVLAGLGGPIAWFAVFFLFGFVLLAALFAAAGAMVSRQEDIGATITPLTYL
                     VMAPYFLVIFFNDNPLVLGIMSYVPFSAPVGMPVRIFTGEALWWEPLLSLVVMLVACV
                     GAILVGAKIYENSLLRMGARVKLREALRS"
     CDS             complement(1155559..1156443)
                     /gene="btuD_4"
                     /locus_tag="LHIJIAID_01128"
                     /EC_number="3.6.3.33"
                     /inference="ab initio prediction:Prodigal:2.6"
                     /inference="protein motif:HAMAP:MF_01005"
                     /codon_start=1
                     /transl_table=11
                     /product="Vitamin B12 import ATP-binding protein BtuD"
                     /translation="MLHLRGITKSYGTRRVLDDVGFDVAPGRLTGFVGGNGAGKTTTM
                     RIVLGVLARDAGEVTLDGAPVTSADRRRFGYMPEERGLYPKMKVLEHIVYLARLHGFS
                     KTDATTRATALLEELGLGERLTDNVETLSLGNQQRAQIAAALVHDPQVLILDEPFSGL
                     DPLAVDVVARVLQTRAAQGTSVLFSSHQLDVVERLCDDLVIIAGGTIRAAGTREALRD
                     AHANRRFELVAASDAGWLRDEPGIEVVDFDGGYALFDAESDEAAQRVLQRAVAAGDVA
                     SFAPRRPTLAQIFTEVIQ"
     CDS             complement(1156588..1156866)
                     /locus_tag="LHIJIAID_01129"
                     /inference="ab initio prediction:Prodigal:2.6"
                     /codon_start=1
                     /transl_table=11
                     /product="hypothetical protein"
                     /translation="MTDRQARPLWLLPTLILLAGAAIIVVATIWAAADYNAYEDRFGE
                     GATGPVPAAIPLMGAVGHALLVIGAAWLVFLACRRLFVRSKEERPPRR"
     CDS             complement(1156944..1157513)
                     /locus_tag="LHIJIAID_01130"
                     /inference="ab initio prediction:Prodigal:2.6"
                     /codon_start=1
                     /transl_table=11
                     /product="hypothetical protein"
                     /translation="MDGMSVETCVFHARIDLARATSQLLPLADLRDRDPDAYTAAFST
                     YDDTPERRRLRDTVIPVLRRRWTEVVFLSPVHPHAIWSAWREIQGRERPSMSFWAIPA
                     ADLPDGSVVLDRTITSTGDPIDPREVTPFSRSDHRAAFDTTARNRAWLEQCAKRGVRG
                     AWFHGIPHVLAPGPVSLERAREICWRDAP"
     CDS             1157714..1158283
                     /locus_tag="LHIJIAID_01131"
                     /EC_number="1.6.5.7"
                     /inference="ab initio prediction:Prodigal:2.6"
                     /inference="similar to AA sequence:UniProtKB:D3KVM6"
                     /codon_start=1
                     /transl_table=11
                     /product="2-hydroxy-1,4-benzoquinone reductase"
                     /translation="MTDRTIGYIVGSISSTSMNRKLAKALERLAPEGTTLVEIPIKDL
                     PFYSVDHDGAFPQVAVDFKQAIADVDGVIIVTPEYSRSVPGVLKNALDWASRPYGQGV
                     FDGKPTAVIGTSPSGIGTAAAQQHLKAVLSHYNAPTLGQPEGYVQSTPGLFSDDGEVT
                     NDETAGFLLGYLEAFNALVDRYAKVPASV"
     CDS             complement(1158467..1159501)
                     /locus_tag="LHIJIAID_01132"
                     /EC_number="1.1.1.1"
                     /inference="ab initio prediction:Prodigal:2.6"
                     /inference="similar to AA sequence:UniProtKB:O07737"
                     /codon_start=1
                     /transl_table=11
                     /product="putative zinc-binding alcohol dehydrogenase"
                     /db_xref="COG:COG1063"
                     /translation="MRATLMYNAGDVRVEEVPDPAIQNPTDAIIRVTYACVCGSDLHP
                     YHSLRETPEGRRMGHEAIGVVEQVGDDVARVAVGDTVIVPFAWSDNTCAFCRDGITTS
                     CLHGGFFDGAPSATQAEKLLVPQADGTAVVIPEGTDEALMPSLLTLSDVYLTGYHAAH
                     KGGVEAGKTVVVIGDGAVGLSAVLASRQLGAETIILMGRHEDRTTLGREFGATHVVAE
                     RGDAGIQKVLEITGGEGAHVVLEAVGHMPAYEQAYGIVRPGGTISRVGVPQYEEAAVG
                     FASLFGKNATLTGGPATVRAYIEAALPQVLDGTIAPGKVFDRELPLTDIAEAYRLMDS
                     REALKVLIRP"
     CDS             complement(1159555..1159953)
                     /locus_tag="LHIJIAID_01133"
                     /inference="ab initio prediction:Prodigal:2.6"
                     /codon_start=1
                     /transl_table=11
                     /product="hypothetical protein"
                     /translation="MRILPTTPTAKNPPEWFTGDVWLDPVAFPQDEGQRLSAGLVRFS
                     PGARTAWHSHPLGQTLRILEGTALVQARGGEAIEVHAGQTVYTPPGEEHWHGAAPDSF
                     MTHLALWETPDGDESAHWGDHVTDAEYDNR"
     CDS             complement(1159965..1160276)
                     /locus_tag="LHIJIAID_01134"
                     /inference="ab initio prediction:Prodigal:2.6"
                     /codon_start=1
                     /transl_table=11
                     /product="hypothetical protein"
                     /translation="MLHDNPAANALLEQLPLTLTFVDTHAVEKTAKLSFPLSLEGMPE
                     GDDPEVGDIGYWAPGGDLVLYYGDVGYWDGIARLGTFDDVEAIAGQSGPFTVSIATTH
                     P"
     CDS             1160599..1161477
                     /locus_tag="LHIJIAID_01135"
                     /inference="ab initio prediction:Prodigal:2.6"
                     /codon_start=1
                     /transl_table=11
                     /product="hypothetical protein"
                     /translation="MDNKAEVREFLMSRRARLSPADVGLTAGTNRRVAGLRRSEVAML
                     ADVSVEYYAKLERGDIAGASSAVLESLARALLLDETERMHLLDLARAADGIPASGRPR
                     RRATPQQPARLGLQRALDAITGGPAFVRDRHQNLVATNPLGAAFYSPVIGAGGRVPNL
                     ARFQFLDPASRDFYPDWDLFAQMCVGIMRVEAGRNPHDRTLQDLVGELTTRSETFTRL
                     WAAHDVRTHGTGTKRFRHPIVGELTLLYEELTVTAEDGLSLLIYTAEPGSPSAERLQL
                     LASWSSTLPASATPHE"
     CDS             1161519..1162106
                     /locus_tag="LHIJIAID_01136"
                     /EC_number="2.3.1.-"
                     /inference="ab initio prediction:Prodigal:2.6"
                     /inference="similar to AA sequence:UniProtKB:Q5HCZ5"
                     /codon_start=1
                     /transl_table=11
                     /product="Putative acetyltransferase"
                     /db_xref="COG:COG0110"
                     /translation="MTLTDLLAALNAGETIAGNSPGHAVMHETSQQALRIAGELNGGY
                     HPPARVRELLAELTGEPVDETVTLFPPFTADFGKNITLGKRVFINAGCRFQDQGGITI
                     GDDCLIGHNAVIATLQHGMQPSRRADLIPAPVIIGRNVWLGANVTILPGVTIGDDSVI
                     GAGSIVTGDIPGGVIAVGSPARVVRSLEDATEQPS"
     CDS             complement(1162183..1162848)
                     /gene="liaR_2"
                     /locus_tag="LHIJIAID_01137"
                     /inference="ab initio prediction:Prodigal:2.6"
                     /inference="similar to AA sequence:UniProtKB:O32197"
                     /codon_start=1
                     /transl_table=11
                     /product="Transcriptional regulatory protein LiaR"
                     /db_xref="COG:COG2197"
                     /translation="MIRVLLVDDHAVMRAGFRMILEAAGDIEVVGEAGDGAAAIAAAS
                     DLRPDVICMDVQMPDMDGLEATRRIVADPDNTASVVVVTTFDRDDYLFQALAAGASGF
                     LLKNAGPEELTHAVRVAYDGEALLAPAVTKRVIERFASSGGASPARQTDADTPPLAVD
                     LTDREAEVLRLLAQAMSNGEIARRLFIGEATVKTHVSNVLQKLGARDRVAAVVYAHRH
                     GLA"
     CDS             complement(1162845..1164131)
                     /locus_tag="LHIJIAID_01138"
                     /inference="ab initio prediction:Prodigal:2.6"
                     /codon_start=1
                     /transl_table=11
                     /product="hypothetical protein"
                     /translation="MSASLLRRQVTSTEVRHDTWLAVGLFAAGILSVSLGTVSGIYGG
                     EHPDIVWGLLYAAALTLPLALRRRYPSIALVVVSVTYFTGVSVRIPEVYVGNVALFIG
                     IYTVGAWVADRRRAATVRIAVIIGMFIWLLVTMFQTATSEGPLSQEGPFSPFAAFSML
                     QFLINIAFFGGAYLFGERAYASAIEHAALEERTAELEVERERTAAQAVALDRVRIARE
                     LHDVVAHHVSAMGVQAGAARTVLDRDPDAARRTLTGIETSARSAITELRHLLETLRTP
                     DADAPGGSTVRLSGLPDLVAHANANGLPTTLSVVGEPVAASDLVQLNLFRIAQEALTN
                     ARRHGGPAATADMRVRYGAETIELEVANTGRIALGGRAGLGLVGMRERATASGGTLEA
                     RSRDRGGFLVRAVVPIRAGASDTATATTDAATEVPA"
     CDS             complement(1164221..1165060)
                     /gene="xthA"
                     /locus_tag="LHIJIAID_01139"
                     /EC_number="3.1.11.2"
                     /inference="ab initio prediction:Prodigal:2.6"
                     /inference="similar to AA sequence:UniProtKB:P09030"
                     /codon_start=1
                     /transl_table=11
                     /product="Exodeoxyribonuclease III"
                     /db_xref="COG:COG0708"
                     /translation="MRLATWNVNSIRARVVRTVDFAVRENIDVLAMQEIKCKPEQFPY
                     EAFEAAGYHVEAHGLNQWNGVAIASRTPIEDVEYAFPDMPGFLKGHEGPDAPQEARAI
                     GATIDGVKVWSLYVPNGRGLGDPHFAYKLHWLDALRAYTQKTLETSPSLPLALVGDFN
                     VAPTDADNGDPTVVEGVTTHVSPEERAAFQALLDAGLSDTVRPLVPTGYTYWDYKQLR
                     FPRNEGLRIDFILGSPALADAVVAAEIHRAERKGEIPSDHVPVVIDIDLGDGDDDDRP
                     MIF"
     CDS             1165134..1165712
                     /gene="pyrE_1"
                     /locus_tag="LHIJIAID_01140"
                     /EC_number="2.4.2.10"
                     /inference="ab initio prediction:Prodigal:2.6"
                     /inference="similar to AA sequence:UniProtKB:P9WHK9"
                     /codon_start=1
                     /transl_table=11
                     /product="Orotate phosphoribosyltransferase"
                     /db_xref="COG:COG0461"
                     /translation="MTVASTPALEADRQSLIALIQDEAVFHGDFTLSSGKKATYYVDM
                     RKLTLDHRAAPAIGRIMLDLIRDIDGIVAVGGLTLGADPIANSVMHESARTDAPLDAF
                     VVRKEPKDHGRGRQVEGADVVGKRVVVVEDTSTTGQSALKAVEALRREGAEPVAVAVI
                     VDRKTGAQAAVEAAGLAWLAAIDLDDLGLAPQ"
     CDS             complement(1165720..1165863)
                     /locus_tag="LHIJIAID_01141"
                     /inference="ab initio prediction:Prodigal:2.6"
                     /codon_start=1
                     /transl_table=11
                     /product="hypothetical protein"
                     /translation="MNELEQNLLFAVVGLTMVTSLVIVVVQMVRRRKDDDTGGNPWDD
                     LES"
     CDS             1166007..1166960
                     /locus_tag="LHIJIAID_01142"
                     /inference="ab initio prediction:Prodigal:2.6"
                     /codon_start=1
                     /transl_table=11
                     /product="hypothetical protein"
                     /translation="MARDVWDPDRLPDLSGRRYLVTGSNAGLGFFSCLQLAGAGAHVI
                     MSARNPSRLSRARAALLAQVPDADIETLALDTSNLGSVRAAAATVRGRVGLHGVLLNA
                     GIVHPPKTRQVTLDGHELVIATNALGHYALAGALLPALAAARGRMVWLGSVSTTLFPW
                     DPIDPELVHGYTPWRAYVQSKVATSALGIEADRRLRAASVPVDSLVAHPGYSLGGRTR
                     HIVGVNAPTRRKRFMSGIQAPIAQSKERGAWAPIRALTDPDAVGGQYWGPSRTVTGAP
                     TEGRPSRVIMDPDVGARMWHYAEHATRTEWPYLKARKVRLR"
     CDS             complement(1166980..1167624)
                     /gene="mntR"
                     /locus_tag="LHIJIAID_01143"
                     /inference="ab initio prediction:Prodigal:2.6"
                     /inference="protein motif:HAMAP:MF_00732"
                     /codon_start=1
                     /transl_table=11
                     /product="Transcriptional regulator MntR"
                     /translation="MPASPSTVDDYLKTIYHYTEWQPQPVTPSILASELGLAPSSVTE
                     MVKKLAAQDLVSHRPYGPISLTDAGRARATSVIRRHRLIETWLVREFGYSWDEVHDEA
                     EVLEHTISDRLLAGIDARLGHPRFDPHGDAIPAPDGSVAREPFIRLAEARAGHTGRVL
                     RISDRDPALLRALSELGIDVGHTLTATGRDAVQVDGGAPIDLPAAAASAVWLSA"
     CDS             complement(1167634..1168914)
                     /gene="mntH"
                     /locus_tag="LHIJIAID_01144"
                     /inference="ab initio prediction:Prodigal:2.6"
                     /inference="similar to AA sequence:UniProtKB:P9WIZ5"
                     /codon_start=1
                     /transl_table=11
                     /product="Divalent metal cation transporter MntH"
                     /db_xref="COG:COG1914"
                     /translation="MPKYAAPVTAPRRVRVAWLLGPALVAGVAYLDPGNVASNMTAGA
                     RYGYLLVWVVVIGNIMAWLIQYLSAKLGIVTGQSLPEALGHRIGSNTARRAYWLQAEL
                     VAMATDVAEIIGGAVALWLLFGVPLLWGGVITGAVSIVLLMIQSRRGARSFEYVIIGL
                     MAIIALGFTYGVFIGPPEAAGVVAGLVPRFEGADSVLLAASILGATIMPHAIYAHSAL
                     ARDRFHPAPAPTPPAMGSAPAPALDVPRLLRATRWDVTIALAIAGTVNLCILLLAAAN
                     LAGVPGTDSLEGAYAALRDGIGPVVATLFAVGLLASGLASSAVGAYAGAEIMQGLLRV
                     RIPLLARRLITLVPALAILATGVDPTLALILSQVVLSFGIPFALVPLISLTADRRLLG
                     AFRNRAWTTAAGIVASVFLIGLNCLLLWLTVTGG"
     CDS             1168985..1169662
                     /gene="trmL"
                     /locus_tag="LHIJIAID_01145"
                     /EC_number="2.1.1.207"
                     /inference="ab initio prediction:Prodigal:2.6"
                     /inference="protein motif:HAMAP:MF_01885"
                     /codon_start=1
                     /transl_table=11
                     /product="tRNA (cytidine(34)-2'-O)-methyltransferase"
                     /translation="MPDETPPLAPDDVGAEAVEVAAEPQLPVGVGPWPGGPEAWPDDA
                     RFDRDLLEHGDRRNVVDEYRYWTMAAIVADLDERRHPFHVAIENWQHDMNIGSIVRSA
                     NAFGAAEVHIIGKRRWNRRGAMVTDRYQHVRHHEDVAAFAAWADAAGLPVLAIDNVDG
                     SVPVDRADVPERCVLLFGQEGPGLSEEALAAASGVIEITQYGSTRSINASAAAAVVMY
                     EWCRRYA"
     CDS             complement(1169667..1170329)
                     /gene="citT"
                     /locus_tag="LHIJIAID_01146"
                     /inference="ab initio prediction:Prodigal:2.6"
                     /inference="similar to AA sequence:UniProtKB:O34534"
                     /codon_start=1
                     /transl_table=11
                     /product="Transcriptional regulatory protein CitT"
                     /db_xref="COG:COG4565"
                     /translation="MSDIRVLIMDDDFRVAGVHRDIVAGTRGFVALDPVRTAAEALSA
                     ARADAPDLILADVYLPDGDGIEVVRSCGVDAFVLSAATDARTVRRAFRAGALAYLVKP
                     FEARTLADRLDRYARYRNLLSDASPLTQDQIDRAATALRGAPEQASLSRSATERTILA
                     ALADGEASASEIAERGGISRATAQRHLTALASRGQVEISLRYGTTGRPEHRFRLATDD
                     AR"
     CDS             complement(1170322..1171965)
                     /gene="dcuS_1"
                     /locus_tag="LHIJIAID_01147"
                     /EC_number="2.7.13.3"
                     /inference="ab initio prediction:Prodigal:2.6"
                     /inference="similar to AA sequence:UniProtKB:P0AEC8"
                     /codon_start=1
                     /transl_table=11
                     /product="Sensor histidine kinase DcuS"
                     /db_xref="COG:COG3290"
                     /translation="MLVLQLVTQVCVVAACAAVFLFLGVQQLRAEAESSALNIARSVA
                     AAPDVRELAAGYSADPGTPDAASLRDGPLQAYAAGVTSRTDVLFVVITDDHGIRLAHP
                     DPDRLGQVVSTSFADALAGREVVTWESGTLGESARAKVPVYGPASDDRPVGEVSVGFE
                     RASVFDDLPALITGITAAVIVALALGVIAALLLRRRLERVTLGVQPEELAALVQTQTA
                     VLESSDDGLVAVDADGVVRVWSDAATRMLGAAAAPGTPLRDAAVDEAVREALIGGATA
                     GLPVGDRILYVDVRPVRRGQRALGTAAVLRDRTDLLALTERLDGVRTLTDALRAQRHE
                     FANRLHAASGLLDAGRTDEARDFLRDVSGRGAVDLRVAGLDAVSDPVLQSFLGAMAET
                     ARERGVELRVDEDTLLRSTLNDVEDALAVLGNLVGNAVTAAQAGAAASAASPWVEVTL
                     LDELDGSGAGELVMTVVDSGAGVADPSAVFAARASSDTDASVHGHGIGLPLSREIARR
                     RGGEVWIIDAGGAGSGAVFGARLPGVMGRESGNEETDDE"
     CDS             1172139..1173656
                     /gene="citN"
                     /locus_tag="LHIJIAID_01148"
                     /inference="ab initio prediction:Prodigal:2.6"
                     /inference="similar to AA sequence:UniProtKB:P42308"
                     /codon_start=1
                     /transl_table=11
                     /product="Citrate transporter"
                     /db_xref="COG:COG2851"
                     /translation="MSIVHTEAVEYPVAFTPPDTVLVILGFVMVLTFMALIMTRRLTP
                     MVALITVPTIFGLFAGAGLGLGDMVIDAIGDLAPTAALLMFAIMYFGIMIDVGLFDPL
                     IRLITRLLKDDPAKVVLGTAILAGAVSLDGDGSTTFIITTSAMLPIYLRLGMSPVVLT
                     CVAGLMNGTLNIVPWGGPTVRAASALGLQPTDIFVPMLPSLATGLVVSLLFAWFLGLS
                     ERRRLAGSVDTSRLAAPGDGRLGAPRLFRGAESKPGARAHLRTGNIVTVRGARAAVDA
                     AKLVDTADTAMADTLLDPNRATLRPKLIWFNLALTVAVMVLLVIDIYPLAYVFMVGAA
                     VALIVNFPRLKNQADEIVAHAPSIVGVVSMVLAAGVLVGVLNGTGMVDAMASWVTEVI
                     PPSLGPFMAVITGILSIPFTFFMSNDAFYFGILPILAESAATYGIEPVEMARASITGQ
                     PVHLQSPLVPAILLLVSLAGVNLGDHHKKVLWRAVVVSLVMLAVGVLVGSVPLMA"
     CDS             complement(1173664..1174080)
                     /locus_tag="LHIJIAID_01149"
                     /inference="ab initio prediction:Prodigal:2.6"
                     /codon_start=1
                     /transl_table=11
                     /product="hypothetical protein"
                     /translation="MRESRRATATVVLLSAFALSGCGMTPGFGGGQAAGQCAAPVVTV
                     TPAAAAPGDTVTVASDGWSVCEDTPNDPSGEAPWTEVRIEWAQGDTSRELRTADITDT
                     AISAEVTVPDDATAGPARIRVLHGDLAIDGDLTVTG"
     CDS             complement(1174080..1175507)
                     /gene="ftsH_3"
                     /locus_tag="LHIJIAID_01150"
                     /EC_number="3.4.24.-"
                     /inference="ab initio prediction:Prodigal:2.6"
                     /inference="protein motif:HAMAP:MF_01458"
                     /codon_start=1
                     /transl_table=11
                     /product="ATP-dependent zinc metalloprotease FtsH"
                     /translation="MDSRDDDFLRDFHRLIQRVNRMPEVESAPLTPLGERVRDHLGTD
                     PTALPMVTESVPPHRLVDLDLAIDAIGGTDAESIGIRGGQHLQHEEFAGLLASQYARI
                     QPGPVEYVTVATGPSTTRQTRSTAVHLFHFEGVAVAALQRAADPRAGRGAATLDVIVT
                     TPGAAPALLAEIRRLMNELSVVRGNVVSFARDEYGAPGVGGMTFLERPEVTAEQVILP
                     EGLLERIRSHVVDIGERADELRSRGQHLKRGVLLYGPPGTGKTLTIRHLIRETPGTTV
                     VLLQGAALGLIGEAAALARAMSPALVVLEDVDLVAADRGDFGLQPLLFEVLDALDGLD
                     GDADVAFVLTTNRAEILEPALAARPGRVDLALEIPLPDLPARQRLFQVYGDDLAFSAA
                     ALTGAADRSEGVTASFVKEVIRRAVLRAVTDDRDVTDDDLATALGAMLDDSRGISRVL
                     FGGDAAADAVAAEEGSTSIHVGGHF"
     CDS             complement(1175575..1176894)
                     /gene="mdtK"
                     /locus_tag="LHIJIAID_01151"
                     /inference="ab initio prediction:Prodigal:2.6"
                     /inference="similar to AA sequence:UniProtKB:P37340"
                     /codon_start=1
                     /transl_table=11
                     /product="Multidrug resistance protein MdtK"
                     /db_xref="COG:COG0534"
                     /translation="MPAQTLNRDILRLAVPALGALVAEPLFLIVDAAMIGHLGVVPLA
                     GLGIAGAVLQTIVGLMVFLAYSTTPAVARKFGAGDKSSAVSVGIDGLWLALGLGAVLA
                     VAGSLATPVLIGLFSPASDVAEQAEAYLGLSMWGLPAMLIVFAATGLLRGMQDTVTPL
                     WIAGLGFAANALLNWLFIYGFGWGIAGSAAGTVVAQWGMVAAYVVVIGRLARRHAASV
                     LPHREGVRGSARSGGWLFLRTVSLRVAFLATVAVATNLGTPELAGWQVAFTIFSTAAF
                     ALDALAIAAQALIGRGLGEGDEPFVRRVLGRTVAWGAWFGVIVGGVIAALSGVIGLAF
                     TGEPALAALIQPALLVLALAQPICGVVFVLDGVLMGAGDAKYLAIVGALTLVPYVPAL
                     AVVAALQPAGAAGLAWLAACFFGVFMLARLGTLGWRVRRSEWLRVAV"
     CDS             complement(1176994..1178238)
                     /gene="lldD"
                     /locus_tag="LHIJIAID_01152"
                     /EC_number="1.1.-.-"
                     /inference="ab initio prediction:Prodigal:2.6"
                     /inference="similar to AA sequence:UniProtKB:P9WND5"
                     /codon_start=1
                     /transl_table=11
                     /product="Putative L-lactate dehydrogenase"
                     /db_xref="COG:COG1304"
                     /translation="MVQRQFPKPLELLELMQFKKPELNGTKRRLDAAYTINDLRTIAK
                     RRTPKAAFDYTDGAAEGETSLARARQAFEDVEFHPDVLRPAANVDTSVEILGGPSALP
                     FGIAPTGFTRLMQTEGEIAGAGAAGAAGIPFTLSTLGTTSIEGVKAANPNGRNWFQLY
                     VMRDREISYELARRAGAAGFDTLQFTVDTPVAGARLRDKRNGFSIPPQLTLGTIINAI
                     PRPWWWIDFLTTPKLEFASLSATGGTVGDLLNSAMDPTISYEDLKVIREIWPGKIVIK
                     GVQNVDDSKRLIDHGVDGIILSNHGGRQLDRAPIPFHLLPTVVREVGKDATVMVDTGI
                     MNGADIVSSIALGAKFTLIGRAYLYGLMAGGRAGVDKTIEILRSEIERTMKLLGVSTL
                     AELEPRHVTQLTRLAPMPRGTD"
     CDS             complement(1178267..1179700)
                     /gene="rhaB"
                     /locus_tag="LHIJIAID_01153"
                     /EC_number="2.7.1.5"
                     /inference="ab initio prediction:Prodigal:2.6"
                     /inference="similar to AA sequence:UniProtKB:Q1R415"
                     /codon_start=1
                     /transl_table=11
                     /product="Rhamnulokinase"
                     /translation="MTAPGSGSGAVAAVDLGATSGRVIVGQVGPDRLDTITVARFAND
                     PVALPDGLHWNLVGMYGSVLSGLREAFRGDPDIASIGVDSWAVDYGLVSKGRLLGEPF
                     HYRDERTARGVEAVHERMPHRELFARNGLQFLPFNTLYQFAAEEGDLLQLADHALLIP
                     DLIGFWLTGQARTERTNASTTGLLRADTGEWDAEVIEALGLRAGILAPLIAPGDTLGQ
                     VGADVAATLGLRSRTAVTAVGSHDTASAVVAVPMASRDAAYISCGTWGLVGVEVERPV
                     LTDAAREAKFTNEGGVDGRIRLLRNVMGLWILSEAVRGWQREGHPIDLPTLLDAAEEV
                     QAPVPVFDVDDARFLPPGDMPSRIAAWCDEHGVAAPRTRAEFARSIIESLAQAFADAA
                     LEAGRVGGVDVDVIHVVGGGALNELLCQRTADRAGVPVLAGPVEATALGNILVQARAA
                     GLVTGSLESLRDLVALTHRPRRHEPRA"
     CDS             complement(1179697..1181733)
                     /gene="hcaB_3"
                     /locus_tag="LHIJIAID_01154"
                     /EC_number="1.3.1.87"
                     /inference="ab initio prediction:Prodigal:2.6"
                     /inference="protein motif:HAMAP:MF_01647"
                     /codon_start=1
                     /transl_table=11
                     /product="3-phenylpropionate-dihydrodiol/cinnamic
                     acid-dihydrodiol dehydrogenase"
                     /translation="MTNPTAAELIARSNRLGADPKNTNYAGGNTSAKGTDTDPVTGEP
                     VELLWVKGSGGDLGTLKPEGLAVLRLDRMRALVNVYPGLDREDEMVAAFDYCLHGKGG
                     AAPSIDTAMHGLVDAAHVDHLHPDAGIAIATAADGEALTSTIFGDKVVWVPWRRPGFQ
                     LGLDIAEIKAKNPQAIGTILGGHGITAWGDTSEESERNSLWIIETAAAYIAEHGAPQP
                     FGGVRDGFAALAETERRAKAAALAPTIRGLASTDKPMVGHFTDADVVLDFLASEKAPA
                     LAELGTSCPDHFLRTKVKPLILDLPADASIDESLTRLKELHEAYRADYQAYYDAHATG
                     DSPAIRGADPLIVLIPGVGMFSFGANKQTARVAGEFYVNAINVMRGAESLSTYAPISD
                     AEKFRIEYWALEEAKLQRMPKPKTHQGRIAFVTGAASGIGKAIATRLAAEGACVVVAD
                     LDLEKAQAAAAELGGTDVAIGVAANVADAAGVQAAIDATVLAFGGIDLVVNNAGLSLS
                     KPLLETTEKDWDLQHDVMAKGSFLVAKAAAKALIEQKMGGDVIYISSKNSVFAGPNNI
                     AYSATKADQAHQVRLLAVELGEHGVRVNGINPDGVVRGSGIFAAGWGANRAATYGVEE
                     KDLGQFYANRTILKREVVPENVADAVYVLTGPELTRTTGLHIPVDSGVAAAFLR"
     CDS             complement(1181785..1182951)
                     /gene="xylA_2"
                     /locus_tag="LHIJIAID_01155"
                     /EC_number="5.3.1.5"
                     /inference="ab initio prediction:Prodigal:2.6"
                     /inference="protein motif:HAMAP:MF_00455"
                     /codon_start=1
                     /transl_table=11
                     /product="Xylose isomerase"
                     /translation="MTTLSPEILTQLEGQGIELPSWAFGNSGTRFRVFATAGTPRDPF
                     EKISDAAQVNAYTALAPSVALHIPWDKVDDYDALRRHAEDNGVELGTINSNTFQDEDY
                     KFGALTHHDERIRRKAIDHHIECIDVMHATGSRDLKIWLAEGSNYPGQNDMRGRQDRL
                     QDSLQQIYARLGDEQRLVLEYKFFEPSFYHTDVPDWGTSYAQVAALGDKAMVCLDTGH
                     HAPGTNIEFIVMQLLRLGKLGSFDFNSRFYADDDLIVGSADPFQLFRILTEVVRGGGL
                     NNPDVAFMLDQCHNIEDKIPGQIRSVLNVQEMTARALLVDRDALDAAQQANDVLGANA
                     VLMDAFYTDVRPALAEWRESRGLAADPMAAYAASGYQERIAADRVGGTQAGWGA"
     CDS             complement(1182948..1183313)
                     /gene="rhaM"
                     /locus_tag="LHIJIAID_01156"
                     /EC_number="5.1.3.32"
                     /inference="ab initio prediction:Prodigal:2.6"
                     /inference="similar to AA sequence:UniProtKB:P32156"
                     /codon_start=1
                     /transl_table=11
                     /product="L-rhamnose mutarotase"
                     /db_xref="COG:COG3254"
                     /translation="MTRVAFQLQVDPALIDEYVARHTPVWPEMLAEIAASGRRNYSLF
                     LADGGRLFGYYETDDDAAAQAYLAASPVAARWEAEMARFFVGLEGRPDQAATPLAEVF
                     HLHDQLAASAGAHAESDPS"
     CDS             1183439..1184443
                     /gene="rbsR_3"
                     /locus_tag="LHIJIAID_01157"
                     /inference="ab initio prediction:Prodigal:2.6"
                     /inference="similar to AA sequence:UniProtKB:P0ACQ0"
                     /codon_start=1
                     /transl_table=11
                     /product="Ribose operon repressor"
                     /db_xref="COG:COG1609"
                     /translation="MAISVKDVARAAGVSVGTVSNVMNRPEKVAAATVERVSAVIAEL
                     GFVRNDAARQLRAGRSRSLGLIVLDSANPFFAEVARGAEERAAEHGVSVLLGNSDQNA
                     VRENAYLDLFREQRVNGVLLTPQALDDARVAALTDAGVPVVLVDAEAGSGSLPSVAVD
                     DVEGGYLAVRHLLDQGRRRIAFAGGPASVRQVADRLEGARRALAEAPEATLEVIETTA
                     LTVLSGREVGDALARREAPARPDAVFCANDLLAVGVLQGAAILGGLRVPGDIALIGYD
                     DIAFAQSTVVPLTSVRQPAREIGAAAVDALFAALADPEAAPQRVRFRPELVVRASTVG
                     "
     CDS             complement(1184447..1185400)
                     /locus_tag="LHIJIAID_01158"
                     /inference="ab initio prediction:Prodigal:2.6"
                     /codon_start=1
                     /transl_table=11
                     /product="hypothetical protein"
                     /translation="MPRPSDLADYLDGLRPSRRELFSRLMTEVSAIATPPEISRLVFR
                     AGQSDHPEYDDAEMVFWKAAEQMYLREAVSDGDLPLMFWGFHLVDLLGRRHSKGVLVT
                     DRTVYVEGVDEEATPLDLGTLDAAAVRIDADALYVGTAHVGLARIEEQLAPADRPAVA
                     RYLSAVIDTVRRTVAAAGAAAPDESPATVEELVLASRLSADFLLPSRPKNAKGLAKLA
                     AKWKLPSGERLLASLSSATFAGVYGVAVTDQALYSRDLMEDVHRTPLAEVGAIGWDAE
                     AKGFRIAADHLAPAIPTIDEGNRDYAAALLTSVARSAAQTG"
     CDS             1185574..1187874
                     /locus_tag="LHIJIAID_01159"
                     /inference="ab initio prediction:Prodigal:2.6"
                     /codon_start=1
                     /transl_table=11
                     /product="hypothetical protein"
                     /translation="MRKPVRTSAIAVLAAAALVIPAQAAVAHGGGHGPKPPASAQIEK
                     LDRGLVALPTDDGVYLSWRLLKNEATGANATGLTGTDFVVRRDGTRIATVTDSTNFVD
                     EKGTERSRYTVSPLQGKREGKASDRASVEASPFLDIPLQKPADGVTPAGEAYTYAAND
                     VSVGDMDGDGSYEYVVKWDPSNAKDVSQVGYTGPVFIDTYEQDGTLLNRIDLGVNIRA
                     GAHYTQFLVYDFDGNGKAEIMMKTAPGTKSTEFKKGKAKKAEFVTMPKADRKAGYSHS
                     DDYRMSADDYAAHLADVFQGWSEREEVVSGQWPATIEEALGTEPTHDYPLSRADAEEL
                     VDYFIDVYAPSRSARNVLRNFEGFIVDGPEYLSVFEGKTGKELETVRYEPGRGDDGLL
                     WGDYAMSRIEPGNRVDRFLSGVAYLDGTRPSAVFARGYYTRSTVATYDWNGKHLKKRW
                     LVDSGHVPMTNPFNDGPHGRDGTDPEYGTLTTQGFHSLSAADVDGDGKQEIVYGSATL
                     DDDGSLLYSSFDTMPEGSATPGENVRLGHGDAMHVGDFDPKRAGKEIFTVHEGGAYAP
                     YGTAMRDAATGEVLFGAYSGRDTGRGMVGDVRSDVDGVEVWSSMPAGTEASGLLSATG
                     ETLQPTNPGTNMSIRWAGDLTTQLVNGAGTVTPTIDDWTRGTVLTASGTLTNNGTKGN
                     PSLVADVLGDWREELLVRTADSSALRIFVSTEVTEHKLYTLMHDTQYRAEIARQQTTY
                     NQPAYTDFYLASDMSFEDVPLLKKKR"
     CDS             complement(1187976..1189283)
                     /locus_tag="LHIJIAID_01160"
                     /inference="ab initio prediction:Prodigal:2.6"
                     /codon_start=1
                     /transl_table=11
                     /product="hypothetical protein"
                     /translation="MTERYLGSGTVPVDETGLTGPVPGHLPARLAITLWDFSWYTRAG
                     DGDVYADLDAACADAAALGYNAIRICAAPLLLFGDLGLDDLARDLEIEGLGAAPGGGF
                     YGQRTRWYDTPGGYSLDLFAHLDALFAAARRHGLVVILASWEYQQSPSFAASSRWFDA
                     IDAVPLGERYRVLAEAWDRMLTWLSDRGHRDLVALVELHNEVDFSILPALADGGAAAV
                     QWLRHRHPDLLVTASYGKPPHLAMHQVPAGLGAAQFHVYSYGVLDALQQRIDIRSEGS
                     EDFPNPELRALLQQGAPTAAEYGRPAAWKLRATVITDQMIYGYDWVDTAAWDAWLDAA
                     YPPYAEVMRREIESRVIAIAAWARWQGVPALVGEGWVGYTPLHGTFEESETGRELAEH
                     GIRTALRQGVWGVVPSSNAAPHHPMWQLRDWQQRVNALVRSAR"
     CDS             complement(1189280..1192519)
                     /locus_tag="LHIJIAID_01161"
                     /inference="ab initio prediction:Prodigal:2.6"
                     /codon_start=1
                     /transl_table=11
                     /product="hypothetical protein"
                     /translation="MPDAAPSRIHLPDAPADQRRILDAGGVACWAEDVLIDTYEPGDP
                     DPYPAFLDRRVYQGSSGRVYPLPMIESISHEKQPRAWRAIHLENAYVRLMLLPELGGR
                     IHIGYDKVAGYDFFYRNNVIKPALVGLAGPWISGGVEFNWPQHHRPATFLPVDSRIER
                     SDDGSVVLWHSDLDPLQRMRGVHGVRLHPDSSLIELDVRLHNRTDVPQTFLWWANVAA
                     RSHGRYQSFFPDDVRYVADHARRAITAFPRADRPYYGVDYPALAAEQPDADRIDVYSN
                     IPVPTSYMITDTEGAFFGGYDHTADAGFVHWADPGISPGKKQWTWGDGPIGRAWDDQL
                     TDTDGPYVELMAGVYTDNQPDFAWLVPGETKTFQQYWYPLHAIGPARQATTDAAVSVT
                     AEGGASRVGVIATRRHESARVTVTFADGRHHAEDVLLGPGCPWTAHLDGDAAEVTVVA
                     GDALLVRWASRSDDAGEPWAATAPPLPDDISGSDELYLTATHLIQYRHPTRSPLPYLH
                     EMIRRDPGDARAATALGAWHLARGDDAAAVAHLEAAVSRETRRNLNPRDGEAHYLLGL
                     ALERSGDDDRADARLARAAWNAVWTAPAALARARIALRRGRAAAALDLAGMAPGIPEA
                     RRLRVLALRTLGRVDEAGAALRSLVDGDPLDPVTSLLAGTAAGVDPRAALDAGAEFAR
                     AGAFAEALAATAQAASGTAGFGNLEPIRRIVRAAWADAAGRADVASAERAAADRLDLG
                     GAFPAGLAQYDALRAGAANGSSAAASMLGAWLLDAGRDADAFDTLTDARRLGADDRVT
                     LRNLALATVRTGRPAAEAAALYDRALERRADARLVLERDLVAQLAGDDAGARLALLER
                     HPATLARRDDLAVVHIGLLLDAGHVDEAWRLLSARTFRAFEGGEGTVLAVYDRAACLL
                     ARRLCAEGRPADAVTLLTSGVDAPAHLGEGRHPADAQAERFVALGDALAAAGDPAAAT
                     RAWERARASTPLAVDARPADTATFWIGVAHTRLGDGEAADATWRALDERAAEIAAAPD
                     TVDYFATSLPELLVFDLDTDARRQADATRLRELAASGREIATAPGRMNA"
     CDS             1192613..1193476
                     /gene="araC"
                     /locus_tag="LHIJIAID_01162"
                     /inference="ab initio prediction:Prodigal:2.6"
                     /inference="similar to AA sequence:UniProtKB:P0A9E0"
                     /codon_start=1
                     /transl_table=11
                     /product="Arabinose operon regulatory protein"
                     /translation="MQRAEGFERQRLSVVPRPVVEAALARPVTRRMVVTDAGYFPRAA
                     DHGRHRPAGAPETIVIVCVSGAGWVEVAGQRTRVGSATAIVVPGGVPHSYGADSNDPW
                     TIWWCHVRGSDVPELLDTAGVSPARVTLPLRGVERVTALLDEISTSLARDTTPGRMVA
                     TAGMAWRLFTQLAVDRLLPEHGTPVERALRYLEERIDGSVHVGELAAMVGVSPSHLAS
                     LFRKATGGGVIAHHLALKMAHARDLLDTTDLPVAEVGRRVGMDDAFYFSRRFRVAHGV
                     SPTAYRGQGKG"
     CDS             complement(1193525..1194304)
                     /gene="menH_5"
                     /locus_tag="LHIJIAID_01163"
                     /EC_number="4.2.99.20"
                     /inference="ab initio prediction:Prodigal:2.6"
                     /inference="protein motif:HAMAP:MF_01660"
                     /codon_start=1
                     /transl_table=11
                     /product="2-succinyl-6-hydroxy-2,
                     4-cyclohexadiene-1-carboxylate synthase"
                     /translation="MLNHIRRGDGSPLLLVHGLGAGWRSWAPILDQLAEHREVIAVDL
                     PGFGETPPLAGEVSIATLTDSVADFIREQGLDGVSTVGQSMGGRIVLELARRGVGGDT
                     VALDPGGFWSHRELVVFGATLRPSIALVRALRGMLPALLSNPVGRTLLLAQLSARPWA
                     LSPATVLPDVRGLADSPATGAAMDALTRGPKQLGAPAGTVPGRITIGWGRRDLVTVPR
                     QAARATELFPDAVLHWFERCGHFPQWDAAHEATRLILDGTH"
     CDS             1194486..1196621
                     /locus_tag="LHIJIAID_01164"
                     /inference="ab initio prediction:Prodigal:2.6"
                     /codon_start=1
                     /transl_table=11
                     /product="hypothetical protein"
                     /translation="MSRVHSPTVRPPVLTERAAIRPSAGDDSGVEVTAQSVRQDGIPV
                     FPISGEIHYSRIRRERWMSVLTAARAGGLTHVSSYVLWNHHEPVRGQVDFGCGLDLRA
                     FLETAREVGLGVILRIGPYAHAEARHGGLPDWLVDSGLPLRTNDPAYLAEVETWYARL
                     AREVGGIPLFSIQVDNELYDGADHLARLRDIAEGLGFAAPIWTATGWGGAAVPDGFLP
                     VYGGYPESFWVDAETELDLRSHANFYPSPRRDDDSIGADHRDDAAVAEAVRAPHPFTT
                     CELGSGMTSAYHRRLDVPAAEVAALAMAKLASGSVWQGYYMYADGRNPRRGLQESHAA
                     GAPNDFVELAYDFGAPVQVDGVPRASWAALRRQHLMLARWGSALAAMPASFPDDAVDA
                     PDMTGLRWSVRSDGASGFVFVVNRHPGVDLPAHDGVRFEVGDVVFPEVDIPTGAVFMW
                     PFGMPLGDATVHWLTAQPVTEVVWRGAPLLVAAATGGIPPQLSADADVVEVAARRGRL
                     WELRRDGGVVARVLVLDEADADAIAVADARLVWAPGAVVTAGGEVTFTGDAAVTPCVE
                     VLGEDGWSAVGVELGRPTPVEVRVERSAGAPPAGSAHGGRASIPTDWNAAAVVAVPVG
                     PADDRTLRLDWVGDVARAWVGDRLVADALWTGRPWRIPAEARGGASELRIEILPAPPA
                     ERTRFPADPPVGAAITHAELEPRATIAVV"
     CDS             complement(1196643..1197608)
                     /locus_tag="LHIJIAID_01165"
                     /inference="ab initio prediction:Prodigal:2.6"
                     /codon_start=1
                     /transl_table=11
                     /product="hypothetical protein"
                     /translation="MTHAAAFELVRRHVDEGRLPSAVLGIATAEGTIALDAFGAAAHD
                     RYPLFSITKPLVGIAAARAVERGLLTSETPLSAAVPGFGASRDDIVRLRHLVSHTSGI
                     SEPALDTPRPLRTELLAQGRDFTAGSASRYSTLAFDGVAALIEWATGRSWDAEVADWA
                     REIGADGLSLDHSGTAPVADAAAAGLDMERFVAHRHPGAGLAAGAADLLRLGTALLRI
                     GAGEEGGILQPSTLAMMRRPLTGDIPRLEPYIAERGQDWGFTWNLRTRAPGLIDQDVY
                     GHGGWAGTEFWVHPTAGVAWVLLTNRAVRTHVDLDQIDNAVIAGR"
     CDS             complement(1197608..1199434)
                     /gene="bga_2"
                     /locus_tag="LHIJIAID_01166"
                     /EC_number="3.2.1.23"
                     /inference="ab initio prediction:Prodigal:2.6"
                     /inference="similar to AA sequence:UniProtKB:P48982"
                     /codon_start=1
                     /transl_table=11
                     /product="Beta-galactosidase"
                     /translation="MEQVTSRFAIGETDFLLDGSPHRIISGAIHYARVHPDQWRDRIR
                     TARLMGLNAIETYVMWNAHEPVKGQWDATGALDLGRFLDIVAEEGLHAIVRPGPYVCA
                     EWHNGGLPTWLTADPTMRLRSSDPRFLAEVLPFLERVNAIVAPRQIDRGGSVILVQIE
                     NEYGAYGSDKTYLAELIRVTREGGITVPLTQVDQPIPAMLTAGAHDGLHITGSFGSRI
                     DERLAVLREHQPTGPLMCMEFWCGWFDHWGEKHHTTTFAESAADLDRLLAAGASVNIY
                     MVHGGTNFGLTAGANDSGRYLPMVTSYDYDSPITESGDITAKFLAFREVIARHAPVPD
                     EPLPEPVDAPTPSAPFTAVGDALALTTTDRGAFAAAPTMDELGSDVVLVEYTVAAPSD
                     RPAVLQAEIRDYAWVSRDGVAVGRLQRTIGDDTLVVPAGEQLTFLVEETGRVNYDSKI
                     GEAKGLIGDVLLDGHPIAGPWQVRTIDVPALGAAVSGAAASEAAVSEAAVSEAAVSEA
                     AAQGAAAGAVVAGPIGLRAEFDLPGAADLFLDTRGWGKGYAWVNGFFLGRYWRRGPQR
                     TLYVPGPVTRSGTNEVVIVELEEATDTTARFLPRPDLGHEVE"
     CDS             complement(1199475..1200554)
                     /gene="Vejaci"
                     /locus_tag="LHIJIAID_01167"
                     /EC_number="5.5.1.25"
                     /inference="ab initio prediction:Prodigal:2.6"
                     /inference="similar to AA sequence:UniProtKB:H2IFX0"
                     /codon_start=1
                     /transl_table=11
                     /product="3,6-anhydro-alpha-L-galactonate cycloisomerase"
                     /db_xref="COG:COG4948"
                     /translation="MTTIAAFDATLVRVPLTRPWAADVTSVGVIATHVVRSDGAEGWG
                     FSWTPQIGASAVLALLQHDIRDRAIGASADAAELWPTLWRHLHEAGGGGITTIALAGL
                     DLALWDAAARAADTSISGLLGRRRESVAAYGSGINLHYDLDDLLAQARRWVDASFDAV
                     KMKVGSPDLRRDLERVAAVREIIGPDRALMVDANQRWDLETATTAVEALAASGIAWIE
                     EPLRADDLAGHTELGRRLRSSSAVPIALGENLHTRYRFADFVSAGAAQIAQPNIVRVG
                     GITPFLQIAGDARAAGAPLHPHLLPELSAQLAMTTPQDVLVEDIEDAGFGDLGALTTP
```
