## Supplemental File S1 for "Branched chain fatty acid-rich diet promotes lipid droplet enlargement and impacts organismal health in *Caenorhabditis elegans*" (part 2 of 7)

```
                     SPVSIIRGRAVEAPHLGLGLRFAGA"
     CDS             complement(1200551..1201474)
                     /gene="galE_2"
                     /locus_tag="LHIJIAID_01168"
                     /EC_number="5.1.3.2"
                     /inference="ab initio prediction:Prodigal:2.6"
                     /inference="similar to AA sequence:UniProtKB:Q7WTB1"
                     /codon_start=1
                     /transl_table=11
                     /product="UDP-glucose 4-epimerase"
                     /db_xref="COG:COG1087"
                     /translation="MTRIVVTGGSGRLGRSLVAGLAGRGHEVVSLDRAPADGPLADGV
                     REVTLDLLDGAATAAALADARADALVHLAAIAVPFSAPEDVIMRTNTGLAISVLGGAV
                     DAGIGRIVAASSPTVLGYGNPAGWVPERLPLDEESTPRPWNAYALSKLMIEQTLAMLQ
                     RRTGDAVRYAAFRPCYVIAPDEWAGAPTQQGHTVRERLDDPALSAPALFNYVDARDVA
                     GFADSLLAALPEIPNGETFFVGAGDALARRPLAELLPRFVPGSDALAAGLTGTSPAFS
                     TAKAERMLGWRPAHRWQDELAPAPLVETALP"
     CDS             complement(1201471..1202802)
                     /gene="yteT"
                     /locus_tag="LHIJIAID_01169"
                     /EC_number="1.-.-.-"
                     /inference="ab initio prediction:Prodigal:2.6"
                     /inference="similar to AA sequence:UniProtKB:O34371"
                     /codon_start=1
                     /transl_table=11
                     /product="Putative oxidoreductase YteT"
                     /db_xref="COG:COG0673"
                     /translation="MTLTRYALVGAGHRAQMYVDAISSTYRDRAELVAICEPNPVRAA
                     VYTDLVVSRGLTAPSVWGPDDLERLIADEKIDRVIVCSRDDTHAEMIVRSLRAGAGVV
                     VEKPLTIDADRAAAIEAAVAETGREVVLTFNYRYAPRNSTLRQVIRDGLIGQVTSVEF
                     TWLLDTHHGADYFRRWHREKEHSGGLLVHKSSHHFDLVNWWIEQQPRRVYASGGLRFY
                     GAENADARGLGERPERGTHDGERDPFELDLRGDERLRSLYLEAEQHDGYLRDRDVFGP
                     GITIEDNLALVVDYSGGATLSYSLNAHAPWEGYRVAVNGTEGRVELDVVERGAVLVGD
                     GLHPIVDPSAIDAGDASSLRPVGDRLLLQRHWHEAVELPIEGGGEAHGGGDVLLLEDV
                     FAGPVDDPLGRPADWTDGVRSIAVGIAGNRSLETGLPVDVAELGVQLLSAP"
     CDS             complement(1202919..1204202)
                     /gene="nhaA"
                     /locus_tag="LHIJIAID_01170"
                     /inference="ab initio prediction:Prodigal:2.6"
                     /inference="similar to AA sequence:UniProtKB:Q56725"
                     /codon_start=1
                     /transl_table=11
                     /product="Na(+)/H(+) antiporter NhaA"
                     /db_xref="COG:COG3004"
                     /translation="MTDHSPSPLPARQRPHAIWRGVRQTLQKDAVGGALLLGATILAL
                     ILANGPLADEYFAVRDFRFGPESLHLNLSVGAWAADGLLAIFFFVVGLELKEEFVAGK
                     LRDPKSAVVPIVAAIGGVAVPALIFTLINLPRGGEALGGWAIPAATDIAFAIAVIAVV
                     GRFLPPALRTFLLTLAVVDDLLAITIIALFYSSGIELLPLVLSLLPLAVFAVAVRRGV
                     RSWWILLPLAVTTWALMHASGVHATVAGVLLGFVVPVVAKGRARVPYGADETGQPVYE
                     GMAAHFADRWGIVSTALAVPVFAFFSAGVAVGGLSGLAASFTDTIALGIIAGLVVGKV
                     IGITGTTFLLTRLPGIRIDPTLRWVDMIGMAFVAGIGFTVSLLVGELSYAEGSPAADH
                     VKVGVLAGSLIAATIGAVILGIRNRHYRSLVEPVR"
     CDS             complement(1204271..1204438)
                     /locus_tag="LHIJIAID_01171"
                     /inference="ab initio prediction:Prodigal:2.6"
                     /codon_start=1
                     /transl_table=11
                     /product="hypothetical protein"
                     /translation="MPFPASTVSRARLRASEAFRTRLVVVERHCGTNGWLSSWGTNAH
                     GEIAGCPPPRA"
     CDS             complement(1204526..1204891)
                     /locus_tag="LHIJIAID_01172"
                     /inference="ab initio prediction:Prodigal:2.6"
                     /codon_start=1
                     /transl_table=11
                     /product="hypothetical protein"
                     /translation="MTYNTRMQKATFAEITPDDHGLISKRTADLDGVQVTQVTFGAGA
                     KWSSDLKDYAGTEDCELPHVALVIDGTLAVEMADGSYEEFSAGDVMLLPPGHDAWSVG
                     DAPCTFVEFSRGNDYYAAA"
     CDS             complement(1204953..1205585)
                     /locus_tag="LHIJIAID_01173"
                     /inference="ab initio prediction:Prodigal:2.6"
                     /codon_start=1
                     /transl_table=11
                     /product="hypothetical protein"
                     /translation="MPPLTPLSPSRLRLLRHLQEARIATAEDLSARTGLHANTVRDHL
                     RKMASWGWVVISRDDHRRRGRPRYLYAFADGAARTSTALTDRVARAAHRGDLIRRMWP
                     PLDSLLPEQETHQLDALSDHLEECGIDLDGSPERDLVIHLSPCIHDSAESLTVHLRLM
                     QAILRTVGGRLQIDSDRSRCTSWGCIVALTLDDPAARDSTVLVRESPSVA"
     CDS             1205741..1206511
                     /locus_tag="LHIJIAID_01174"
                     /inference="ab initio prediction:Prodigal:2.6"
                     /codon_start=1
                     /transl_table=11
                     /product="hypothetical protein"
                     /translation="MAKRNSAAARAAQAQARELHEREARRHRRRRALIQTSIVGAAGL
                     AVAGIVVSVVLGAQAASEVAQPEGTPGATVASLGDAPLTIGDASVRLGAADAPVTLSL
                     YEDFSCPHCKEYESAVGPVLDELVAAGDVAVEYHPIQFVTNYGIRAGSAATCVAEGDP
                     ERWPDVHASLFAIHDSATDGWGNDQLRDHLAGLGRSDPGVLECVADGRYEKWIDANTD
                     VARDAGVEGTPTLMINGEIVDTLGPEELRSTVDHLRAE"
     CDS             1206508..1207104
                     /locus_tag="LHIJIAID_01175"
                     /inference="ab initio prediction:Prodigal:2.6"
                     /codon_start=1
                     /transl_table=11
                     /product="hypothetical protein"
                     /translation="MRRRVRASAAQGWLFVISGVLGAAASAILLIERIRLLEEPGSAL
                     ACDINPFVACAPVMTSPAASIFGFPNPIFGLVCFTVIVTTGVVLISGIGLPRWYWGAL
                     AVGAVLAGILISWLQYQSMTVIGALCIWCMLVWAATIPLVVTIVGVALARADVLGRRG
                     ATVGRGLLRYRPSIIAVWYLAVLAALVVTFLDDLLAAL"
     CDS             complement(1207118..1207885)
                     /gene="fepC_2"
                     /locus_tag="LHIJIAID_01176"
                     /inference="ab initio prediction:Prodigal:2.6"
                     /inference="similar to AA sequence:UniProtKB:P23878"
                     /codon_start=1
                     /transl_table=11
                     /product="Ferric enterobactin transport ATP-binding
                     protein FepC"
                     /db_xref="COG:COG1120"
                     /translation="MKIEIDRLTITMSGRPFIADLSLDIRDGSFVAVVGPNGSGKSTL
                     LRAMYRAIRPDSGRVLIGGTDVAALRPRDAALLRAVVTQHQTGNESLLVRDVVATGRH
                     AHQRWLSAESSVDREWIRALLERCGAGHLHDRRYATLSGGERQRVLLARALSQDAQVL
                     LLDEPTNHLDVAAQHDLLGLLDAVPLTRVVVLHDLTHAIAHADAIVVVEGGRIRAVGD
                     PVAVLTDDLTRDVFGCRSTVIANPLTGRPHLITAPGR"
     CDS             complement(1207882..1208901)
                     /gene="hmuU"
                     /locus_tag="LHIJIAID_01177"
                     /inference="ab initio prediction:Prodigal:2.6"
                     /inference="similar to AA sequence:UniProtKB:Q56992"
                     /codon_start=1
                     /transl_table=11
                     /product="Hemin transport system permease protein HmuU"
                     /db_xref="COG:COG0609"
                     /translation="MLRSPLTLWLLGLTALTALAMVIAVGIGSVTIDPARVIATVAAN
                     LRGDVSAIDPLDQKIVWELRAPRVLLAGIVGAGLALAGAALQGLLRNPLADPYIIGVS
                     SGASFGAVLVMTFGSATVLGLTTSAAAFVGALGLLALVFAFAQRSGAFTDMRLVLSGV
                     ALGYVAMAGTSFAQLHAEPGEIRGILFWMMGSVAGARWDSLLLPAATLLLTGAWLITN
                     ARGLNALALGDDDAIAVGVDLRRFRLGLLVTSAVLTAVAVSVAGGVGFVGLIVPHAMR
                     MLVGADYRRLLPVTALAGALFLIVVDLVARTIGNPNEYPLTVFTALVGGPFFLWLMRA
                     SEARP"
     CDS             complement(1208939..1210024)
                     /locus_tag="LHIJIAID_01178"
                     /inference="ab initio prediction:Prodigal:2.6"
                     /codon_start=1
                     /transl_table=11
                     /product="hypothetical protein"
                     /translation="MPPFRTRSAAVLATAVAITVLAGCTSTAAPERAAVDGTSGSGDA
                     TSYPLTITNCGYEQTFDEAPSRVVLMNGASVAEVESLLLLDLGDAILANTQNYGMSDQ
                     PELVAQIDALPTGDVDMAGSFEIPAEKLLALKPDLVIATTSGGFDKSAGLASRDELAD
                     AGIASLVNPANCAMGKEDATEEEMAAFDDATVESSFDLLHLIGNVFDRGAEAEALVTA
                     LRTEIDDVSAAVAGREQPNGLIVFPGMSMMTPNGMPAVFMGGIFDDVLERAGVKGSFA
                     DSGLDFTSAINAEQLAQADVDVLVVGGFMRDEDLDAEAAALFAEYPQWDAAKTNTYVT
                     VSDGVYVGPTNAAAISKIARVAHPDAF"
     CDS             1210164..1211336
                     /locus_tag="LHIJIAID_01179"
                     /EC_number="4.4.1.8"
                     /inference="ab initio prediction:Prodigal:2.6"
                     /inference="similar to AA sequence:UniProtKB:P9WQ83"
                     /codon_start=1
                     /transl_table=11
                     /product="Putative cystathionine beta-lyase"
                     /db_xref="COG:COG1168"
                     /translation="MAELGTRTSMKWRTYPADVLPLWVAEMDVPVSPVVRDAVGRALD
                     RGDTGYATGEGYASSLRDFAADRWAWTDVDPDRTAMVPDVMLGIVEVLRLITRPGDPV
                     VVTPPVYAPFYAFVEHEGRAILEAPLSTAGRLDPTSLETAFAEAARLSASPVFLLCNP
                     HNPTGTVHTREELTAVASLARRYGVRVVADEIHAPLALAGADVTPYLTVPGSENAFSL
                     MSASKAWNLAGLKAALLIAGPESVDDLARLPEEVSHGVSHLAVIGHAAAFGDGGDWLD
                     GLLAGLSENRQHLQNLVDQHLPESVLRRPEGTYLAWLDCTPLGLGGAGPASRRAVVSD
                     LEGPARFFLDQAGVALSSGHIFGSGGDGHVRLNFATTPDILGVALQRMGDAVAARA"
     CDS             complement(1211353..1212351)
                     /gene="ccpA_4"
                     /locus_tag="LHIJIAID_01180"
                     /inference="ab initio prediction:Prodigal:2.6"
                     /inference="similar to AA sequence:UniProtKB:P25144"
                     /codon_start=1
                     /transl_table=11
                     /product="Catabolite control protein A"
                     /db_xref="COG:COG1609"
                     /translation="MAGSPRATITQVARDAGVSLSTVSRVMNGNPTVDPVLAERVRAV
                     AVALGYTANPLARSLVLGRTQTIAVVVPDLANPTFQSILRGLSRAAAEDGFHVLIADS
                     AEQVAEEASLATATRRRTDGVVLCAPRMPQAELSALLPSLSPAVVVNRPPQEHAPTVA
                     ADYRRGMAELIAHLYGHGHRRIAFLSGVAGSASGAARRQAIAEAQAQHTDLEVAEIPS
                     GVDFDSGAAAADAVVAAEVTAVLAFNDLVAMGLLSAVTERGIRVPGDLSITGFDDIPF
                     ARYTSPPLTTAAVPAVDLGKEAWQAMSALMTGADAAASTVRAPVVIVRGSTGPRRG"
     CDS             1212443..1213489
                     /locus_tag="LHIJIAID_01181"
                     /inference="ab initio prediction:Prodigal:2.6"
                     /codon_start=1
                     /transl_table=11
                     /product="hypothetical protein"
                     /translation="MTPSAADRRAKQLRLQTLRESLGADPLLLTSHEAIAWYLDGPRT
                     HVSLAGPPVLAVRAGDDGDRLFVSANEADRLIAEELLPTDADRIVRVPWQQPVAAAAA
                     EAGPHLAEADAAAELRAARAELLPAETARYRELGAEVAAALTEVASVLSPSTSERMAA
                     ADLSARLVARGIDPLVVLVAGEERASHRHPLPTAAALGRRAMLVVCGRRHGLIANATR
                     WVGESGADDTRILDVEASFFAATRPGARLDEAFAAGIAGYGAAGFDPREWEQHHQGGP
                     TGYAGRDPRATAQTTDVVASGHAFAWNPSAPGAKVEDTVLVTDAGVEVLTADPAWPAV
                     RHAGLSRPAARPFG"
     CDS             1213535..1215319
                     /locus_tag="LHIJIAID_01182"
                     /EC_number="3.6.3.-"
                     /inference="ab initio prediction:Prodigal:2.6"
                     /inference="similar to AA sequence:UniProtKB:Q7A4T3"
                     /codon_start=1
                     /transl_table=11
                     /product="Putative multidrug export ATP-binding/permease
                     protein"
                     /translation="MESVAKKTLSRVGDLIDGSRPARSILRLLARRPGRLTVAISAFA
                     LKEIPLWFLPVVTAAIIDIVAGDGEVDAVLWWFALAAVLLLQNYPNHIVYTRNFMTVV
                     RDTGADLRNALAARLQSLSIGYHTRTSSSIVQTKVVRDVENVELMLQQVTHPLLSAIM
                     VMAGAISMTAIAVPQFLPVYALAVPIAIGIRYGMRRRSRERNELFRREVEVLSARVGE
                     MASLIPVTRAHGLEETAVTRVATGADGVRRAGLHLDMLNGHVASVSWVAMQLLGVGCL
                     VLAAIFSLTGVLPITPGEVVLLSTYFTLLTQGLTQLLMLIPVGARGLESVRSIAEVLQ
                     EPDLEQNEGKALVDDVDGALSLSAASYRYAGADDDALERIDLDIPAGATYAFVGSSGS
                     GKSTLLNLVLGFLRPTEGRILVDGHDMQTVDLRTVRRFVSVVPQESVLFEGSIRENVA
                     YGLGDIDDARIERALRDANAWEFVETLPHGWDTIVGERGATLSGGQRQRLAIARALVR
                     DPRILLLDEATSALDPESEELVKEALGRLMTGRTTLVVAHRLSTVRQADTIVVLERGR
                     IVERGSHDELVALGGRYAHLHLTQAGLA"
     CDS             1215316..1216446
                     /gene="iolG_5"
                     /locus_tag="LHIJIAID_01183"
                     /EC_number="1.1.1.18"
                     /inference="ab initio prediction:Prodigal:2.6"
                     /inference="protein motif:HAMAP:MF_01671"
                     /codon_start=1
                     /transl_table=11
                     /product="Inositol 2-dehydrogenase/D-chiro-inositol
                     3-dehydrogenase"
                     /translation="MTSATKGTPMTPPLRCALVGTGGVAQLHARAVAAHPHAELVAVT
                     DVARDRAEAFAAQWGGAAVYDDLEALLAAERPDVVLVCTPPGAHAAQAIASVTAGAHV
                     IVEKPPAPSLAELDQMRAAAVDADRQLAVVFQQRTGTAAAHVRRLLQAGELGRPLIAA
                     CHTLWYRGDDYFAVDWRGTWETEGGGTTLGHGIHQLDLLGYLLGEWTSVQGRLWRLDR
                     DTQTEDASTATVTFANGVVAQVLTSAVSPRQTSSIRIDTQKATITVDHLYGHGHENWS
                     ITPAPGFEDEAEGWRFPDEEERSDHAPLLRDVFDALLSGAPLPPTADEPARSFELVTA
                     IYASAAADGAVITPEVLATHPTHRGGLRSPVTDMRSVGATGA"
     CDS             1216443..1217399
                     /locus_tag="LHIJIAID_01184"
                     /inference="ab initio prediction:Prodigal:2.6"
                     /codon_start=1
                     /transl_table=11
                     /product="hypothetical protein"
                     /translation="MSLAELYRDPVYDGATDPVVVIADGQWWMFYTQRRATHPDPGPG
                     VAWVHGSRIGVARSVDGAFWEYAGTLEPRTLEPGRAGDLRLTAEGPASVTSRTHWAPE
                     VVFDGARWRMYLTEIDGVPDRWPGHAREIVEYRSSDLSQWQRVGALKLESDRVIDAGV
                     ARTSDGRWRLWYKDEAADSVTKVAVSDDLESWTWGGTAVGGRPHEGPCAFELGGWWWM
                     IVDEWRGMAVHRSRDGVSWARQGGPDAVILGAGEVAGPGFGHHGAAVRDGDRTWFYFF
                     GHPGGAYVPDVDADSVDARRSAIYRVGLRVERGELRVSAAAG"
     CDS             1217650..1218936
                     /gene="yesO_2"
                     /locus_tag="LHIJIAID_01185"
                     /inference="ab initio prediction:Prodigal:2.6"
                     /inference="similar to AA sequence:UniProtKB:O31518"
                     /codon_start=1
                     /transl_table=11
                     /product="Putative ABC transporter substrate-binding
                     protein YesO"
                     /db_xref="COG:COG1653"
                     /translation="MFTRKRVIAAVALATGSAIALAGCAGSPEPASTFDPEEKVTLDL
                     AFWGNDVRADLYNKAIDAFNEEYPNITVNPTFLTFPEFWEKRQTEAAGKNLPDVMQFD
                     YSYLRQYSENGLLLDLEPYLGGIIKTDPLPQNILDVGVVGGTTYGIATSTNAWGLFTN
                     PVLLEQAGVEDFAGGTWADYSDWIAEVTEASGGEFWGGSDYTGRIQNFELQLRAEGGN
                     LFSEEGEPGFDEARLKAFWEEGQDIRDGSGVPQQTVEEALPLGPFDTATTASELTWDN
                     FGAGYLGNLGEGYTELNLMAPPITEEGAKDLYLKPSMLHTISANTDAPEAAATLVDFL
                     VNSPESGEIFGTNRGLPASETALAAAELDPLSQQVKDHEEAIADRIGDAPPVPIVGYG
                     ALEEEFRQLGVELNFGTLTVDEAVSRFFTEMDNALS"
     CDS             1219010..1220002
                     /locus_tag="LHIJIAID_01186"
                     /inference="ab initio prediction:Prodigal:2.6"
                     /codon_start=1
                     /transl_table=11
                     /product="hypothetical protein"
                     /translation="MSTTATRVIVTGDKSRRALVRNRRPEKVDRPRQRARSRRETLAG
                     YGFLVPWLVGFFGLTIIPMVYSLYLSFTRYDIFRPPSWVGLDNYIRLFTNDPQFIQSA
                     QITLVYVLIGTPITLAAALVVAMLLNFRDKGTGFFRSAFYAPSLIGGSVSVAIVWRAM
                     FAGEGPVDNSLSFFGLELGGWIGNPDLVLPAMIVLSIWQFGATMVIFLAGLKQIPKEL
                     YEAAEMDGAGSWHRFRAVTLPMLSPVIFFNLLLGLIGAFQVFASAYIISNGSGGPAGM
                     TNFITLYLYKRGFSDGQMGYASAIAWVLVLVVAVIAFILFRTQRSWVHYAGDNR"
     CDS             1219999..1220934
                     /gene="araQ_8"
                     /locus_tag="LHIJIAID_01187"
                     /inference="ab initio prediction:Prodigal:2.6"
                     /inference="similar to AA sequence:UniProtKB:P94530"
                     /codon_start=1
                     /transl_table=11
                     /product="L-arabinose transport system permease protein
                     AraQ"
                     /db_xref="COG:COG0395"
                     /translation="MSSTSGITSQHASDLTFALQQTTPTPPAGRRKVARKTWQTAIWL
                     VALLALTAIVLYPLVWLVFSTFKPNGEFGSNSGLLPNSPTIDNYTKVFDGIAGVPLLQ
                     FFWNSLVLAVAAVVGTVLSSALAAYAFARIQFKGLGILFAAMIGTLLLPFHVVIIPQY
                     ILFNNLGLVDTFWPLILPKFLATEAFFVFLLVQFMRQMPRDMDEAARIDGAGHVRIFW
                     AIILPLVKPALITCAIFAFIWSWNDFLGPLLYLTSPDNYPLPIALRLYNDQSSTSDYG
                     ATVTASFLALLPVLLFFLVFQRFLVDGVATQGLKG"
     CDS             1220937..1221632
                     /locus_tag="LHIJIAID_01188"
                     /inference="ab initio prediction:Prodigal:2.6"
                     /codon_start=1
                     /transl_table=11
                     /product="hypothetical protein"
                     /translation="MSSMPTSAPGPSPRHERRDRRAAVREARNGSGPTLGDGPTSRFP
                     GAAAKFALFGEVLLTGLLISLVGIVIVTLPIALAAGIRHLRRFIAAEDSRLALFWADV
                     RAGILPGAVVGLATLVITALLLLDIDLARSGFLPGGGVVEVVGWAGLAVLVVALLSAA
                     GRWTPDAGWRAAVRGTPRAVAADLRGALFLVAAAALVVVLTWQLPPLFPAAIGCAALA
                     VVAVPERRISRRA"
     CDS             1221664..1223184
                     /gene="afuB"
                     /locus_tag="LHIJIAID_01189"
                     /EC_number="3.2.1.-"
                     /inference="ab initio prediction:Prodigal:2.6"
                     /inference="similar to AA sequence:UniProtKB:E7CY70"
                     /codon_start=1
                     /transl_table=11
                     /product="Exo-alpha-(1->6)-L-arabinofuranosidase"
                     /db_xref="COG:COG3534"
                     /translation="MPTHGSLDPRSAFTDLDRRLFGGFVEHLGRHIYDGIHEPSHPTA
                     DADGFRRDVVDLVDELGVSTIRYPGGNFVSGYRWEDGVGPREKRPRRLDLAWHSTETN
                     QIGLHEFADWLERVGSDLMLAVNLGTRGTQEALDLLEYANSSAETEWTHQRADNGRDR
                     PFGVKMWCLGNEMDGPWQLGHRNADDYGKLASRTAKAMRMLDPELELVVCGSSGSGMP
                     TFGSWERIVLEHTFDDVDFISCHSYYQEQGGDAQEFLASGVDMARFIESVVAIADSVA
                     AAKKSDKRIMISFDEWNVWYLHNDEGGQNDKPEDPGWPVAPRLLEDQYHALDAVVFGD
                     LLITLLQHADRVKSASLAQLVNVIAPIMTEPGGPAWRQTTFFPFSITSRLAGDRVLRV
                     PVEAGTFTSSRFGDVTAVNAVATTDADGVSLFVVNRSVAEEATVRLDVAAIAAQLGHE
                     PQLVETHLLHEDDLYAANTLTDPERVGVRPLEGARIADGVLEVALPAVSWAAIRLA"
     CDS             1223307..1224524
                     /gene="xdh"
                     /locus_tag="LHIJIAID_01190"
                     /EC_number="1.1.1.179"
                     /inference="ab initio prediction:Prodigal:2.6"
                     /inference="similar to AA sequence:UniProtKB:Q8GAK6"
                     /codon_start=1
                     /transl_table=11
                     /product="D-xylose dehydrogenase"
                     /translation="MSETTMSAPAPTESAAPAPHTPRVREIGVIMNGVSGRMGYRQHL
                     VRSILAIREQGGIELPDGSKVTVKPLLVGRSEAKLAELAARHGIEDYTTDLDSALADP
                     RWEIYADFLVTKARATALRKAIAAGKTIYTEKPTAESVDEALELAKLAAEAGVKTGVV
                     HDKLYLPGLQKLKRLIDSGFFGRILSVRGEFGYWVFEGDWQPAQRPSWNYRAEDGGGI
                     IVDMFPHWNYVLENLFGEVKSVYAQAAVHIADRWDENGEHYTATAEDAAYGVFELEGD
                     IVAQINSSWTVRVNRDELVEFHVDGTHGSAVVGLFGAKIQPRNATPKPVWNPDLEDDH
                     DYDADWQSVPTNDVFLNGFRQQWEEFLVSVVEGTPYEFDLLAGARGVQLAEAGLQSSR
                     EGRKVALPALSLD"
     CDS             1224528..1225730
                     /locus_tag="LHIJIAID_01191"
                     /inference="ab initio prediction:Prodigal:2.6"
                     /codon_start=1
                     /transl_table=11
                     /product="hypothetical protein"
                     /translation="MTTLTLLAGDGALRRAPLVDTSGFARPDGPLRSRVAYAAAHVVP
                     HTHADNTPGRPADIDWDATLAFRRNVYSWGLGVADAMDTAQRNMGLDAAAVRELISRS
                     AQVAREEGGSVVVGVNTDHIADERITLDQVIDAYTEQLHFTEEQGAGPVLMASRHLAR
                     AAENADDYRRVYRAVLSQATTPVVLHWLGTAFDPQLAGYFGADDWQTASAVLLEIIAE
                     NVDHVAGVKMSLLDAASEVFVRERLPESVRMFTGDDFNYVGLIGGADVPDAPQPARDP
                     SSPRQHSDALLGAFAALTPVASAAIQALDAGDPARYLEVLAPTEELSRQVFAAPTFYY
                     KTGVAFLAWLNGHQSAFQMVGGLHSARSLPHLSRIVELANEAKAFERPELAAERWHGM
                     LRLNGLDA"
     CDS             1225727..1226605
                     /locus_tag="LHIJIAID_01192"
                     /inference="ab initio prediction:Prodigal:2.6"
                     /codon_start=1
                     /transl_table=11
                     /product="hypothetical protein"
                     /translation="MSAVDPRLSINQGTIKHADLATALRVTAEAGIGSIGLWREPVQE
                     VGLATAASMLADSGLRFSTHCRSGFFTMPEGSARRASIDDNLVAIEEAATLAAAGAEG
                     SAAVLVLVAGGLPLGADGQVSRDLVGARERVRDAIGELAPHAAAAGVTLAIEPLHPMY
                     ASDRCVVSTLGQALDIAADFDPSVVGATVDTFHIFWDPDVYESIERAGREGRIASYQV
                     CDWKTPLPADVLLGRHFPGAGVIDLAGLTRAVVDTGYTGDVEVEIFNADVWALDPADA
                     VRQTAAAFAASVSPSL"
     CDS             1226636..1227682
                     /gene="degA_4"
                     /locus_tag="LHIJIAID_01193"
                     /inference="ab initio prediction:Prodigal:2.6"
                     /inference="similar to AA sequence:UniProtKB:P37947"
                     /codon_start=1
                     /transl_table=11
                     /product="HTH-type transcriptional regulator DegA"
                     /db_xref="COG:COG1609"
                     /translation="MTDQIPLRRAVTPGAVTLDDVAREAGVSLATASRALNGSTRKVA
                     DSYRQRVEAAANRLGYTANLSAQATARGTSAILALLVADIADPYFGLIASGVARGADE
                     AGLVVTVAITERDPAREVRLVRALRGQRPRGLILAASRNAADSDVELARELEQLAATG
                     GRVVSLGAGVAGARSVTIDNRSGADQLARALVGRGYRTAVVLAAAEGTVTSDSRVAGF
                     TEGFVAAGGAEPRVYRGGFTREAGQAAMAAALADGVEPGTVVFGVSDVVAIGALSALR
                     DAGRTPGEDVAVAGFDDIPTGRDVTPALTTVRIPLEEVGLEAFRAATQPEWEPDKAAL
                     RLEVLLRESTPPRA"
     CDS             1227679..1228794
                     /gene="garK"
                     /locus_tag="LHIJIAID_01194"
                     /EC_number="2.7.1.165"
                     /inference="ab initio prediction:Prodigal:2.6"
                     /inference="similar to AA sequence:UniProtKB:P23524"
                     /codon_start=1
                     /transl_table=11
                     /product="Glycerate 2-kinase"
                     /db_xref="COG:COG1929"
                     /translation="MTVVVALDSFKGSIAAAAAAQAVADGWRESDPDAAIVLRPMADG
                     GEGTLAAFAAAVPGAAPHGVRVRGPRGAEVDAQWLLLPGGTGVVELASTSGIELLGDD
                     RLPWDADTTGFGEAIAAALDAGVHRLVLGIGSSASTDGGLGMLRALGGHFRDADGTDT
                     CRGARGLAAVAAADLSGLRPLPPGGVLVLSDVTNPLTGPQGAAAVFGPQKGLTGADIA
                     AVDAALHRWAALAPSSSPGGPVDSALPGAGAAGGTGFALALWGASLRPGAGEVAELIG
                     LREAVAAASVVVTGEGSFDGQSAAGKVPAFVQGVAREAGVPSVLVAGRIAPDADASGF
                     ADAVSLTDLAGSAAASMAAPAQWLREAGRRLGAASRA"
     CDS             1228949..1229359
                     /locus_tag="LHIJIAID_01195"
                     /inference="ab initio prediction:Prodigal:2.6"
                     /codon_start=1
                     /transl_table=11
                     /product="hypothetical protein"
                     /translation="MSKSPNRLVATVFGVVYILVGLLGFTVTAGVDFIATDGELLLGI
                     FEVNPLHNVAHLLIGAALLIGGLSNVRAAKGVNIVVGAAYLLLGIVGFFIADTAANVL
                     ALNTNDHFLHLASALVLLGVGIAADKHVSPREAV"
     CDS             1229359..1229904
                     /locus_tag="LHIJIAID_01196"
                     /inference="ab initio prediction:Prodigal:2.6"
                     /codon_start=1
                     /transl_table=11
                     /product="hypothetical protein"
                     /translation="MASPALIRSWPTLAAWGGGLLQIGIGAGAITQGADAAMRGVGVL
                     LVALGAASLAWGVVALLRSRVAAPRLGMAIALGSIVTAAAALILDPIRISAFAVGVAV
                     LLSIVFGVASAATVRRISRATPEGARALRQARPAGIGGLIVGCVIVAGLVTPALGATT
                     VGQSAPSHSDHELILPGHNGH"
     CDS             complement(1229965..1231467)
                     /gene="araA"
                     /locus_tag="LHIJIAID_01197"
                     /EC_number="5.3.1.4"
                     /inference="ab initio prediction:Prodigal:2.6"
                     /inference="similar to AA sequence:UniProtKB:Q9S467"
                     /codon_start=1
                     /transl_table=11
                     /product="L-arabinose isomerase"
                     /translation="MTLSTSLEQYTVWFVTGSQNLYGEETLRQVAEQSQAVVAGLAGL
                     PVKVEWKPVLKDADSIRRLALEANADDSVIGIIAWMHTFSPAKMWISGLDALRKPLLH
                     LHTQANVELPWNDIDFDFMNLNQAAHGDREFGYIQTRLGVPRKTVVGHVSHPVVVQQI
                     DDWQRAAAGWQAARTLKLARFGDNMRYVAVTEGDKTEAELQFGVQVNTWGVNELADAV
                     AQASEQQIDALVEEYVASYDVASELLPGAERHQSLRDGAAIEIGLRSFLEAGGFGAFT
                     TSFEDLGALTQLPGLAVQRLMAEGYGFGAEGDWKTAILVRVANVMGSGLPGGASLMED
                     YTYDLVPGNERILGAHMLEVSPSLTTEKPRLEVHELGIGGKADPVRLVFTADAGPAVV
                     VAMSDMRDRFRLVANVVENVDAPDLPKLPVGRAVWKPAPDFATSAACWLAAGAAHHTV
                     MTTAVGIEVFRDFADIAGTELLVIDEDTTVRGFQKELRWNQAYYRLAQGL"
     CDS             complement(1231464..1233152)
                     /gene="araB"
                     /locus_tag="LHIJIAID_01198"
                     /EC_number="2.7.1.16"
                     /inference="ab initio prediction:Prodigal:2.6"
                     /inference="protein motif:HAMAP:MF_00520"
                     /codon_start=1
                     /transl_table=11
                     /product="Ribulokinase"
                     /translation="MSAAASVHAAAIAGGRGALGIELGSTRIKACLVDSADPSTVLAV
                     GSHEWQNELVDGVWTYPADAVWSGLQAAYADLVADVRRRHDVDLTDLSAIGVSAMMHG
                     YLAFDDSGELLVPFRTWRNTSTGAAAAELTELLGANIPLRWSIAHLHQAILDDEAHLA
                     ALASVNTLAGWVHQRLTGEFVLGVGDASGMFPIGVDGGYDAARVAAYDAHAGAALGGR
                     SLAELLPAVLPAGADAGRLTAAGAALLDPTGTLRPGAVAAPPEGDAGTGMVATNAVAP
                     RTGNVSAGTSIFAMVVLERPLERVHTEIDLVTTPAGDAVAMVHCNNGASELAAWASLF
                     SAFSAASGSPLSTDAVFEVLLREALVGAPDAGGLLAYNHLAGEPIAGLDEGRPLFVRT
                     PDASFTLANTMRAHVYGVFATLALGMQTLAEEGVALDELFAHGGIFRTAGVAQRFLAG
                     ALDVPVTVGDTAAEGGAWGMAVLAAFAAHARQTEPAGDDDAHPHNAPGEGLAEYLTTR
                     VFAGAASVTVDPDPTDVAGFADYLIRYRDGLAVEVAAVTALGTRGIRSTNEGTA"
     CDS             complement(1233149..1233868)
                     /gene="araD"
                     /locus_tag="LHIJIAID_01199"
                     /EC_number="5.1.3.4"
                     /inference="ab initio prediction:Prodigal:2.6"
                     /inference="similar to AA sequence:UniProtKB:P94525"
                     /codon_start=1
                     /transl_table=11
                     /product="L-ribulose-5-phosphate 4-epimerase"
                     /db_xref="COG:COG0235"
                     /translation="MTDPKEAISPEVQRAIDLVRADVAALHNELVRYGLVIWTGGNVS
                     GRVPGADLFVIKPSGVSYDDLAPENMILCTLDGAVVEGSPGSERSPSSDTAAHAYVYR
                     NMPHVGGVVHTHSPYAVAWAARGEEIPCVITGMADEFGGPIPIGPFAIIGDDSIGRGI
                     VETLSGHRSRAVLMQNHGPFTIGVSAKDAVKAAVMCEDAARTVHFARQGGDLIPIPQD
                     KIDALYNRYQNVYGQSTDARR"
     CDS             complement(1233935..1234930)
                     /gene="lacI_4"
                     /locus_tag="LHIJIAID_01200"
                     /inference="ab initio prediction:Prodigal:2.6"
                     /inference="similar to AA sequence:UniProtKB:P03023"
                     /codon_start=1
                     /transl_table=11
                     /product="Lactose operon repressor"
                     /db_xref="COG:COG1609"
                     /translation="MGRAGTTRASVRDVAARAGVSTQTVSRVINDSPQLRPATRARVE
                     AAMAELGYRVNNAARSLGTATTRTVGVVASDATLHGPSAGIAALDAAAREADRWIATA
                     YSDAADPAAVADAASRLLAQGVDALIVVAPHTATLAALREAAGDTPAGALHTGPGAER
                     QRQAAGLAVAHLVSLGHRRIARVAGPADWLEANARDDGAASALEDAGLAAGRVWRGDW
                     TSATAAALGAEIAAAVRAPDGPTAIAVANDQMALGLIAGLRREGLHVPADVSVTGFDD
                     NPEAAFYAPALTTVRIDTAGEARRVIVEVLGLSGSVAPPAAPTLIVRDSTAPPRS"
     CDS             1235118..1236902
                     /locus_tag="LHIJIAID_01201"
                     /inference="ab initio prediction:Prodigal:2.6"
                     /codon_start=1
                     /transl_table=11
                     /product="hypothetical protein"
                     /translation="MRLLKRLAVARLHARLPEWMRVVIALAAVVLGVVIVIRPTTALD
                     VLAWLIGGGMVLTGVLELTGREGEGPRPRWRTLTGAAWVVAGVFVLLAPGLTVRLLAG
                     LVGILLLVGGILGLIAVFARGRTIDARIADAAFGSSGIIFGALALFWPDITLLVVAVV
                     FGARLIMSGVVDLWTRIRRREETRTAERTATPRRRWGRTVIALVSLGLAVTTALVTTP
                     LRDGSTVVDAFYAAPRDMPDEPGRLIRAERYTNGIPGTANGWRILYTTTGVDGEVRVA
                     SGIVAVPVNGDGQWPVIDWNHGTTGFSEHCAPSLQPRGMWSGALYVLPALIAEGWAVV
                     ATDYIGLGTEGPHPYLVGEPSATASLDAVRAARELTDADIGTRTVIWGHSQGGAAALW
                     AGARARDYAPEVWVQGVAALAPASDPAALVQNISSVTGGSIFASYAFAAYSEIYDIAY
                     TDYVRPGAQTTLRQMSERCLSDPSIVVSVAAALGMSGDPRLFSTSPASGELGRLLREN
                     AAPLTQTAPLLLAQGGADSVISVATQTAFVDRMCAAGQDVDFRIYDGYEHAGVVERPS
                     PLLEELIDWTRDRFAGVPVAEGCSTARQ"
     CDS             1236943..1238925
                     /gene="pepO"
                     /locus_tag="LHIJIAID_01202"
                     /EC_number="3.4.24.-"
                     /inference="ab initio prediction:Prodigal:2.6"
                     /inference="similar to AA sequence:UniProtKB:Q07744"
                     /codon_start=1
                     /transl_table=11
                     /product="Neutral endopeptidase"
                     /db_xref="COG:COG3590"
                     /translation="MTEHTLPSGIDLSGLSDEVRPQDDLFRYVNGAWLDRTEIPDDKA
                     RWGSFHLIAEQAEKDVHVIVEESQSAEPGTETRKIGDLYTSFMDTDAIEAKGADAIAP
                     QLALVDAITDIPGFLRTVGALEREGVGGVFGTFVEPDPGTPTRYVMFLVQGGLSLPDE
                     SYYRLENFAKTRTAFRGYASTLLSLAGIEGADDQAERVLALETELAGHHWDNVRSRDA
                     VATYNLMSWDDTVALVGVDLEPWREAIIPGRPEALAEIDVNQPSFLEGLGSLLVEARL
                     DDWKAWLRMHIVRAAAPFLSEAFVDANFAFYGTELTGVPVNRERWKRGVGLVEAALGE
                     AVGKVYVERHFPPQAKTDMDALVANLIEAYRQSISELEWMTPATRERALEKLDSFTPK
                     VGYPTVWKDYADLEIDAADLIGNVRRSNAWQHDRQVAKLGAPIDRDEWFMTPQTVNAY
                     YNPLMNEIVFPAAILQFPFFDLERDPAANYGGIGAVIGHEIGHGFDDQGSAFDGTGAL
                     NDWWTDDDRAAFTERTGALIEQYNALVPQGLSADHTVNGALTIGENIGDLGGLGIAIK
                     AYRLHLAATGAADADGPEIDGLTGIQRLLLSWGQIWQQKGRDAETIRLLTIDPHSPNE
                     FRCNQIVRNLDEFYAAFDVTESDALWLDEDKRVTIW"
     CDS             1238922..1239449
                     /gene="thpR"
                     /locus_tag="LHIJIAID_01203"
                     /EC_number="3.1.4.-"
                     /inference="ab initio prediction:Prodigal:2.6"
                     /inference="protein motif:HAMAP:MF_01940"
                     /codon_start=1
                     /transl_table=11
                     /product="RNA 2',3'-cyclic phosphodiesterase"
                     /translation="MSAVRGAPVVSIELVFDADTERAVRTEWQALAGAGLSSLGSHTS
                     PSNRPHVTLLVREAVALELDRREAFAVSLGAPLLFGAGDRRVLARSVVPSAALLALHA
                     DVHAAAGAGDDAPHTMPGAWTPHVTLARRLKVTDLERALPLLGEGVTGTARGLRRWDA
                     ASATVTDLGDFGFFA"
     CDS             complement(1239504..1240376)
                     /gene="purU"
                     /locus_tag="LHIJIAID_01204"
                     /EC_number="3.5.1.10"
                     /inference="ab initio prediction:Prodigal:2.6"
                     /inference="similar to AA sequence:UniProtKB:P9WHM3"
                     /codon_start=1
                     /transl_table=11
                     /product="Formyltetrahydrofolate deformylase"
                     /db_xref="COG:COG0788"
                     /translation="MTSAPLHPAHACLIVHGKDSPGIIAAVSAMITRIGGNIVAFDQY
                     SDDPRGGAYFQRVVFHRPDFAASRPQIEAEIEQTLAPFELEWSLTDQSVPKRMAILSS
                     KQDHCLLDLLWRSRRGELPVQISMVISNHTTSAEDVRSFGVPFFHVPSVPGPDKSASE
                     AKILELLQGNVDLVVLARYMQILSPEFLDALAVPVINIHHSFLPAFIGAEPYRKAKER
                     GVKLIGATSHYVTGDLDEGPIIEQDTIRVTHADTSEELARRGADVERQVLSRAVRWHA
                     EDRIIRHGNHTIVF"
     CDS             1240568..1240915
                     /locus_tag="LHIJIAID_01205"
                     /inference="ab initio prediction:Prodigal:2.6"
                     /codon_start=1
                     /transl_table=11
                     /product="hypothetical protein"
                     /translation="MTDFFDRTGDAAYTRVYKEHTPDILKTWAEFNGAVFAEEGREIP
                     LKFRELIAVAVGITTQCVYCIDGHTQAALRAGATEAELAETAWVASAIRAGGGFTHGR
                     LAFKFAENPPHAH"
     CDS             complement(1240954..1241814)
                     /gene="sseB_2"
                     /locus_tag="LHIJIAID_01206"
                     /EC_number="2.8.1.1"
                     /inference="ab initio prediction:Prodigal:2.6"
                     /inference="similar to AA sequence:UniProtKB:P9WHF5"
                     /codon_start=1
                     /transl_table=11
                     /product="Putative thiosulfate sulfurtransferase SseB"
                     /db_xref="COG:COG2897"
                     /translation="MPPAPLIAADDIDVVRASGRNVRLLDVRWRLDQPEGRPAYVAGH
                     LPGAVYVDLERELAHPGHPEEGRHPLPPVDGLRQAVRRWGISRDDLVVAYDDNDGVAA
                     ARAWWLLRRRGLDIRVLDGGFRAWIAAGLPLQSGDVAVEPGDADIDDTDPGVISLTEV
                     GRLPRHGVLVDVRSPEQYRGRAAALDPVSGHIPGAINVPTVSHMRPDGRLRAAAEIGA
                     TLGAHGIRPGTPVALYCGSAIASAHSALAYEVAGVEALVYPGSWSQWARTSGSPVATG
                     SHPWDVTHSA"
     CDS             1241961..1242668
                     /locus_tag="LHIJIAID_01207"
                     /inference="ab initio prediction:Prodigal:2.6"
                     /codon_start=1
                     /transl_table=11
                     /product="hypothetical protein"
                     /translation="MIDEQRVGYEIRELHSVAEVEEASRVLGAVWGSPDGGMAPNLLR
                     ALEHAGNYVVGVFEGGSMIATSVAFFGAPAARSMHSHVTGVLPGHQGRGIGRALKAHQ
                     REWAFARDVGTITWTFDPLIARNAHFNLTVLGARVTDYLIDHYGDMADDINAGDESDR
                     LHVAWRLAAAVPTPEPGDVVSVAEIPRDIEALRVSDPAEAAGWRRRVRDAFRTEHDRG
                     LVVGGFRSGEGYLFVRP"
     CDS             complement(1242691..1243872)
                     /locus_tag="LHIJIAID_01208"
                     /inference="ab initio prediction:Prodigal:2.6"
                     /codon_start=1
                     /transl_table=11
                     /product="hypothetical protein"
                     /translation="MSIATTTSGSLPRTHALIEANGARAFADDGFTLTSTPEVDALTG
                     QAVADVVARQRESGITLVGDGEFGKAMSSAVDYGAWWGYSFQRVAGLSLTEVNAFNEP
                     AVQSSPGDVRLTSFLGRRDRQRFPAVYAEAVETGSGATAFPSTTGPLTYRGQDAVASD
                     IRNLTAALRDGEQGFLTAIAPGSASRVRNEYYGSAEEHLFAWADALREEYRAITDAGL
                     ILQLDDPSLAENFDQIDPEPSIADYQAFTRLRIEALNHAIAGLPKEQLRLHLCWGSWH
                     GPHTTDVELKDILPVILEAGVGSISFEAGNVRHEHEFAVWDDARVPDDLVLVPGVVSH
                     ATNVVEHPDLVAQRIRRYTDIVGPERVIASTDCGLGGRIHPDIAWAKLGALGEGARRA
                     G"
     CDS             1243938..1245074
                     /gene="menC_2"
                     /locus_tag="LHIJIAID_01209"
                     /EC_number="4.2.1.113"
                     /inference="ab initio prediction:Prodigal:2.6"
                     /inference="similar to AA sequence:UniProtKB:O34514"
                     /codon_start=1
                     /transl_table=11
                     /product="o-succinylbenzoate synthase"
                     /db_xref="COG:COG4948"
                     /translation="MPIAHPAASVPLEAIELRVLHLPLVAPFTTSFGTETVREVIVVR
                     AQTGVGADGWGEIVTQNAPLYSSEYTQGAWDVATRWLAPALLDRRTLSPAEVATALSP
                     FVGHRMAKAGLELAVLDAALRAESRSFADYLGAQRELVPSGVSVGIQADPAALVETVR
                     GYLDEGYVRIKIKIRPGRDIEDTAAVRAAFPDIPLQVDANSAYTLADADTLAQLDRFG
                     LLLIEQPLQEDDIVDHAALAQQLKTPICLDESITSAKAARDALALGATTVINIKAGRV
                     GGYLEAVRIADLCESAGIPVWCGGMLETGIGRAANAALAALPAFTLPGDVSASNRFYD
                     RDIVTGPAVLESGHVRVPTGPGLGIEIDDDALEAFTVARETIRR"
     CDS             complement(1245103..1245372)
                     /locus_tag="LHIJIAID_01210"
                     /inference="ab initio prediction:Prodigal:2.6"
                     /codon_start=1
                     /transl_table=11
                     /product="hypothetical protein"
                     /translation="MSYPVERRSNPLAWAAFGVGLLGLLLMPIPLFIGFFLGGGLSLI
                     AAVLVVIALLKGLARRGAGIAPVVFAAIFVLLTWGGISIGGGIVW"
     CDS             complement(1245471..1246871)
                     /gene="bmr3_2"
                     /locus_tag="LHIJIAID_01211"
                     /inference="ab initio prediction:Prodigal:2.6"
                     /inference="similar to AA sequence:UniProtKB:P96712"
                     /codon_start=1
                     /transl_table=11
                     /product="Multidrug resistance protein 3"
                     /translation="MPRQGAIVAVLAVAGLASSFMFTLVVPIQSKLPELLSASREDTA
                     WVVTATLLAAAVITPIAGRLGDMYGKRRIVLVLLALLVIGSVVAAVSPGIIGVIVGRA
                     LQGAVTGVVPLGISIMRDVLHEDKVDAAIAFMSATLGVGGAIGMPISAIITETSDWHV
                     LFWMSAGLGVVVFVLVMRVIPPSVLRTAGRFDYAGAVGLAVGLTGVLLAISRGNEWGW
                     LSPATLACGLGGIVVLLVWGWYELRLDEPLLDLRVAARPAVLLTNLASVAIGFALFAS
                     NVSYPQMLELPTAAGGFGLSLLQASLVIMPAGLVMMVLSPFSGRLARTVGPQLLLVLG
                     AAALIAAYGFSLLWASEVWHLLIANLLIGVGIGFGYAGMPMLIMRSVPPTETGASNGL
                     NALFRSLGTSTAAAVIGAVLAGLSTSQGGVRVPTPAAFEMSFILGIVAATIALAVALF
                     IPRRRDPHEARPSLPR"
     CDS             complement(1246959..1247759)
                     /gene="ycdF"
                     /locus_tag="LHIJIAID_01212"
                     /EC_number="1.1.1.47"
                     /inference="ab initio prediction:Prodigal:2.6"
                     /inference="similar to AA sequence:UniProtKB:P80869"
                     /codon_start=1
                     /transl_table=11
                     /product="Glucose 1-dehydrogenase 2"
                     /db_xref="COG:COG1028"
                     /translation="MTFTPRYAIVTASDSGIGRATALALAGAGMDVGVTWHSDEDGAN
                     ETAEQVRARGRNAVVAHFDATELEKVPGVIRGLATELGGLDVFVNNAGGGTGGPFLDL
                     DIDSWRTVVALNLDGAFVGMHTAATLMAEAGTGGRIIAVTSVHGSQPRVGSAPYVASK
                     HGLEGLVKTMAQELGDRGITVNSVAPGEIATPINDMDAEEADQTHRPGIPIPRPGKPE
                     EIADVVAFLASPAASYVTAATWVVDGGMLQMGPQAGSHLESDDWRTAG"
     CDS             complement(1247836..1248327)
                     /locus_tag="LHIJIAID_01213"
                     /inference="ab initio prediction:Prodigal:2.6"
                     /codon_start=1
                     /transl_table=11
                     /product="hypothetical protein"
                     /translation="MSDQSGRSLVVDEGLASRLARAYLRWQIVRPAAIILFALIGLFI
                     VTGVVLTVSGDRAAALPAVLLSAAVVVIVALWYFGTRASVRQAYPVGSVPTASVTADS
                     LISTTTLGSTELRFSALRAVDVAGDAVILRVGPRVAGVAILPRALFNDDDIARLRSAT
                     RRG"
     CDS             complement(1248330..1249772)
                     /locus_tag="LHIJIAID_01214"
                     /inference="ab initio prediction:Prodigal:2.6"
                     /codon_start=1
                     /transl_table=11
                     /product="hypothetical protein"
                     /translation="MDALIAGGALVIGGIVVVAVIIFIIILMVVLRAWYKVAKADQAL
                     VVVGRSQKNAAGDSSRISVITGGGALVNPLTQRAEMISLRARQIKMEPTAQASNGVTV
                     NVSGVALVKIGSDPEFVRRAAERFLSQDSAIEQFTTEQLEGALRGVVATLTVEQLMQD
                     RQKLSDQIADGIKSDLLAQGLILDSFQIQGVTDKNGYIDALGATEVERVRREADVARI
                     NAAREVKARQIATDEANLIEQTAYDRNTATASAEVGRARAEAEQAEALARAEREQAVL
                     LQQAENRQAKLDADVKKVADAALYERERAADAEAYTQVKAAEARAQIAAQEAEATRLR
                     AIADADAVRLAGDARAAAIRAEASAIAQNQDALLAQRAIEALVPLMTEFARGFDKVGS
                     ITVLGGDGASSHIASESASSMRATFDAVQATTGIDLRQIIQGQATGRGVAQGLQQEDA
                     PLRRRSSTATMEAEPGDAPASADAPSPDAV"
     CDS             1249796..1250245
                     /locus_tag="LHIJIAID_01215"
                     /inference="ab initio prediction:Prodigal:2.6"
                     /codon_start=1
                     /transl_table=11
                     /product="hypothetical protein"
                     /translation="MACFERIGSVALSAKIIRRDRRILYAERMTTPPPYGAQPPVPPM
                     SPADEKMWATLTHLSGIFFFIGPLIAYIVLRDRGPFIRAHTAAALNVQLTLVIGYLVS
                     SVLMIVLIGFLLFPAVYIWGLVVAILGAVKANQGQWFTPPATIRFVS"
     CDS             1250382..1251770
                     /gene="glyQS"
                     /locus_tag="LHIJIAID_01216"
                     /EC_number="6.1.1.14"
                     /inference="ab initio prediction:Prodigal:2.6"
                     /inference="similar to AA sequence:UniProtKB:P9WFV7"
                     /codon_start=1
                     /transl_table=11
                     /product="Glycine--tRNA ligase"
                     /db_xref="COG:COG0423"
                     /translation="MAEQSRLDKVIALARHRGFVFQAGEIYGGSRSAWDYGPLGTELK
                     ENIRRQWWQTFVRGRGDMVGLDSSVILPKRVWEASGHVATFSDPLVECLQCHKRFRED
                     TLIEDFEARKGRAAENGLADVPCPNCGTKGNYTEPKSFSGLVKTYLGVVDDESGLHFL
                     RPETAQGIFVNFSNVLTASRKKPPFGIGQVGKAFRNEITPGNFIFRTREFEQMEIEFF
                     TPPAEAGEWFDHWVEACWNWFIDLGIDPENMRQFDVPKEDRAHYSAGTIDVEYRFGFT
                     GKEWGELMGVANRTDYDLTSHIEASGQKLTYFDQASGETYVPFVIEPSFGLTRAMMAF
                     LVDAYREEEVPNAKGGTDTRTVLGLDPRLAPVKVAVLPLSRNERLSPLARQVADDLRA
                     NGWNIDFDDAGAIGRRYRRQDEIGTPFCVTIDFDSLDDNAVTIRDRDTMAQERVALGE
                     LHTYLAPRLRGA"
     CDS             complement(1251813..1252388)
                     /locus_tag="LHIJIAID_01217"
                     /inference="ab initio prediction:Prodigal:2.6"
                     /codon_start=1
                     /transl_table=11
                     /product="hypothetical protein"
                     /translation="MALHITGDDDADALLTDEPLALLIGMLLDQQIAMETAFAGPLKI
                     RERTGGLDAASIAGADPDDFAAVFGQTPAVHRFPGSMAGRVQSLCQTLVDEWGGDASR
                     LWTEGDPDGATVLKRLKALPGFGEQKARIFVALLGKQYGFTGAGWREAAGAYGEEGSF
                     RSVADIVSPESLTKVREHKRAAKAAAKEAKG"
     CDS             1252439..1253866
                     /locus_tag="LHIJIAID_01218"
                     /EC_number="1.18.1.2"
                     /inference="ab initio prediction:Prodigal:2.6"
                     /inference="protein motif:HAMAP:MF_01685"
                     /codon_start=1
                     /transl_table=11
                     /product="Ferredoxin--NADP reductase"
                     /translation="MSFDPAADLVSHARNARVVVIGGGAAGLVAALECAKIGMRVTLL
                     EAGDRLGGSIASAEIDGETVDVAGDGFRLARGALADLIDELGLQGEVVRARPGDTWVA
                     GPHGVAPLPTASMLGIPANPFDDRTRAIIGWSGVWRAYIDRLRPPLTIGTERSLGALV
                     RTRLGARVVDRMVAPLTYGVHGLSPELVDVDSALRGLNTALTRTGSLTGAVSQQLPDA
                     GAPESRATLRGGMSTFVEALRARLVDLDVDIRMAAPVTRIDRIDGGWSVTAAPAGEES
                     DETGPILAHAVIVATPERHARALLAPHLPELDEPPISPDDIDVVTLLLDAPALDARPR
                     GHAVYAVPRPGAASAVVHATATWPHEPGQPHVVRVTLPATDDTDAAAVTAATEAARHL
                     LGVDLGRVRGAIRTRHERGLPASALSPAREAVRATARSDDRLGVVGAWIGGNGLVRVV
                     GDAHTEAERIRSTLLWGTGSEDASR"
     CDS             1253955..1254362
                     /locus_tag="LHIJIAID_01219"
                     /inference="ab initio prediction:Prodigal:2.6"
                     /codon_start=1
                     /transl_table=11
                     /product="hypothetical protein"
                     /translation="MKGKIGIVVGLTAGYVLGARAGRQRYDQIKDAYLRVYRTPSVQK
                     QVDKVAEFGKSAAFSIPTVLWDGAVKVTRAATTKGSAGQKLDAALDASKDAADDVKDA
                     AETTADAVASKTNSSARSGSATPRAKKASDSAS"
     CDS             1254359..1254769
                     /locus_tag="LHIJIAID_01220"
                     /inference="ab initio prediction:Prodigal:2.6"
                     /codon_start=1
                     /transl_table=11
                     /product="hypothetical protein"
                     /translation="MSSPRGFRDRRDDSLFSLIGDLPELVRNLISAEISAAKAWATRT
                     GKDAGVVGLWFVLALFVLFWTIPAIGAFTIIGLSSWIAPWLAALILVAIGLILVVVLA
                     LLGLARVKRMRSRENPAKAMSADARIVKEVADEF"
     CDS             1254759..1255025
                     /locus_tag="LHIJIAID_01221"
                     /inference="ab initio prediction:Prodigal:2.6"
                     /codon_start=1
                     /transl_table=11
                     /product="hypothetical protein"
                     /translation="MSSELPRTAVPIGITDPVERARAELKAALMAIEEKANVPKRAAH
                     ATQRASVAARRYADRNPTGAAAAAVGAALAVGALVWGAVRLYTR"
     CDS             1255210..1256040
                     /gene="hemD"
                     /locus_tag="LHIJIAID_01222"
                     /EC_number="4.2.1.75"
                     /inference="ab initio prediction:Prodigal:2.6"
                     /inference="similar to AA sequence:UniProtKB:P48246"
                     /codon_start=1
                     /transl_table=11
                     /product="Uroporphyrinogen-III synthase"
                     /db_xref="COG:COG1587"
                     /translation="MNTSAAASAPKPLKGWRVLVPRGGPWGDSVAAALRAQGATPVIA
                     PLINFAPSEDPTSLESALRDLAEGAFDWVTLTSSTTVDVLHAYRAVIPPTTRVAAVGE
                     TTAAALSAVGYRVDLVPDEDNSAAGMAAKLIALEPEPTRVLTLRSELAKPVLTRLLAE
                     AGHDVRSVVAYRTIGVPVTAKVAEEVRSGRINAVLVTSGSVAEQVFAQFPEIPTETVI
                     AAIGPRTAKDARRAGLGVSVVAKDQTVTGLIAAVSQFPLPHATDEFAPPTGSIPRLQG
                     "
     CDS             1256135..1256587
                     /locus_tag="LHIJIAID_01223"
                     /inference="ab initio prediction:Prodigal:2.6"
                     /codon_start=1
                     /transl_table=11
                     /product="hypothetical protein"
                     /translation="MVTLLLDATRLEVALSGTERLLAFRKTPVRVEREHITKVQLVDD
                     PWSWLRGIPNPGTVVPRTIAMGTWRSAGADDFVLVRRRRPSVVIDLSGDEEFTRLVIT
                     TRHGLELVQALRLDIEDEPTDVVELATSEIPIIARVPRPTRRRGPAAS"
     CDS             1256728..1257759
                     /gene="caiD"
                     /locus_tag="LHIJIAID_01224"
                     /EC_number="4.2.1.149"
                     /inference="ab initio prediction:Prodigal:2.6"
                     /inference="protein motif:HAMAP:MF_01051"
                     /codon_start=1
                     /transl_table=11
                     /product="Carnitinyl-CoA dehydratase"
                     /translation="MRRDGSVGHVTLDRPRAINAVDHGMILGIAAALDDWEHDPDVVM
                     VVLDGAGDRGFCAGGDVRSLRAQIIDGDPIAAMEFFRDEYALNARIAEYPKPVVVFAD
                     GITMGGGVGLAGHAAVRIVTERSLLAMPETRIGLTPDVGGSWLLARAPGRLGEYLGLT
                     GATMDAADAIYAGFADHLIPADRLGDVFHAFITRADPQTPTEIALLFDETAGPAALEQ
                     ARDWIDDAFSADTAVEIVARLRACPEDAASVAADTIEQLSPTSVAVTLAAVRTARELP
                     DLRAALAQEYGLVEWIATTQPDLVEGIRAQLVDKDRTPIWQPSSLAELPADLASRALD
                     HRPQTALWS"
     CDS             1257761..1258687
                     /gene="dnaJ"
                     /locus_tag="LHIJIAID_01225"
                     /inference="ab initio prediction:Prodigal:2.6"
                     /inference="protein motif:HAMAP:MF_01152"
                     /codon_start=1
                     /transl_table=11
                     /product="Chaperone protein DnaJ"
                     /translation="MFDSPLSASAYEILAVSHDASEDDLRKAYRLRLRQTHPDTGGDA
                     AVFVQVQRAWELVGTPEARAAYDRGHGFADAPSFAPDAPQWRPPQRPADTRPRARSFG
                     QPGGWRRERYLTLMREWVGRGVDLADPYDPALVRRAPHDIRRLLADALAEEATARIVG
                     ELGMGYTVWHDVAADPHDPNVKLDHIVLGPSGLYAVLSEDFGASVRIKRGELIGDTVV
                     GSPVAQLVLAARGRGRAAKVKFSAAIVVLPDDDVAAAIEEVGRVKGLPVAIVARSALA
                     TVLRRGVTGAREIGGNELFDVRTRLQQTVRFA"
     CDS             complement(1258706..1260115)
                     /locus_tag="LHIJIAID_01226"
                     /inference="ab initio prediction:Prodigal:2.6"
                     /codon_start=1
                     /transl_table=11
                     /product="hypothetical protein"
                     /translation="MTTDDPTPLSRRERRTQTADTPVQADSAEAATPRGTALGWVDPD
                     ALPAAPTRTAGFELLPPLRAPRRRVDARVVVFPSIAVGGLAIAYTASMLLWPLSAVEP
                     AVTATEVTALRAPASSIDWPEEGTAAVAVSGFSPAASTDEADRLASITKLVTALVVLD
                     AAPLAVGEQGPAYTFDFADRQEYWQYISGNQSALNVPDDGSLNEYQMLQGMLIASASN
                     YADRLATEAFGSIDDYAAAANTWLADNGLEGITVTDASGFDRGNEATPEAMIALAEKA
                     LANPVIAEIVATRSAELPGAGEFENTNALLGEQGVVGLKTGSYLGNYNLLAARTLTVG
                     DEDVTLIAAVTDQPTNRLRTSEAERLLDDVAAEVAAPTTLAPGTVVGNVTTAWGASTQ
                     LVTDREASVLLWNGATATPAAEFDLGEERTAGDAAGTLTLTGPVDADEVGLQQVGDLP
                     GPDAWWRLSHPLQLLGIID"
     CDS             1260257..1260907
                     /gene="ykoE"
                     /locus_tag="LHIJIAID_01227"
                     /inference="ab initio prediction:Prodigal:2.6"
                     /inference="similar to AA sequence:UniProtKB:O34738"
                     /codon_start=1
                     /transl_table=11
                     /product="Putative HMP/thiamine permease protein YkoE"
                     /db_xref="COG:COG4721"
                     /translation="MHAVASTSTSTSSGRPPVAPSRYSWRVVDIVVASVLGVAIGLLF
                     WFWNGVGYGWFTVMDAATPGLGGLAVGIWLIGGVIGGLVIRKPGAALLVEVVAAVVSM
                     LLGNVWGVSTLLSGLVQGLGAELIFAVFLYRRFGIAIAALAGVGAAVAAWGFELFYGT
                     SPNILKTLEFNVIYLVSVAVSGAVLAGVLGWLLVRALAKTGALSRFAAGRERAEEV"
     CDS             1260997..1262373
                     /gene="ykoD_2"
                     /locus_tag="LHIJIAID_01228"
                     /EC_number="3.6.3.-"
                     /inference="ab initio prediction:Prodigal:2.6"
                     /inference="similar to AA sequence:UniProtKB:O34362"
                     /codon_start=1
                     /transl_table=11
                     /product="Putative HMP/thiamine import ATP-binding protein
                     YkoD"
                     /db_xref="COG:COG1122"
                     /translation="MSFTIEPGERVLVLGSSGSGKSTLLSGMAGLLGGQDDGEATGSM
                     RVDGADPAGQRGRIGLVLQDPDAGVVLSRVGDDVAFGCENLGMPPAEIPSRVDAALDA
                     VGLDVPLVRETAHLSGGQKQRLAIAGVLAMEPGLLLLDEPTANLDPQGVREVRDAVGR
                     AIDMTGATLIVIEHRTEVWVDLMTRVIVLDADGGLLADGTPGEVFTRHAVALLDAGVW
                     IPGHPVDLPSLPEVDAPAPAALRARSLGISRDGRVAVRSGIDLDIGAGSATVITGPNG
                     VGKSTLALTLAGLLPEFAGVVESVTLPPGRRGARPSRWTSRELLTRIGTVFQDPEHQF
                     LTSTVREELAVGPKALRHPLPKIESTVDDLLDRLGLTTLARANPFTLSGGQKRRLSVA
                     TVLATSPQVIVLDEPTFGQDRRGWAGIVALLQEQLGEGRSIVAVTHDEDIPRHLGGRR
                     LDLSAAAT"
     CDS             1262370..1263170
                     /gene="ykoC_2"
                     /locus_tag="LHIJIAID_01229"
                     /inference="ab initio prediction:Prodigal:2.6"
                     /inference="similar to AA sequence:UniProtKB:O34572"
                     /codon_start=1
                     /transl_table=11
                     /product="Putative HMP/thiamine permease protein YkoC"
                     /translation="MTSVERGSLHLSMHRGAWLDGVNPAVRIGIAFLLSIPLLATIDP
                     ISGVAAIVLQAACIPLTGLRVRTVLLRVAPILLLVPVAGLSMLLYAEPGGTVYWSFWY
                     ATVSDDSIALAIAVAVRIVALALPAILLFARVDPIDLAGALAQVVHLPGRFVLGVLAG
                     TRTLGLFLSDWRAMRLARRARGVGDQGAFRRFVSMAFVLLVFAVRRGTRLATAMEARG
                     FGAPVERTWARPSVLSNRDAVAAAGAVIIVALAIGAAVAAGTFRFVWS"
     CDS             complement(1263193..1263705)
                     /locus_tag="LHIJIAID_01230"
                     /inference="ab initio prediction:Prodigal:2.6"
                     /codon_start=1
                     /transl_table=11
                     /product="hypothetical protein"
                     /translation="MTERPSTRTPTWQILDVAHDDPRAKALRRQLDADLGARYDGFHG
                     DEPPERKAARSRALALHPDEIVATLIAVDAEGTPAGHVILRRLGAEWELKRLVVASTH
                     RGRGIARGLVAAVVERARAGGAARVILQTGLQQPESIRLYETAGFTRIPVYEPYGETM
                     HRSVCFELVL"
     CDS             complement(1263715..1263975)
                     /locus_tag="LHIJIAID_01231"
                     /inference="ab initio prediction:Prodigal:2.6"
                     /codon_start=1
                     /transl_table=11
                     /product="hypothetical protein"
                     /translation="MFRDDDPQLAVVRRYALALPDAQEKVSHGRPAFFTTKVFAYFGG
                     SVRLGIDLTDLDEAELGELLDASYRRTAPAHLLRRLDVPTDE"
     CDS             1264275..1265036
                     /locus_tag="LHIJIAID_01232"
                     /EC_number="1.-.-.-"
                     /inference="ab initio prediction:Prodigal:2.6"
                     /inference="similar to AA sequence:UniProtKB:P9WGQ7"
                     /codon_start=1
                     /transl_table=11
                     /product="putative oxidoreductase"
                     /translation="MDIVGASALITGGASGLGLATARRLAARGAHVVIVDLPGSAGEA
                     AAAELEGTFVPADVTDAGQVAEAVVAAVAAAPLRVAVNCAGIAPPAKVLARDGSPNPV
                     DDFARIVRINLIGTYTVVAHAAAAMAATEPDAAGGRGVIVNTASVAAFDGQIGQPAYA
                     ASKGGVHAMTLPIARELARSGIRVCTIAPGIMETPMLAGLPQPAQDSLGEQVPFPARL
                     GRPDEFAALVQQIIENDYLNGETIRLDGAIRMAPK"
     CDS             1265063..1265836
                     /gene="fcbB2"
                     /locus_tag="LHIJIAID_01233"
                     /EC_number="3.8.1.7"
                     /inference="ab initio prediction:Prodigal:2.6"
                     /inference="similar to AA sequence:UniProtKB:Q9LCU3"
                     /codon_start=1
                     /transl_table=11
                     /product="4-chlorobenzoyl coenzyme A dehalogenase-2"
                     /translation="MSDTILLERDGALARITFNRPASLNAMDFEMGERWRDLAHQLTS
                     DPHVGAIMLDAAGPAFCAGGDVVAMAASDGTGAEITEMAHVIHDGIRTFVDSDIPIVA
                     AVHGAVAGGGLGLMLTADYIVAGPQAKFVSKYADIGLTPDLGVSTLLPAAIGQRRALQ
                     LLLTDTTIDADTAREWGMVAEIAVEPHARALEVARGWLDGATGAFGQAKRLIRTGAHR
                     PFADNLHDEAATIGAAFDTDDSRQRVAAFAAASRRGRTA"
     CDS             1265927..1266766
                     /gene="hcaB_4"
                     /locus_tag="LHIJIAID_01234"
                     /EC_number="1.3.1.87"
                     /inference="ab initio prediction:Prodigal:2.6"
                     /inference="protein motif:HAMAP:MF_01647"
                     /codon_start=1
                     /transl_table=11
                     /product="3-phenylpropionate-dihydrodiol/cinnamic
                     acid-dihydrodiol dehydrogenase"
                     /translation="MTETTLAGKTILMSGGSRGIGLAIALRAARDGANIALLAKTDTP
                     HPKLEGTVHSAAEQIRATGGRALPIAGDVRNDDDVTEAVLKTQGEFGGIDIVVNNASV
                     VDLSGSGELAMKKYDLMQDVNVRGTFLLSRTALPMLKDAANPHILSLSPPLNLSPRWL
                     GAHTGYTIAKYGMTMATLGLAAEFAGDGIAANTLWPQTTIATAAVQFALGGDRMMRVS
                     RTPEIYADAAYEVLRRPSRERSGQTLIVEDVLREAGVTDFSGYAATPGTPDADLFPDI
                     FLD"
     CDS             complement(1266779..1267627)
                     /gene="ybhA"
                     /locus_tag="LHIJIAID_01235"
                     /EC_number="3.1.3.74"
                     /inference="ab initio prediction:Prodigal:2.6"
                     /inference="similar to AA sequence:UniProtKB:P21829"
                     /codon_start=1
                     /transl_table=11
                     /product="Pyridoxal phosphate phosphatase YbhA"
                     /db_xref="COG:COG0561"
                     /translation="MTRIAFLDVDGTILEHGDTIAPSTVAAIRTARANGHLVYLCTGR
                     AAGDIHPKVREIGYDGAITNGGAYAVRGDELLFDEPMPRADTDHLIEYFDREGIHYFL
                     QSNEAVYASRGVGAMVDDFFRQRRDRQIEDARRLGQTEIVDPKPIVSYRPLEEADLDR
                     IAKTTFISERSDSVARAQDDLGERFHVIPGSIPLPGGSNGEIGLRGVTKGSAILRVLD
                     VLELDAADAVGIGDSWNDAEMFDVVGSPVAMGNADPALKERAGAVTTDVLDDGVWNAF
                     VTLGLV"
     CDS             complement(1267691..1268191)
                     /locus_tag="LHIJIAID_01236"
                     /inference="ab initio prediction:Prodigal:2.6"
                     /codon_start=1
                     /transl_table=11
                     /product="hypothetical protein"
                     /translation="MSDIEIRPITPADAGEVLTLQRAAFVQEALIYGDPDMPPLTQSL
                     DEITAELQDNHGRVAVDGDRIVGAARAKVDGELLLIGRIAIAPDQQGRGVGSQLLAAV
                     EAAGRDAGATTAELFTGSLSEANIRLYEREGYVETERVPGDGGVDQIFLRKPLTGSTP
                     SPNTSH"
     CDS             complement(1268265..1269683)
                     /gene="bglH"
                     /locus_tag="LHIJIAID_01237"
                     /EC_number="3.2.1.86"
                     /inference="ab initio prediction:Prodigal:2.6"
                     /inference="similar to AA sequence:UniProtKB:P40740"
                     /codon_start=1
                     /transl_table=11
                     /product="Aryl-phospho-beta-D-glucosidase BglH"
                     /db_xref="COG:COG2723"
                     /translation="MSTISFPDGFLWGGATAANQLEGAYLEDGKGLSIQDVMPKGIMT
                     PRAEGPTDDNLKQVGIDFYHRYAEDIALFAEMGFTTFRFSIAWSRIFPKGDETEPNEA
                     GLAFYDRVLDELEKHGIEPLVTISHYETPLHLAETYDGWVNRDLIGFYERYVRTLFSR
                     YGARVTYWLTFNEINSVVHAPFMSGGINTPKEQLSKTDLYQAVHHELVASALATKVAR
                     ELAPNAQIGCMVLSMPVYPLTPNPDDVFAALTTERVNLAFGDIHVRGEYPGYYLRSLR
                     EQGVELNITDEDRTLLKENTVDFVSFSYYSSICETTDESKRVMGEGNLFGGVKNPTLK
                     ESEWGWQIDPVGLRLVLNQFWDRWQKPLFIVENGLGAKDQLVEVDGVKTVVDDYRIAY
                     LQAHLEAVGEAIADGVDLMGYTTWGCIDLVSASTAQLSKRYGFIYVDRNDDGSGSLER
                     YKKKSFDWYAEVIGTNGASLQH"
     CDS             complement(1269763..1271622)
                     /gene="bglF"
                     /locus_tag="LHIJIAID_01238"
                     /inference="ab initio prediction:Prodigal:2.6"
                     /inference="similar to AA sequence:UniProtKB:P08722"
                     /codon_start=1
                     /transl_table=11
                     /product="PTS system beta-glucoside-specific EIIBCA
                     component"
                     /db_xref="COG:COG1263"
                     /translation="MDYSQTAAGVLKGVGGEENVSSLVHCATRLRFVLKDESKADGAA
                     VKAVPGVVTVAQAGGQYQVVIGNDVPDVYAEIGKISKLGSAQGDGAASDAPKGNLFNR
                     FISMISSIFTPVLWALAGTGLLKAFLAAAVTFGWISTETSTYAVLNALSDAFINFLPI
                     ALSITAARYFKANEWTSLAIAGALVYPTMTGLVGQPDLTFFGIPFTMVSYVSSVIPII
                     VIVWLQSHAERFLYAKLPSAVRRFITPMLVVLVAVPIVFVVVGPISDLLGGGLGRAIG
                     WVFDNAPWAGGAIMGGLWQVFVIFGLHWGLVPLFTLEFQTSGQIMLIGPVFAAVLAQA
                     AAVAGVWVRARNKNLKSLAAPATLSGFLAGITEPAIYGINLPLKRPFAFGIVGGAVGG
                     AIIALGGVFSTAFVVPSGLALPALFGNGNMLMLALGLAVAIIVPFLLTVIIGFVEPTE
                     EAAPAAAVAENDVIVLSPLDGTVVPLSETPDAAFAEGALGDGVAIMPRSGALYAPFDA
                     TVAAAFPTGHAIGLRHADGAEVLIHIGIDTVKLGGTHFDVKVTTGQEVKAGDLLVEFD
                     GDAIERAGYDLTTPVIVTNAELYPTLTGLATGPVAHGEPLFTAIAIESAAVRA"
     CDS             complement(1271806..1272711)
                     /gene="licT"
                     /locus_tag="LHIJIAID_01239"
                     /inference="ab initio prediction:Prodigal:2.6"
                     /inference="similar to AA sequence:UniProtKB:P39805"
                     /codon_start=1
                     /transl_table=11
                     /product="Transcription antiterminator LicT"
                     /db_xref="COG:COG3711"
                     /translation="MTDGAPQRRGTLVHKVLNNNVVISIDDQGQERVLMGRGLGFQLK
                     PTDTIDPDKVEKTFILHGGEDGDRERQLLTDVPYPIIEAVTRAVDQAERSLGHHLDRR
                     FTMAVIDHVQFVLERLDRGVRIPTANMPELRVLHAREFAAAVAMATSISTALERELPP
                     EEAVFLTMHLLNATRDEPNGTAALLFRRVQHVVMTVENGLGVTLDVESPDYARFILHI
                     QFLLQRLVSRTMLRSADSSFFEFAKHSYPRSFAIAQEVKAYVRAATESELTDEELLYV
                     IVHVERLASQVAPPTTGEAGDEVLA"
     CDS             complement(1272742..1274664)
                     /gene="hypBA1"
                     /locus_tag="LHIJIAID_01240"
                     /EC_number="3.2.1.185"
                     /inference="ab initio prediction:Prodigal:2.6"
                     /inference="similar to AA sequence:UniProtKB:E8MGH8"
                     /codon_start=1
                     /transl_table=11
                     /product="Non-reducing end beta-L-arabinofuranosidase"
                     /translation="MTTLPSTGIAPMAPVSPTHGRLRPLGLDEVRITGGFWAERQQTN
                     ARHTLAHIADRLESEGWLPNFDLAAAGRLPTGRRGREFADSEVYKYLEAVAWEIGRSG
                     DPALDAQLRTTVARIAAAQEDDGYLNTRFGRPGQGPRWSDLEWGHELYCFGHLFQAAV
                     ARHRTRPGSDDGLVEIARRSADLVCTVFGPGGLESVCGHAEVEAGLAELGRALGEQAY
                     IEMAGLFVSRRGHATLRDIEWGRSYFQDDVPVREATTLRGHAVRANYLAAGAVDVAVE
                     TADDDLLGALRTQWSHTRARRTYLTGGQGSHHQDEAFGEDWELPPDRAYSETCAGIAS
                     VMFSWRLLLAEGDPAYADLIERTLFNVVATSPSADGTAFFYANTLHQRVEGEAADPTG
                     TSPRASSSVRAPWFDVSCCPPNLARTMASLDGYVATVDDDGLQVHQYAPAEIRTSLAN
                     GIRIAVDVATAYPAQGSVAFTVRESADTAWTLSVRVPAWARGGMLRLRAADGATHEQP
                     AEPGIVSLRRAFAEGDTVTLDLPLDVRVIRPDARIDAVRGCIAVERGPEVYALESVDL
                     PAGADVNAVLTDAHPVDRDGELWIGVALRSEEGASWPYGSGEQVASQSEQVRLVRYHQ
                     WGNRGPATMRVWLPAP"
     CDS             complement(1274667..1275560)
                     /locus_tag="LHIJIAID_01241"
                     /inference="ab initio prediction:Prodigal:2.6"
                     /codon_start=1
                     /transl_table=11
                     /product="hypothetical protein"
                     /translation="MTLTATRTLVAPGAPSASARRRRSRTTRVILGIPYAVFTTALAI
                     IFLYPLIWTAISSVGPRAGTSQTDGWGFGNYAALADYQAGIWVYLGNSLFVSLLTVFL
                     TLLLSVTGGYAFARFSFPGKNALFLVVLAILMVPYATLLIPLYVLLNAVGLQNSLVGV
                     ALVLTMFQLPFSMFMMRVSFESIPREMDEAAMVDGCSSFGALWRILLPAVKPGLVTVG
                     LFAFLTAWNDFFAPLILINDSNRMTLPLAVANLRGQVQGVVDYGATEAGVVVLAVPCI
                     LLFLILQRHYVRGFMSGAFKG"
     CDS             complement(1275566..1276480)
                     /gene="lacF_6"
                     /locus_tag="LHIJIAID_01242"
                     /inference="ab initio prediction:Prodigal:2.6"
                     /inference="similar to AA sequence:UniProtKB:P29823"
                     /codon_start=1
                     /transl_table=11
                     /product="Lactose transport system permease protein LacF"
                     /translation="MAVTDSALRPAPTRRRRRTIGGAAQGWAFASPTALFVIFLFLIP
                     LGLVLQMSGSDWPLLSGNQGLNLPENFIDAVDHRLFWDSVRFTLLYTVVTTVLLLGLG
                     LGLALIVQESTRWKGLLRTAFLVPSALGLASASLLFYVLYSPVAGPFAELMSAWGITF
                     LGTPEGALWSTVFLIVWRFAGFYMLLMLVGLQGIPDEVYEAARIDGASRWQTFRDVTI
                     PLLRPTLALTTVLCVTGSLLAFEQFYILTKGGPDNSTVTIVQLIYSVAFQGQNNLGIA
                     GALSVIVLGALIVINLFQLRAFRRPDES"
     CDS             complement(1276541..1277893)
                     /locus_tag="LHIJIAID_01243"
                     /inference="ab initio prediction:Prodigal:2.6"
                     /codon_start=1
                     /transl_table=11
                     /product="hypothetical protein"
                     /translation="MRPVRIAETPLDEELKELAMTTTRRRSVARTLAAALATGALVVS
                     LAACAADTPTAAPADIPAEGVDDGSTLTLWTRAPLEKQAKLLVEAYNATHDNQVELTV
                     VPNDDYVAKVGAAAGSDGLPDLFAADIVYVPNWVEQGLFQDISAQIDQLPFKDEINKG
                     HLSAGTVDDKEHVLPFVLDLSMLFWNKELFAEAGLDPEKAPATLEEFAAAAKAVQALD
                     KPGTYGTATGLNCGGCLVFTWFPTIWADGEEVLGDDGMESLLASDTAKETYAMWKDLW
                     DSGAVLPSSQDEAGPTWTAGFTEGKVGLMYYPATLLSSTPFDAGVAGIAGPEGGASTF
                     VGGDGLGISKDSKKSPQAWNFLQWLMSEDAQVQVLAKNNDVVARADLATNEYSEKDPR
                     LVTINDVAGQGDTPVALNFQQAFNAPDSPWLSLVRGAVLGDDDTIDADNDEITAVLQQ
                     "
     CDS             1278008..1279033
                     /gene="ccpA_5"
                     /locus_tag="LHIJIAID_01244"
                     /inference="ab initio prediction:Prodigal:2.6"
                     /inference="similar to AA sequence:UniProtKB:P46828"
                     /codon_start=1
                     /transl_table=11
                     /product="Catabolite control protein A"
                     /db_xref="COG:COG1609"
                     /translation="MSTSGAGARASTLGDVARRAGVSVSTASKAMNGRTDVASETRRR
                     VLLAADELAFTPNAMAQGLLAGRTGTVGLLTSDLEGRFMLPILMGAEDAFGAGQVSVF
                     LCDARGDAIREQHHLRALLSRRVDGIIVVGRQTDPRPSLGQDLPVPVVYAYAPSDDPR
                     DLSLTPDNRAGGRLAIEHLLACGARRIAHVSGDPAYAAARDRLEGAEAALADAGLSFV
                     APPMFSEWSEHWGRDAAAMLLQRHPEIDGIFAASDQLARGVLDSAREFGRSVPHDLAV
                     IGYDNWEIMSASSRPELTSIDANLQQLGREAAQRVFEAIDGAETPRGVRELPVRLVIR
                     GSTIARL"
     CDS             1279097..1280356
                     /gene="rlmN"
                     /locus_tag="LHIJIAID_01245"
                     /EC_number="2.1.1.192"
                     /inference="ab initio prediction:Prodigal:2.6"
                     /inference="similar to AA sequence:UniProtKB:P36979"
                     /codon_start=1
                     /transl_table=11
                     /product="Dual-specificity RNA methyltransferase RlmN"
                     /db_xref="COG:COG0820"
                     /translation="MTESTPVRPTGLSPVRTTTPRQVKPATEGWTQQKDAEGRPLLQF
                     ASPKRGKPPVHLADLTPEQRVERVKELGLPGFRAGQLEKHYFEHYTSDAARMTDLPAA
                     TRDELVAGMLPPLLTEVRRLETDGGDTIKFLWKLHDGALVESVLMRYTGRITLCVSSQ
                     AGCGMNCPFCATGQAGLTRNMSAGEIVEQIVRANRLIADGGLGDPRKVGHSGERITNI
                     VFMGMGEPLANYARVMQSVRTMVDKKHGLGMSARGITISTVGLVPAIRKLADEEIPVT
                     FALSLHAPDDLLRDELIPVNSRWKVDEALDAAREYFEKTGRRVSIEYALIKDMNDHAW
                     RADLLAAKLNERGRGWVHVNPIPLNPTPGSIWTSSDVDVQNEFVRRLNDAGVPTTLRD
                     TRGKEIDGACGQLVATEEDEVAAASSV"
     CDS             1280458..1281471
                     /gene="gpr_1"
                     /locus_tag="LHIJIAID_01246"
                     /EC_number="1.1.1.-"
                     /inference="ab initio prediction:Prodigal:2.6"
                     /inference="similar to AA sequence:UniProtKB:Q46851"
                     /codon_start=1
                     /transl_table=11
                     /product="L-glyceraldehyde 3-phosphate reductase"
                     /db_xref="COG:COG0667"
                     /translation="MVNYRFLGNSGLKVTELTYGNWLTHASQVENDAAIATVHKALDL
                     GITSFDTADAYANTAAEVVLAEALKGQPRESVEIFTKVYWPIGRKGPNDHGLSRKHLM
                     EGINGSLSRLNTDYVDLYQAHRYDYETPLEETMQAFADIVRQGKALYIGVSEWTAEQL
                     RAGHALAKELGFQLVSNQPQYSALWRVIEGKVVPTSEELGISQIVWSPLAQGVLTGKY
                     VPGQPLPEGSRATDGKGGSDMISRFMNDETLSAVQKLKPIADDAGLTLPQLSLAWVLH
                     NPNVAAAIVGASRPEQLEDTVKASGVELDDAAYQAINDALAPVSATDPEETYSVSPKK
                     RLI"
     CDS             1281486..1281965
                     /gene="rppH_2"
                     /locus_tag="LHIJIAID_01247"
                     /EC_number="3.6.1.-"
                     /inference="ab initio prediction:Prodigal:2.6"
                     /inference="protein motif:HAMAP:MF_00298"
                     /codon_start=1
                     /transl_table=11
                     /product="RNA pyrophosphohydrolase"
                     /translation="MATHSAGILLYRLDGTGGVSAFVVHMGGPYWAKKDEGAWSIPKG
                     ELDDGEPALDAARREFREELGVDAPEVDYAELGTFPYSSGKQVTVFVADGAAFAASDF
                     AFGEFEMEWPPRSGRTASFPEVDRAEWMPLARAAELVVKGQRPAFERLAGLLGEQGR"
     CDS             1282078..1282380
                     /locus_tag="LHIJIAID_01248"
                     /inference="ab initio prediction:Prodigal:2.6"
                     /codon_start=1
                     /transl_table=11
                     /product="hypothetical protein"
                     /translation="MGDGVEIPLDSMQALSDALHEIIAEFEAAGGRTTRLIEAIGEPQ
                     GDSRLARAAEDFESEWDDKRETQRRNLEEMKKRLDDARDGWRDADVELAASLEASE"
     CDS             1282377..1283636
                     /locus_tag="LHIJIAID_01249"
                     /inference="ab initio prediction:Prodigal:2.6"
                     /codon_start=1
                     /transl_table=11
                     /product="hypothetical protein"
                     /translation="MTENSYIYSREDMPATSGGRRVRHIDGEPATISLRATEIEDLGD
                     KMSRAAATLQLFADGTIGRGESFDKIREQAQEVYEDLRVASERYRPSGSALADYATSL
                     TTVQSSTDWRVDGADRTWPDVRDASRALSAAEGDQRDFDRTADDEEESTTPRPTTDAE
                     QSAFDSAVDSWETYWSAYDAPVETWESAYELAVGSLQRTNENGVSDGFWDNAMPFVEG
                     MLTVLFYVGIALMVVAFFVTGPLALLAGVLAAVAGVMSLMGEIAKMAAGRGDWTSVAL
                     AAVGVIPFGKLAKLGSLADLGGFGPRVAGAFRLGGDEFVRYGSDFGAFMRGRAPTLFD
                     QFDEAGELISRTPHGLNSRNLFRTVLTPSYLAQGNQWVGSIRGGWQALAGNPTNVLEA
                     FGGATDVYVDGMGLLYEANGRLQAALG"
     CDS             1283718..1284326
                     /locus_tag="LHIJIAID_01250"
                     /inference="ab initio prediction:Prodigal:2.6"
                     /codon_start=1
                     /transl_table=11
                     /product="hypothetical protein"
                     /translation="MSLRAELLGSGPDRPSFAVLMPTEWEAVDPELTAVDQRTASVLA
                     TLPVEARGVICAHLDALRETSRVQAAKGDVIAVLAPVGTMDGVAAPVALAASWMSAPG
                     GRAAADLGGEAIARWGAAPLDPGGTILRWSLDATTTIEEGEIEVAGHGYLLRVPGDPR
                     TALVFRSTILREAQGARVPDEGVAAMARVCDAIVASVRWKQR"
     CDS             1284323..1284871
                     /locus_tag="LHIJIAID_01251"
                     /inference="ab initio prediction:Prodigal:2.6"
                     /codon_start=1
                     /transl_table=11
                     /product="hypothetical protein"
                     /translation="MTAIALRPDDTVWSEVPESEQLDPWLRAQVDAAPADRRSRIVDA
                     GLLAARTRLESDASIVLFLNISHGVVLSALAVYAWDDVPAAEDADSAAAIAVGAVPTP
                     WDVDTHDVQLGPWQGWRVTILDDANGAGPAVTATTAWTVYILDIGGRCVVAVLAPLPP
                     EAAVLAQHHSERALATLETGTT"
     CDS             1284868..1285743
                     /locus_tag="LHIJIAID_01252"
                     /inference="ab initio prediction:Prodigal:2.6"
                     /codon_start=1
                     /transl_table=11
                     /product="hypothetical protein"
                     /translation="MTAVDDARIASLTDAARPRIENALRAPQFSAGMVEVNVFRVAGH
                     TELADRVADTVGAAGPAAVADAKRHLAQTFGARNPERGWLGFVMFVSVLSSAFAAAAA
                     SGVRSDAVALAPWATTLAGVAVLAQVVVLAGSRLRPVNRFIVRMQLFVVAALVLAALL
                     SLSQGRSDSGGIVAVCAAVAAALATVITIIRARGGAATQDIDLSVERAYLRAIEQVDE
                     VARRAQRDVAAALDQREAAVLVAVRARLLEEFGARRPELSGLDLDAPAGAMIIASKAE
                     PDRWLPAAMAKSRTR"
     CDS             complement(1285745..1286278)
                     /gene="rnhA"
                     /locus_tag="LHIJIAID_01253"
                     /EC_number="3.1.26.4"
                     /inference="ab initio prediction:Prodigal:2.6"
                     /inference="similar to AA sequence:UniProtKB:P29253"
                     /codon_start=1
                     /transl_table=11
                     /product="Ribonuclease H"
                     /db_xref="COG:COG0328"
                     /translation="MSEISRYVVATDGACKGNPGPTGWAWVGEDGQWAAGSLPEGTNN
                     IGELLGLLKAIVDHPDVRELVVQADSKYAIDTYEKWMDGHRRRGWKTSTGAPAKNRDL
                     LEQLIDAREARRASGMPDVTLEHVRGHRGHVLNEWADERAVRAAEHAASGRASAWSSL
                     GGTHEPLDVAEAPKKKR"
     CDS             complement(1286441..1287418)
                     /gene="mas"
                     /locus_tag="LHIJIAID_01254"
                     /EC_number="2.3.1.111"
                     /inference="ab initio prediction:Prodigal:2.6"
                     /inference="similar to AA sequence:UniProtKB:Q02251"
                     /codon_start=1
                     /transl_table=11
                     /product="Mycocerosic acid synthase"
                     /translation="MRALTHPVFGEPADVLEVTDAPTPEPGAGEVRVRLLFSPIHNHD
                     LWTVRGTYGFKPELPARAGTEAVGVVEALGEGVDTLTVGQRVATGGTFGVWAEQFVAR
                     AAGLIPVPEGLPDEQAAQLVSMPFSAISLIDFLDLKPGDWIVQNAANGAVGRMVAQIG
                     RARGINVIGLVRRSAAVTELAEQGIDRIVAVDADDWQDQVAEITGGASVIAGVDSVGG
                     ESSGHVLSLLGENATLVVFGAMDAPVMQLASGPVIFRHITIKGFWGSKVSTEMDAATR
                     GRLFGELAEHLSSGVLTLPVSATFPLDQARDAARASLTAGRVGKVLLRP"
     CDS             1287489..1288088
                     /gene="comR"
                     /locus_tag="LHIJIAID_01255"
                     /inference="ab initio prediction:Prodigal:2.6"
                     /inference="similar to AA sequence:UniProtKB:P75952"
                     /codon_start=1
                     /transl_table=11
                     /product="HTH-type transcriptional repressor ComR"
                     /translation="MGRILTYDRDRVVRAARDVFWNRGYTDAGIGDLEQATGLGRSSL
                     YHAFGSKKGLFEAVVAAYLSEVVRTRLAPLQEPDVSPEAIDRYIAEMRSALTSSSARS
                     RSGCLLLNAACSPIVDDEPDVRALVTAYTDELRRAVAAGVAARRPDLDGASSAALAEV
                     CASLVISALVAARTDADAAARTLDTIGGALDAWDRRSPR"
     CDS             1288180..1289355
                     /gene="murG_1"
                     /locus_tag="LHIJIAID_01256"
                     /EC_number="2.4.1.227"
                     /inference="ab initio prediction:Prodigal:2.6"
                     /inference="protein motif:HAMAP:MF_00033"
                     /codon_start=1
                     /transl_table=11
                     /product="UDP-N-acetylglucosamine--N-acetylmuramyl-
                     (pentapeptide) pyrophosphoryl-undecaprenol
                     N-acetylglucosamine transferase"
                     /translation="MAIRIALYSHDSVGLGHVRRNLAIAHALTESLPALTGEEVTGLL
                     ITGQPVATSFDTPAGWDWLVLPGIEPGSRGYVPRHLTIGMEPLAAVRGGIITAALAAF
                     APDLVVIDRHAHGVHGELTGALQWLRDHRPECMTVLGLRDLLDQPAATVAEWRALGGA
                     ASVRRSFDQIWVYGDPAVHDISVSGEMPAGLRPLVRHTGYLSHGRRATARGVGDGDFV
                     FTTVGGGSDGHALASAAAQVALPAGVAHVVVTGPEMPAKERRAIRAAAAPGTTVRKKV
                     PDALGYMQKARAVISMGGYNTVAEAMSTTTPVLVVPRSARRQEQKLRAAALAGIGAID
                     TISTAEATPSALSDWVARVIGTQVHRAGVDLGGLEAVGSIAADLLATRDREVIGRAG"
     CDS             1289345..1290589
                     /gene="mshA_2"
                     /locus_tag="LHIJIAID_01257"
                     /EC_number="2.4.1.250"
                     /inference="ab initio prediction:Prodigal:2.6"
                     /inference="protein motif:HAMAP:MF_01695"
                     /codon_start=1
                     /transl_table=11
                     /product="D-inositol-3-phosphate glycosyltransferase"
                     /translation="MRAERTPRIGYVLKVYPRFSETFVVTEILAREAAGEDLVVFSLR
                     PPADPRFHPELARVTAPVHYIDRPTKASTLWAALQGTSDAVRAAVSVHLDDLLAAEVD
                     DAVQAVLLADRALTERVTHLHAHFASVATTVARLASLLTGIPYSFTAHAKDIFHESVD
                     DDDLARKFSDAAFAVTVSDFNLAHVRERMPRARVARVYNGLELDRFPFSPPRERTGDL
                     RVLAVGRLVEKKGFAVLVDAAAMLRATGIRLTVDIVGGGELQGDLAARIAERGVGDVV
                     RLSGPRPQHEIAALLADADVFVAPCVVGADGNADGLPTVLLEAMASGTPCVSTAVTGI
                     PEVIRDGRTGLLCEPGSVAELADALRRLAAGEVDTARMAEAARRLVEAEFDSHGQARV
                     LASLTADAVASAHPADAFEEVA"
     CDS             1290589..1291728
                     /gene="mshA_3"
                     /locus_tag="LHIJIAID_01258"
                     /EC_number="2.4.1.250"
                     /inference="ab initio prediction:Prodigal:2.6"
                     /inference="protein motif:HAMAP:MF_01695"
                     /codon_start=1
                     /transl_table=11
                     /product="D-inositol-3-phosphate glycosyltransferase"
                     /translation="MRVAYICVDPGVPVFGTKGASVHVQEIVRAFRARGDEVTIYCTR
                     AGTDVPPDLADVPVVERRVRAGDTASREVAIARAARELAAEAAASDLVYERFSLFSDA
                     SARVSAPAVVEVNAPLIDEQRTHRELVDERGADAAARRVLAAADVVACVSEPVAAWAE
                     EHGARRALVAPNGVNTARIRPSDRAARRPADRPLEVGFVGTLKPWHGVEVLIDAMALV
                     PAAVARLVVIGDGPEAPALRERAVRLGVPVDFRGAVAPAAMPAALAGLDVGVAPYPAD
                     GDAYFSPLKVYEYLAAGLPVIASEVGQLPAAVTHAMTGLLVPAGSAPALAAAIAELAS
                     APVAHRRMAQAARDAAVTRHDWSIVLASILNESPRARRDQDEVAA"
     CDS             1291725..1293548
                     /locus_tag="LHIJIAID_01259"
                     /EC_number="3.6.3.-"
                     /inference="ab initio prediction:Prodigal:2.6"
                     /inference="similar to AA sequence:UniProtKB:Q7A4T3"
                     /codon_start=1
                     /transl_table=11
                     /product="Putative multidrug export ATP-binding/permease
                     protein"
                     /translation="MSARRRAARAARTPGPLRRTLAIATPFLRKHRWLVLAGFVALLA
                     EVAFRVLEPWPLKVAVDSLAVSLGATGQATAGIPAATTGLLVACGGALLAIVCLRALA
                     SFLSTVAFALVGSRVATELRAKVFAHLQSLSVRYHASAPAGDTVQRLVGDVGRLQEVA
                     VSAGLPLVGNVLTLVVLAVVMLWLDPMLTLIVGVSAAVYLLMSRSSARAITEASRTTR
                     KGEGALADTASETFGAIRVVQAYGLEDQRGASFEKGNEKALHEGVKARRLAAALERRT
                     DVIVGIATALVLVGGGWQVLQQQMTPGDLVVFVSYLKIAMRPLKDLAKYTGRIARAAA
                     SGERIADLLDVPVDVTDAPGAIAMGRANGDLRFDNVFLADGRGTPLFHGIDLHIRAGE
                     TVCLLGPSGAGKSTLASLATRTVDPAWGTVSIDGVDLREATVASVRSQVSVLLQDTVL
                     FATTVRENIRFGRLDATDDEIEDAARAASAHEFVRSLPEGYDTLLGGRGDTLSGGQRQ
                     RIAIARAILRDAPIVILDEATTGLDPASRSAVAESISRLTEGRTTITITHDAAAAAAA
                     DRLIWLENGLILEDGPTAELRAKEDSRIAAWFRASSEGVTT"
     CDS             1293545..1294651
                     /locus_tag="LHIJIAID_01260"
                     /inference="ab initio prediction:Prodigal:2.6"
                     /codon_start=1
                     /transl_table=11
                     /product="hypothetical protein"
                     /translation="MREEDAAPLAARDPAIPGLATLLSADRLAEALGHEVRPRRVRYK
                     PGTSVVVAYETGGERRWAAAFVDPVKLRTAVDRADRAGFRVDSVPGAGSAVAGPALAD
                     RALVRTVSRVSALVPGLFDEAVILRHNPHRRLVVRARDRVFKISPAGTKTAGLGSIRL
                     DRMLRPERIADGVTSTPWWGAGDLAARPGAPSRSAAAGALASLHRLTPPRSLPVLAPL
                     VELDAAVGAVTTLAPALGPRVTALAEQLVAGVAGAADTHEVPLHGDFSADQVLVDGAE
                     VRLIDFDRAGRGPLERDLGSFAADARLRGRGDDGDAFVAEYRARGGGPVDAGALRTWT
                     SFSLLMRAVEPFRDARSGWAGLIDDRLTAAEEAR"
     CDS             1294648..1295703
                     /locus_tag="LHIJIAID_01261"
                     /inference="ab initio prediction:Prodigal:2.6"
                     /codon_start=1
                     /transl_table=11
                     /product="hypothetical protein"
                     /translation="MSAGVLPEAVQVDGAPWRVARAWPADDEATTVELTADGEPSVRV
                     GVWRAGGLHVDPPGSDRRLPALADWAPRGDVVSHRRGRRAVVRVAGGSAFVKIVRPGR
                     AEGVRRAHERAAPFATSFRMAAASASGDDLERGVVRFTAVPGRTLHDLGADAALPDAA
                     WEAAWDAFGRAWEAALTAAGDPVAGALGIHTPADEARVLAEWAEKGAAQLPAHADLLR
                     RRAGDLGERLTSLPPASPTLAHRDLHDKQLLWDGHSTGLLDVDTVCLADPALDLGNLR
                     AHAAFRVRQGWWSGSRAVAVERVVDRLAARRGIDPGRLTLAAAATTLRLACVYAYRPR
                     WRALAADMAATVYTESG"
     CDS             1295768..1296412
                     /gene="rspR"
                     /locus_tag="LHIJIAID_01262"
                     /inference="ab initio prediction:Prodigal:2.6"
                     /inference="similar to AA sequence:UniProtKB:P0ACM2"
                     /codon_start=1
                     /transl_table=11
                     /product="HTH-type transcriptional repressor RspR"
                     /db_xref="COG:COG1802"
                     /translation="MRASDRAYETLLDEIQSGRLAPGTVLAEVEQSVRLGVSRTPLRA
                     ALGRLAADGLVAQASPRVTVVTGIDVADIRALFHVRRALEEAAARLAAIAPDRAAFRA
                     LAEEFGRIERDGDAPAADADGYYALIARFDATLDAAVDNAYLTSALRTVRTHLVRVRR
                     LARDNPARLTASVAEHRLIASAIEAGDPELAAHATHIHLHHALTSILDSLEAPS"
     CDS             1296409..1297935
                     /gene="prpD2"
                     /locus_tag="LHIJIAID_01263"
                     /EC_number="4.2.1.79"
                     /inference="ab initio prediction:Prodigal:2.6"
                     /inference="similar to AA sequence:UniProtKB:Q8NSL3"
                     /codon_start=1
                     /transl_table=11
                     /product="2-methylcitrate dehydratase 2"
                     /db_xref="COG:COG2079"
                     /translation="MTVTHHVRVYRSDEPLPRSEQLATKIAEVAVDPVAVDDDVIDMI
                     VNRVIDNAAVAAASLTRAPVSAARAQALSHPVSRGGDGGSVFGAASTVRTSPEWAAWA
                     NGVAVRELDYHDTFLAAEYSHPGDNIPPILAVAQHVGADGAALVRGLATGYEIQIDLV
                     RAISLHKHKIDHVAHLGPSAAAGIGTLLGLSADTISQAVAQALHTTTATRQSRKGEIS
                     TWKAHAPAFAGKMAVEAVDRAMRGETSPNPIYEGEDGVIAWLLDGKDASYDVPLPAAG
                     EAKRGILDSYTKEHSAEYQAQAWIDLARKLGAARPELRDPANIASVVLHTSHHTHYVI
                     GSGAGDPQKYDPAASRETLDHSIPYIFTVALQDGGWHHVDSYAPERAGRPDTVALWQK
                     VTTAEDAEWTRRYHSEDPAEKAFGGRVEITLTDGSTVVDEIAVADAHPLGARPFARAD
                     YVRKFRLLAEPVLEPAEIERFLALAERLPELTADEVRELNITAAPGVLEAAPAPTGLF
                     "
     CDS             1297935..1298846
                     /gene="prpB"
                     /locus_tag="LHIJIAID_01264"
                     /EC_number="4.1.3.30"
                     /inference="ab initio prediction:Prodigal:2.6"
                     /inference="similar to AA sequence:UniProtKB:P77541"
                     /codon_start=1
                     /transl_table=11
                     /product="2-methylisocitrate lyase"
                     /db_xref="COG:COG2513"
                     /translation="MLYATVSAADKRRLFRERLATGELLRFPGAFNPLSARLIERKGF
                     EGVYISGAVLSADLGLPDIGLTTLTEVAGRGQQIARMTDLPAIIDADTGFGEPMNVAR
                     TIQTLEDAGIAGAHIEDQVNPKRCGHLDGKAVVDEETALRRIRAAVDARRDPNFLVMA
                     RTDIRAIDGLDAAADRARALVGAGADAIFPEAMRTLEEFAAVRAAVDVPILANMTEFG
                     KSDLFTVDQLRDVGVNIVIWPVSLLRMAMGAAGSALDTLVDEGHLTSRLGEMQHRADL
                     YDLMDYESYSHFDANVFTFQIAEQESP"
     CDS             1298843..1300033
                     /gene="gltA"
                     /locus_tag="LHIJIAID_01265"
                     /EC_number="2.3.3.5"
                     /inference="ab initio prediction:Prodigal:2.6"
                     /inference="similar to AA sequence:UniProtKB:O34002"
                     /codon_start=1
                     /transl_table=11
                     /product="2-methylcitrate synthase"
                     /translation="MTEPDVKKGLAGVYADVTAISKVNPETNSLLYRGYPVQELAATQ
                     SVEAVAYLLWNGELPTSDQLAELTAIERAGRALPENIRAFIDAMPVDAHPMDEVRTVV
                     SLLGAFETAGIANVLDAAGTPAENLDRSIRLFAILPAVVAYGQRRRHGLGPIEPRADL
                     DYAANFLWMTFGDEPDAVVVDAFTRSMILYSEHSFNASTFTGRVIASTLSDLYSSVVG
                     AIGALKGPLHGGANEAVMHVFDEIGSAENVAAWLDEALTAKRKIMGFGHRVYKRGDSR
                     VPTMRAALETLVEHYGRPDVAELYDTLESEFVSRKGIYPNLDYPSGPAYALMGFDTLT
                     FTPLFIAARVTGWTAHIMEQQASNALIRPLSAYDGPDERHVDGYVPDAAEVEVLERPE
                     EAAG"
     CDS             complement(1300149..1303718)
                     /locus_tag="LHIJIAID_01266"
                     /inference="ab initio prediction:Prodigal:2.6"
                     /codon_start=1
                     /transl_table=11
                     /product="hypothetical protein"
                     /translation="MPSPVLSRAAAFGAAAVLTCTLAVTAAPAATAAVVADPITRSAP
                     DAALTLTPIGSYETGVFDESAAEIVQAHGDRLFVVNAQAGALDVLDNSDPTAPKKLFS
                     LTSAGIANSVAIRSDGLGVIAVEATDKTAPGQLVFFDADADTAASATLGAVTVGALPD
                     MVTISDDGAFAVAANEGEPADDFSTDPEGSIAVVTLPTGTAAPAQGAVRIADFHAFEA
                     PGALDDAVRVFGPTPEGADHPVSRNLEPEYITVSGSTAYATLQEANALAVVDLASATV
                     TDIHPLGRTDLGAAANAIDASDRDGGYRPRTYPGLTGLSLPDAIDSYTANGTTYLVTA
                     NEGDAREWGTYVEGARVKDLGKKGLAPLCADSPLAGLTGDADLGRLNVSTEEGLDDAA
                     GCYRTLSAFGGRSFSIYTTGGDLVWDSANAFEEITADALPSFFNSNHSASGPDGRSDD
                     KGPEPESVTIGELSGRTYAFVGFERVGGVVAYDITTPASPAFVTYMNNRDFSQSVEDG
                     GDLARAGDLGPESIAFIAAADSPNGTPLLAVGNEVSGTTTILEIEDALDPIDIDILTI
                     NDFHGRIEAGSSGEAGAAVLAGVVAAERAQNPNTLFVSAGDNIGASTFTSFIQQDDPT
                     IDALVAAGLDVSAAGNHEFDGGFADLTDRVIPRFGGNDGASAPTDAQRAAGGRFALGA
                     NVYKKGTTTPALPEYTVQTVHGVRVAFIGTVTPDTATMVSPTGIAGIEFGDQLTAANR
                     VAATLTAGDLADVIVLLTHSGTSVSDNCDTVASDPSDFGALIRGASAEIDAVVSAHTH
                     QTYACTVPIDGSKDSRPVIQAAEYGKAMGELQLQVDRRSKELLTVSGRTFTLAGTTAT
                     PDAAVAKIVTDAAAVAATEGAAPVGRISADILRGGTKGSDRGVESALGNTVADVYLWA
                     TSNGDYAGAPAQIALMNPGGLRADLERGTDGVVTYKEAAEVQPFANTLVTVTLTGAQI
                     EKILEQQWKATGDRPKLHLGVSEGFTYEYTEVAPLAGETVGRAGDVTAMTYRGTPITA
                     SDTFTVVTNSFLAGGGDGFATFAEGTDRTDTGQIDLAATVAYFGAFDVVDPAPLGRAV
                     PAADAEPNPGTDPETPGEETPGEETPGTETPGTETPGAETPGTDGDPAAGGGTGDGSV
                     TGPDGGELASTGGDAAPLVGLLAGAGALIAVGLVLMRRRRSRV"
     CDS             1303863..1304639
                     /gene="echA8"
                     /locus_tag="LHIJIAID_01267"
                     /EC_number="4.2.1.17"
                     /inference="ab initio prediction:Prodigal:2.6"
                     /inference="similar to AA sequence:UniProtKB:P9WNN9"
                     /codon_start=1
                     /transl_table=11
                     /product="putative enoyl-CoA hydratase echA8"
                     /db_xref="COG:COG1024"
                     /translation="MTDHATILTSTRGRVGWITLNRPEALNALNAELMTEVVEAAEAF
                     DADRGIGAIVVTGSERAFAAGADIKEMAELSGNEMLLSDHFGAWRRFAAVRTPVIAAV
                     AGYALGGGCELAMMCDVILAADTARFGQPEINLGVIPGMGGTQRLVRAVGSYKAAELI
                     LTGRQIDAAEAERIGLVSRIVPAAELLDDAQRTAETIASKSLPSLYAATSALDAARET
                     SLAEGLRFERQVFAGLFDTADQKEGMAAFREKRAPDFQHR"
     CDS             complement(1304795..1306225)
                     /locus_tag="LHIJIAID_01268"
                     /inference="ab initio prediction:Prodigal:2.6"
                     /codon_start=1
                     /transl_table=11
                     /product="hypothetical protein"
                     /translation="MTEATDAMPQGTYLVSLASIVAGVEATERQVAAAQIAQLRVLAA
                     AGRLAEAQTVGTDARVRAHDMALRSIAAEVGGVLRTTDRTVQRRIDEACTIVEGYPAA
                     LSAWEMGRITRGHVLVIVDTGSAVPLEVRAEFEAAAIERCEHDTPNRVRGELEILAQR
                     MHPRSFTERHAEAASARNVRLVPGRDGMSELIAALPTVIAAGIHDRLTQQARAIVDTR
                     TERGHAERAGEDTGAVGATDAGQVAGGEPDARQVAASDRRTTDQVRADVFADLLLAGT
                     PALDDTHDTSAGPLGAIRARVQVLVPAACLTGADNGPANLIGQSPIDADTVRTLAGAT
                     STWERLFFDPVTATTTATDSYRVPLPLRRFLQARDQHCRFPGCRVAAIRCEIDHTHDH
                     ALGGTTELSNLAHLCQRHHSMKQFTAWHVRQHPGGVLEWTSPLGKTYREDAPTPAVAF
                     TLAATPPSGSTGRLPDYPDTSGAAPF"
     CDS             1306546..1307850
                     /gene="zapE_1"
                     /locus_tag="LHIJIAID_01269"
                     /inference="ab initio prediction:Prodigal:2.6"
                     /inference="protein motif:HAMAP:MF_01919"
                     /codon_start=1
                     /transl_table=11
                     /product="Cell division protein ZapE"
                     /translation="MDTQPAPRHESDDDRPSDTRDAPRHGSDDHRPSDTRDASDSLST
                     PDLRPASPARRYGGSAPVALDPTAPLERAARNTPAPRRAPVIAPVSPAAPAREPVLRG
                     DETTERFAAATAALRLDDTQRDAVTAVLGQPRAGLYLHGPVGRGKSMLAELYLATFDP
                     DTSLRLHLNELFRRLQAELIREWKAPAIVLRRLLGPVRALLVDEFHVHDVADAVYLSA
                     LLEVVAEDRIVLIATSNYAPHDLMPDPKLHERFLPAIERITAELGVIAVGSGPDHRAL
                     GDDGRATFVSGRWTITPGIPASPSLGAPAPATPGAPTSPSPGAPASALEIDGIPLHPL
                     EMADGRIAFDFAGICDAAVGVRQYQGIADRFETVEVRGVPDLAVVRREPLMRFATLVD
                     VLYDHDVRLVVTSAAPFERLTDAEAPPVDSDRVISRLRALRG"
     CDS             1307929..1308705
                     /gene="etfB"
                     /locus_tag="LHIJIAID_01270"
                     /inference="ab initio prediction:Prodigal:2.6"
                     /inference="similar to AA sequence:UniProtKB:P64098"
                     /codon_start=1
                     /transl_table=11
                     /product="Electron transfer flavoprotein subunit beta"
                     /translation="MKIIVLLKEVPDTWGDRKLDLETGLADRGASERVLDEIGERALE
                     VALTHAESTDGVEVVVMSMASAGAAASVRKGLAMGAGSAVQIVDDALAGADLGVTARV
                     LAAALTRTGFDLVITGNLSTDGAGGVLPAMLAEHLRVPQATALTEVEIAADVVTGTRA
                     TDAGTARISATLPAVISITEALPDARFANFKGIMAAKKKPFETLSLADLDVDVDPSLA
                     AQSIMTQVAAKPPRTAGVKITDEGDAGEQLARFLIENRLV"
     CDS             1308716..1309699
                     /gene="etfA"
                     /locus_tag="LHIJIAID_01271"
                     /inference="ab initio prediction:Prodigal:2.6"
                     /inference="similar to AA sequence:UniProtKB:P9WNG9"
                     /codon_start=1
                     /transl_table=11
                     /product="Electron transfer flavoprotein subunit alpha"
                     /db_xref="COG:COG2025"
                     /translation="MTDFPADAVLVWVDTTPDGSLVTSAAGLIGAAAEIGRPVALITA
                     PAAHLAALAEEAASLGAETVLTAAMDSTDLTVPVVDALAAASALVGPDAVLVSNSVEG
                     RDVAGRFAARTSAALCVDAVGVSRDDEGVLALHSVYGGAYSVTAAATFGPLVITVRQG
                     AVEARAAAVASPTVVPLDVTASATPAAQVTSFDPAVVTSSRPELRGAGKVVSGGRGLG
                     SAEQFALVEQLADVLGAAVGASRAAVDAGYVPYSYQVGQTGVSVSPQLYVALGISGAI
                     QHKAGMQTAKTIVAVNKDGEAPIFDIADFGVVGDVFTVVPQLIAALEAKKN"
     CDS             1309707..1311512
                     /locus_tag="LHIJIAID_01272"
                     /inference="ab initio prediction:Prodigal:2.6"
                     /codon_start=1
                     /transl_table=11
                     /product="hypothetical protein"
                     /translation="MATYARTVRRGLPRTPGGEPWPPATDAAAPAQAETPTTDAAAPA
                     PVTTGTPTAGSPETATTAPAETPAPSVAAPTGPGAVGSPAPAAAAESAAPASAERTVR
                     RGLPRSAGGDPWPPAATGTSAPPVPPVPAEAAPAAGAATPPQQTSGESPGDLPATARP
                     GTTPSGDPASAPALRRGLPREPSGAPWPPEGTAAPATPAPGSPVEQTTPTSPEPEAAA
                     APASASPEPAVTPASPKPDPAAPVPPDPATLTAPEPTPEPAAATPAPAPHPRSPLEER
                     RLARAGSARRPAPKVVATRVGPFTRAQWAGVVVVGGGGLLYLAAMAVLAVRWLLSLQG
                     MQDFIATYPGEYHLPEGAPVGFPAWLNWSHFLNAFFMVLIIRTGLQVRQEKRPSAFWV
                     SKKNRKRKMSLTLWLHQALDVLWLANGLLFVVLLFATGQWMRIVPTSWEVLPNAASAA
                     LQYVSLDWPTENGWVNYNALQQLAYFATVFIAAPLAAITGYRMSAVWPKNAKKLNALY
                     PVEWARALHFPTMLYFVVFIVIHVALVLSTGALRNLNHMYAAQGSTDPAGYADNWTGF
                     WLFALSIVVTVGAYVAMRPLVVAPIARLFGNVSSR"
     CDS             complement(1311582..1312088)
                     /gene="mshD_3"
                     /locus_tag="LHIJIAID_01273"
                     /EC_number="2.3.1.189"
                     /inference="ab initio prediction:Prodigal:2.6"
                     /inference="protein motif:HAMAP:MF_01698"
                     /codon_start=1
                     /transl_table=11
                     /product="Mycothiol acetyltransferase"
                     /translation="MDPELQTDTVVRPVRDVDAEALGRVHATCWHETYDHLISKAALE
                     NVSARRLAELWTHWAQQGPDFSMVAALAGGEIVGFAGSGPARDRDAPRMRELYFIYLL
                     DAWHGTGMGQRLFDAVIPEGSDAYLWVAEDNPRAHRFYVRNGFTLDGASHTEPFLGET
                     LTEVRFVR"
     CDS             1312186..1312746
                     /locus_tag="LHIJIAID_01274"
                     /inference="ab initio prediction:Prodigal:2.6"
                     /codon_start=1
                     /transl_table=11
                     /product="hypothetical protein"
                     /translation="MNVWWRTVLIMLRARLLYRRRGTVAPDTVGRIRLRTLPTDIDLL
                     GHMNNGRYASLFDLGRFDLLVRTGLWQAMSERGWYGVVASETVTFRKSLQLWQRFTVE
                     TRIIGHDDKAVYQMHRAVVGGEVYAEMVLRVRFLRKSGGIVPMEELFEALHRPDTLAP
                     LPAWISDWAAASALPSTRAEAPSIWP"
     CDS             complement(1312970..1313704)
                     /locus_tag="LHIJIAID_01275"
                     /inference="ab initio prediction:Prodigal:2.6"
                     /codon_start=1
                     /transl_table=11
                     /product="hypothetical protein"
                     /translation="MGRRTGEQTKTLLLRTGMQMLIERGVSAGVQHIRLQDVVRRAGL
                     TSGAAYRLWGDQTDYHRDLSVAMMRMRVAGPADTMQATVEALVREGATADEIISVAAF
                     AHIRTAALDLTDPIDLLDAQSFLIALALRTAADTWPELTEASHTRHAESNEAFAVLYQ
                     QVMDAFGMRMREGLTIQDFTQAMSALAEGFAIRELEGLPHPTYTLTGEDDLPPGDWTL
                     IGLSVRALVQGFMVPRDGNDDPFRRN"
     CDS             1313854..1314741
                     /locus_tag="LHIJIAID_01276"
                     /inference="ab initio prediction:Prodigal:2.6"
                     /codon_start=1
                     /transl_table=11
                     /product="hypothetical protein"
                     /translation="MSTHHDTLSSTAEAPVPERIAQPRRYLMCRPEHFTVSYRINPWM
                     EPTHPTDTAKAVAQWQELHDTYVSLGHQVELVDPVPGLPDMVYTANGGFIIDGRALGV
                     RFRVPERSGEERPFMDWFAANGFEVIEPVEVQEGEGDFLLVGDTILAGTGFRSVGDSH
                     RELGEVFDREVVSLRLVDPRFYHLDTAITVLDPVEGPGAAERANIAYLPSAFDEDSQR
                     ILAERYPDAIHVSDEDGAVFGLNAASDGKHVFMSPRATGFAAQLRERGYVPVPVDLSE
                     LLLGGGGVKCCTLELRSAR"
     CDS             1314738..1315958
                     /gene="rocD"
                     /locus_tag="LHIJIAID_01277"
                     /EC_number="2.6.1.13"
                     /inference="ab initio prediction:Prodigal:2.6"
                     /inference="similar to AA sequence:UniProtKB:P38021"
                     /codon_start=1
                     /transl_table=11
                     /product="Ornithine aminotransferase"
                     /db_xref="COG:COG4992"
                     /translation="MSAAATEVTTAGLIEAEGVHVAHNYHPLPVVVSSGEGSWVTDVE
                     GRRYLDLLSAYSALNFGHRHPALVSAAVAQLGALTLTSRAFHNDRLGAFAAALSALSG
                     KDMVLPMNTGAEAVETGIKVARAWAYRVKGVPADAANIIVAAGNFHGRTTTIVGFSDD
                     PQAREGFGPYAGGFTMVPYGDAAALEAAIDENTAAVLIEPIQGEGGVIIPPEGYLRAV
                     REACTANNVLFIADEIQSGLGRVGSTFACDREEVVPDLYLLGKALGGGIIPLSAVVGD
                     ADVLGVIHPGEHGSTFGGNPLAAAVGLAVVELLATGEFQQRSATLGAHLQERLEALVG
                     AGVTTVRVAGLWAGIDIDPAFGTGREIAERLLARGVLVKDTHGQTIRMAPPLVIRGTE
                     IDWAVEQLKTVLTS"
     CDS             1316053..1317768
                     /locus_tag="LHIJIAID_01278"
                     /inference="ab initio prediction:Prodigal:2.6"
                     /inference="similar to AA sequence:UniProtKB:P9WLA9"
                     /codon_start=1
                     /transl_table=11
                     /product="hypothetical protein"
                     /db_xref="COG:COG2308"
                     /translation="MGDLFDGYGSTLAPRKTASGVPAFDEMFRGPGHAGAPAESRSAY
                     RELYQALAQMTQEELRGRTESLASSYLAQGVTFDFAGEERPFPLDAVPRVIAYDEWSR
                     VEKGVQQRVRALEAFLDDAYGHQHVVRDGLLPAKLIASSQYFYRQAAGIRPANGVRIQ
                     VAGIDLIRDENGEMRVLEDNVRVPSGVSYVISNRRVMAQTLPELFVSMRVQPVGDYPN
                     KLLQALRASAPPGVDDPNVVVLTPGVYNSAYFEHTLLARLMGVELVEGRDLVCQGGKV
                     FMRTTRGPRRVDVIYRRVDDDFLDPLQFRADSMLGAPGLMLAARLGNVSIANAVGNGV
                     ADDKLLYTYVPELIRYYLAEEPILKNVDTWRLEDPGALEEVLDRLDELVVKPVDGSGG
                     KGLVVGPDASRAELDALRTKLQADPRGWIAQPVVMLSTIPTLVEDGMRPRHADLRPFA
                     VNNGDEVWVLPGGLTRVALPEGQLVVNSSQGGGSKDTWIVGGDSPRRGGEYGQNQSLA
                     GLVAEQATVTSAIPIIYDAQDEPDHSPQDRPRTPHEQQEQQQQQGRDAAASDTQDEAE
                     GGAAC"
     CDS             1317762..1318697
                     /locus_tag="LHIJIAID_01279"
                     /inference="ab initio prediction:Prodigal:2.6"
                     /inference="similar to AA sequence:UniProtKB:P9WL97"
                     /codon_start=1
                     /transl_table=11
                     /product="hypothetical protein"
                     /db_xref="COG:COG2307"
                     /translation="MLSRIAESLFWIGRYIERSDGTSRILDVHLQLLLEDPWIDEDTA
                     CRSLMGVMGTVPPDKDGGLVTRGDVLTLLAVDRTNPSSIAYSLQAARENARRAREIVS
                     TELWETLNTTYSRMPRRLNDEKVHEFFQWVRERAALAVGVTDNSTSHDESWQFFTLGR
                     AIERTDMTARMLATRSLTEASGPSWTTILRSCGAYEAYLRTYRGVPSSQNAAEFLLLD
                     RLFPRSIIHSIQTAERCMSAIDPVADRVGHSNTVLRALGRIRNELEYRPIEEVLAELP
                     EHMQSVQSVAREASEAIRGRFFPTHAEPSWIGETS"
     CDS             1318694..1319539
                     /locus_tag="LHIJIAID_01280"
                     /inference="ab initio prediction:Prodigal:2.6"
                     /inference="similar to AA sequence:UniProtKB:P9WL93"
                     /codon_start=1
                     /transl_table=11
                     /product="hypothetical protein"
                     /db_xref="COG:COG1305"
                     /translation="MKRLRIEHTTGFDYPGNVGASYNEARMLPTTNDSQFVLSSQLDI
                     EPSTAVNYYVDYFGTRVAAFDVLAAHSALQITARSLVEVRARPLTHPDTTWEAVARDA
                     ERSIGTVEMLGQTGRTDPHPEVAAMAAAIAAQHTNPSQAALAIATAIGQAVEYVPGAT
                     EVHSTAAEAWTSRKGVCQDMAHIALGAIRSVGIPARYVSGYLHPNPTAEVGVPVVGES
                     HAWVEWYAGSWHGFDPTNDAEIGDRHVTVGRGRDYNDVPPLRGVYAGPFKSRLAVQVL
                     ITREA"
     CDS             complement(1319558..1319725)
                     /locus_tag="LHIJIAID_01281"
                     /inference="ab initio prediction:Prodigal:2.6"
                     /codon_start=1
                     /transl_table=11
                     /product="hypothetical protein"
                     /translation="MTEHDADQNATDDGEAPIEQQNPLGGDDTTEEELDADNDVEADT
                     VAMLDPDDTPA"
     CDS             complement(1319806..1321182)
                     /gene="entS_1"
                     /locus_tag="LHIJIAID_01282"
                     /inference="ab initio prediction:Prodigal:2.6"
                     /inference="protein motif:HAMAP:MF_01436"
                     /codon_start=1
                     /transl_table=11
                     /product="Enterobactin exporter EntS"
                     /translation="MSSTMFRSFSVFNYRVWFIGALVSNVGAWMQATALSWVVLTQLT
                     DNDATAMGITMALQFAPPLLLVGLTGWVADKFDRRKLLFVTQGSLMTLGLIIGILLLM
                     DAMTLPVMYAFAFGLGMVAAFDNPTRQAFVSDLVARENASNAVALNAASFNTARMIGP
                     AVAGLVIVAVGTGWVFMLNAITFLAMLVALLLIRSDELVPRPKMRSAARMADGLRYVG
                     SRPDLIVTFIMVFLLGAFGMNFPILASTMALEFGQEADGYGVLSSILAIGSLAGALLA
                     ARRDRARLRLVIAGLGLFAAASIVSAFMPVYGLYAAALMFVGFATVTTLTTANGYVQT
                     TTEPALRGRVLALYMAILMGGTPIGAPIVGWVADAFGPRIAILVGAAAALIAFGIGGG
                     WLLFSGRLHRHESRRFALTIDETRPISVIAPEEFSDEVAATTPIRLPDDRGDRGDRGK
                     RGDRGERA"
     CDS             complement(1321179..1321634)
                     /locus_tag="LHIJIAID_01283"
                     /inference="ab initio prediction:Prodigal:2.6"
                     /inference="similar to AA sequence:UniProtKB:P9WMF1"
                     /codon_start=1
                     /transl_table=11
                     /product="putative HTH-type transcriptional regulator"
                     /db_xref="COG:COG1846"
                     /translation="MLTKQMTDTSPSDDLAHAASDLRMATFRLARRLRSERAVDSMSD
                     GQFAVLAALKVHGPHTLGELAERERVSAPSMNRTVNCLEELAYISRTPDETDRRKVNI
                     DLTDAGREVVVETVRRRDSWLGTVLEELSPDQRATLAKAAEIMQEAAER"
     CDS             1321698..1322549
                     /locus_tag="LHIJIAID_01284"
                     /EC_number="3.1.1.23"
                     /inference="ab initio prediction:Prodigal:2.6"
                     /inference="similar to AA sequence:UniProtKB:A0QNZ7"
                     /codon_start=1
                     /transl_table=11
                     /product="Monoacylglycerol lipase"
                     /db_xref="COG:COG2267"
                     /translation="MPEFIDAHGIAIVYDVHPAHGAPRGVVQLLHGVGEHAGRYATTI
                     GALTEAGFIVYADDHRGHGRTGMRQHGGDATRLGRLGPGGLRAAVAACVRLSEIIRDE
                     NPGLPLVLLGHSWGSFLAQMMVDDTPQAYDALILSGSALRWPGDLNAAPLNKRWAGPG
                     ANGTEWLSTDAAVGTAFLADPLTTTTPLAELFGIRDTLRLIGRPRRDLGVALPVLLLV
                     GGDDPVGGPRSVHRLADAYRNRSKLTDVTTFVYPDARHEIFNEAVQGEVRADLLAWLD
                     QRMPRRD"
     CDS             1322594..1323643
                     /gene="lipM"
                     /locus_tag="LHIJIAID_01285"
                     /EC_number="2.3.1.181"
                     /inference="ab initio prediction:Prodigal:2.6"
                     /inference="protein motif:HAMAP:MF_02118"
                     /codon_start=1
                     /transl_table=11
                     /product="Octanoyltransferase LipM"
                     /translation="MHGEYKVPGGKLVVVDLEVQDGRIAEFHLAGDFFLEPDDALADI
                     DAAVTGLPVESDVAAIGAAVRAALPEGAQLLGFTPESVGTAVRRALIVAPGWTEFEWE
                     IIHEKAVSPAMNLALDEVLTTRVGDGRRTPTLRIWEWDESAVVIGSFQSYRNEVDPEG
                     AARHGFEVVRRISGGGAMLMAAGSIVTYSLYVPASLVAGMTFADSYAFLDDWVLHALR
                     SLGIEATYQPLNDIASPSGKIGGAAQKRLANGGVLHHATLSYDMDGQVLTEVLRIGRE
                     KLSDKGTTSAAKRVDPLRSQTGLPRAEIIERLKETFASLYGAKEGELSAEEYAEAEQL
                     VASKFSTDAWLQRVP"
     CDS             1323640..1324554
                     /locus_tag="LHIJIAID_01286"
                     /inference="ab initio prediction:Prodigal:2.6"
                     /codon_start=1
                     /transl_table=11
                     /product="hypothetical protein"
                     /translation="MTVEIHLGDNLDVARRLPDASFALVYLDPPFNTGRAQERAIESA
                     TRSVPDPDPAALIDSALVPGSAAAELPGGAGPASGPVKGGFRGASYARTRGMLRLYDD
                     RFDDYWAFLEPRVREAWRLLADDGTLYLHLDYREAHYAKVMLDAVFGRECFLNELIWA
                     YDYGAKSRRRWPSKHDTILVYVKDPARYHFDSEAVDREPYMAPGLVTPEKAARGKLPT
                     DVWWHTIVPTSGREKTGYPTQKPEGILRRIVQASSRPGDRVLDLFAGSGTTGAVADAL
                     GRDAVLVDHSPEAVAVMQTRMPAATLAG"
     CDS             1324617..1325372
                     /locus_tag="LHIJIAID_01287"
                     /inference="ab initio prediction:Prodigal:2.6"
                     /inference="similar to AA sequence:UniProtKB:P45347"
                     /note="UPF0271 protein HI_1729"
                     /codon_start=1
                     /transl_table=11
                     /product="hypothetical protein"
                     /translation="MAPIDLNADLGETVDGRPTADDAAMFAVISSASIACGGHAGDTR
                     SMREAAERAAAAGVAVGAHPSFVDRAGFGRTALEVAPVELRSQVRGQLEALLMAGADL
                     RYVKPHGALYHVVISGPEAADAVIGAVADVAGALGRALPVLGMPGEISRAAGEASLPF
                     VREAFLDRAYLPSGALVPRSQPGALLESVDAVAARAVRMATEGVVRAIDGSLIEVGAA
                     SLCVHGDSPGAVAMARAVRASLDTAGVVVRAPW"
     CDS             1325369..1326976
                     /locus_tag="LHIJIAID_01288"
                     /inference="ab initio prediction:Prodigal:2.6"
                     /codon_start=1
                     /transl_table=11
                     /product="hypothetical protein"
                     /translation="MILPFGERALLAELSSLGEVVALADRLRSRALPGVTDILPAART
                     ILVRIDPAVTAIATVEAWLRATDAASAPPARRHAPLVEVPIVYDGLDLEATASEMGMS
                     AEALAARHHAAEWTVAFTGFAPGFGYLVSEGWGLDVPRLASPRTRVPAGSVGLAGEFS
                     GAYPRETPGGWRLIGTTSAELFDPAAAEPALLRPGARVRFAPAREAIARPAAAPQPAA
                     APRLEAIARTEAAPRPAASPHGAGGRPAFTVLAAGALTTVQDQGRAGRLADGVAFSGA
                     ADRAALRTGNRLVGNAEGAAGLEITLGGFRAVAADDLWIAVTGGWGPLRVGDLEVDPF
                     RAVRWPAGATLEVGPLAHGARAFLAVRGGVAGPAVLGSRATDVLAGLGPRPLASGDTV
                     ALSDEEAAAIPVDDLHPWGPPPDVLEIPLAPGPRRDWFTREANELLFEALWTVSADAD
                     RIGIRLDGPALTRSRTGELPSEGMLPGALQVPPRGRPVILGPDGPVTGGYPVIAVVPD
                     ASRDLLGGARPGTRLRMRHARVPGRFL"
     CDS             1326995..1327603
                     /locus_tag="LHIJIAID_01289"
                     /inference="ab initio prediction:Prodigal:2.6"
                     /codon_start=1
                     /transl_table=11
                     /product="hypothetical protein"
                     /translation="MTRTVTASAFTALALATSLAFAGCASGGTEPNTSNESAAPAESS
                     APAAPAVEPAAGETVSGEGYSFKVPDGWGFPEDVPAGYDPSMFSADLTDADGFADNVN
                     IITSPAGEITPEQVETAGVAELEGAGATNVTALDRVTIGGKESAHLTAGFSAEGVDYT
                     VDQYYLTADGQTHIVTFSFSPGVGQAERDELAESVLATWTWS"
     CDS             complement(1327486..1327734)
                     /locus_tag="LHIJIAID_01290"
                     /inference="ab initio prediction:Prodigal:2.6"
                     /codon_start=1
                     /transl_table=11
                     /product="hypothetical protein"
                     /translation="MRSSGIGSSLGLGAQTARRMTESVDEISLIDRFGKNGCRSAALG
                     QLQVQVARTDSASSSRSAWPTPGLNEKVTMWVWPSAVR"
     CDS             1328093..1331590
                     /gene="rpoB"
                     /locus_tag="LHIJIAID_01291"
                     /EC_number="2.7.7.6"
                     /inference="ab initio prediction:Prodigal:2.6"
                     /inference="similar to AA sequence:UniProtKB:Q9L0L0"
                     /codon_start=1
                     /transl_table=11
                     /product="DNA-directed RNA polymerase subunit beta"
                     /db_xref="COG:COG0085"
                     /translation="MAAARNATSTTTPKNGRGASRLSFAKISDTLTVPDLLALQTESF
                     DWLVGNDAWKTRVSEAQAEGRTDVPEISGLEEIFEEISPIEDLGETMQLSFTNPYLEP
                     EKYSIEECKERGKTYAAPLYVEAEFMNHLTGEIKTQTVFMGDFPLQTARGTFIINGTE
                     RVVVSQLVRSPGVYFDKTPDKTSDKDIVSARVIPSRGAWLEFEIDKRDQVGVRIDRKR
                     KQSVTVFLKALGLTSEDIMNEFAGFSSIEETLEKDTILTKEDALRDIYRKLRPGEQVA
                     AEAARALLDNFYFNSKRYDLAKVGRYKINQKLGIDKALSDSVLTVEDIVATIKYLVRL
                     HRGDVSYDGTRSGKPAEIRLDIDDIDNFGNRRIRAVGELIQNQVRTGLSRMERVVRER
                     MTTQDIEAITPQTLINVRPVVAAIKEFFGTSQLSQFMDQNNPLAGLTHKRRLSALGPG
                     GLSRERAGVEVRDVHPSHYGRMCPIETPEGPNIGLIGSLASFARINAFGFIETPYRKV
                     VSGKVTAQIDYLTAAEESDYIVAQAGAELTSDGTFVNDRILARRGQGGEVDLFPVDEI
                     GYMDVSPRQMVSVATSLIPFLEHDDANRALMGANMQRQAVPLLRSESPIVGTGMEGFA
                     AIDAGDVLTADKAGVVTEVSADVVTVQLDEGGTQDYFLRKFDRSNQGTSYNQRVVVSA
                     GERIEVGEVIADGPATENGELALGKNLLVAFMTWEGHNFEDAIILSQELVKNDTLSSI
                     HIEEYEVDSRDTKLGKEEITRDLPNVSPDLLKDLDERGIIRIGAEVRPGDILVGKVTP
                     KGETELSAEERLLRAIFNEKSREVRDTSLKVPHGEQGTIIAVKEFNAEDGDDELGSGV
                     NRRVVVYIAQKRKITAGDKLAGRHGNKGVIAKILPVEDMPFLADGTPVDVVLNPLGIP
                     GRMNFGQVLETHLGWVAKQGWKVDGSPEWAGNLPEEAWEAAPGTKVATPVFDGAFEEE
                     IAGLLDSTNVNRDGERLIDSSGKAALFDGRSGELFPAPISVGYMYILKLHHLVDDKIH
                     ARSTGPYSMITQQPLGGKAQFGGQRFGEMEVWALEAYGAAYALQELLTIKSDDIVGRV
                     KVYEAIVKGENIQEPGIPESFKVLMKEMQSLCLNVEVLSADGTEVNLRDSDDEAFRAA
                     EELGINISTRFESTSIDEI"
     CDS             1331632..1335507
                     /gene="rpoC"
                     /locus_tag="LHIJIAID_01292"
                     /EC_number="2.7.7.6"
                     /inference="ab initio prediction:Prodigal:2.6"
                     /inference="similar to AA sequence:UniProtKB:A0QS66"
                     /codon_start=1
                     /transl_table=11
                     /product="DNA-directed RNA polymerase subunit beta'"
                     /db_xref="COG:COG0086"
                     /translation="MLESHTFDQLRIGLATADDIRRWSFGEVKKPETINYRTLKPEKD
                     GLFGEQIFGPSRDWECSCGKYKRVRFKGIVCERCGVEVTKSSVRRERMGHIELAAPVT
                     HIWYFKGVPSRLGYLLDMAPKDLEKVIYFAAYMVISVDEDARHRDLPTHEANLRLEIK
                     NIADRRDARVADRLQKLEDELAALEADGAKADQKKKAKDAAEKEMATIRKRGDEQVAK
                     LERMWDEFRGLEVGQLKQEDDIFQELQDRFGQYFEAYMGAESIKRRLLAFDLAAEAES
                     LHLQISEGKGQRKIRAIKRLKVVNSFLSTGMSPASMVLDVVPVIPPELRPMVQLDGGR
                     FATSDLNDLYRRVINRNNRLRRLIDLGAPEIIVNNEKRMLQEAVDALFDNGRRGRPVT
                     GTGNRALKSLSDMLKGKQGRFRQNLLGKRVDYSGRSVIIVGPQLKLHQCGLPKQMALE
                     LFKPFVIKRLIDLGHSQNIKAAKRAVERTRPEVWDVLEEIIRERPVLLNRAPTLHRLG
                     IQAFEPQLVEGKAIQLHPLVCAAFNADFDGDQMAVHLPLSVEAQAEARVLMLASNNIL
                     KPSDGRPVTLPSQDMIIGLHHLTTLKVGASGEGRVFGSVGEAILAKDEGTLDLQAKVR
                     IRIPGLTFLEGEAPENYERHGLVDASLGQAIFNDTLPKGYPFVREQADKGKLSQIVNK
                     LAEEYPKTEVAASLDRIKDAGFYWATRSGVTVALSDVLTPPNKREIISKYEKLAAKVQ
                     GQFEKGLVTDAERRQEQIKIWTEATDEVQAAMKANFPEDNTIYRMVSSGARGNWLQIR
                     NIAGIRGLVNNTKGEIMPRPIISSYREGLSVAEYFTATHGARKGLADTALRTADSGYL
                     TRRLVDVSQDVIIREEDCGTAKGLEFTIAAPGTDGSLVRDANVENSVFARTLAADVVD
                     AQGTVLAEAGDDVGDVLIDKLVAGGVESIKVRSVLTCDSAVGVCAKCYGRSLASGKLV
                     DIGEAVGIIAAQSIGEPGTQLTMRTFHTGGSASADDITQGLPRVQELFEARTPKGASP
                     IAESDGVIKIDETDKAKKVILTPDNGDEPHVYPVLKRATLLVEDGQRVVVGQPLQVGT
                     LDPKEVMRVQGAREVQKYLVGGVQGVYRSQGVPIHDKHIEVIVRQMLRKVTVVDHGET
                     TLLPGELVDFKRYQQMNREAVAEGKRPASGRPELMGITKASLATESWLSAASFQETTR
                     VLTQAAMEGKSDPLVGLKENVIIGKLIPAGTGLAKYRNVIVEATEEAKSERYPNRIFA
                     SDGAYSDADLSYVDFDSFSTDDFTPGTYN"
     CDS             1335614..1336264
                     /locus_tag="LHIJIAID_01293"
                     /inference="ab initio prediction:Prodigal:2.6"
                     /codon_start=1
                     /transl_table=11
                     /product="hypothetical protein"
                     /translation="MSRIGGRNAGFAWFVGVVSAAVVVTLAIVAAPLFPAATGWFANA
                     YREVQLTIDPDSVPPRPEPAPAEAEDPEVEQGGPPTECRDLYDQTLWTSLSASTGSEM
                     VSSQDAPASSATALIDALQPSVAMTCAWTADEGSLSTTVAAVPTDAGAIAAAVLPEAG
                     FSCDDSTGRVLCTRTDGDLIETIETGGGVWVSTSQQAWHPSSYASRVAEDVWAAQG"
     CDS             complement(1336267..1336881)
                     /locus_tag="LHIJIAID_01294"
                     /inference="ab initio prediction:Prodigal:2.6"
                     /codon_start=1
                     /transl_table=11
                     /product="hypothetical protein"
                     /translation="MRIVSHMTTRRHPLVWGVALLTAALAVTGCAPEPDAAPTPTSTP
                     APSPTITPVPIAEFPFGPSTSTTALPADCESILNEDIIASLDGIALNAPGLGGGIRPD
                     SSRVCVWADPGASMTRLVTVVGYAPKNEAIDAMNALAESEDFLCYSPDEGVRCEKTWE
                     DGALGLPQGRTIYYRDGVAIDTQYSNLTPQGYTTAIVAALWPNG"
     CDS             1337042..1338226
                     /locus_tag="LHIJIAID_01295"
                     /inference="ab initio prediction:Prodigal:2.6"
                     /codon_start=1
                     /transl_table=11
                     /product="hypothetical protein"
                     /translation="MSDPQHGERDHENREPAYGEPVDESATPEDKPAVDDVVGSANDS
                     LAEAEAASRADRGDSSFSFADRGSDLSIDYGKYSDDGAPVAATAVSSEPLYRAPAEPA
                     DSGSGDRDAIDRDATDRDAAGSDAATPATTAYSSAAATNAYGSADETPTTVTPSEPAA
                     TRRADDAAATTRLDTHSDSSDETRAVSEQPVQRSGEGGAPTAVYSQQPIFVQAPEAPR
                     QRGNRGAAGLIGLLAAVVFAVLYLVAGLALTAANDGLAFADVPTTALQTLTTFGFWVP
                     VAVFFLGFWLLGAFINRGRWGLWVVFGLLVGVAAYAGHILGQLFEAPFWSIAPSQAGT
                     IVGEQLLAPLAVIAFVLGREITIWFGAWVSARGRRVTEINDEAQREYERTLEAGPQLH
                     QY"
     CDS             1338230..1338700
                     /locus_tag="LHIJIAID_01296"
                     /inference="ab initio prediction:Prodigal:2.6"
                     /codon_start=1
                     /transl_table=11
                     /product="hypothetical protein"
                     /translation="MDEPGRGVSPPLAAFFATAGFGALGVFGFGFTSLLGEQDVIATP
                     GLGQGPGIVAMLLSVVVFALTIWTAVRGGRYASAFWVAVATAAAYPAGIAVGAVFQGV
                     DPAKAAGAAGGFALSWFMVVLLAAAGVAAWCGVALVRTRSSRPQWPWEKGDDED"
     CDS             1338769..1339428
                     /locus_tag="LHIJIAID_01297"
                     /inference="ab initio prediction:Prodigal:2.6"
                     /codon_start=1
                     /transl_table=11
                     /product="hypothetical protein"
                     /translation="MERSLETQVSQAVDAWLRWLPRWEPATHRGRVAPCRRCLGSPIL
                     SAAGLGSDVPHGVQHGLSTRVKTIVDHAVARYTALNLPMLQSELDQQADRNRSRSYRP
                     AEGLEPEFEGLPLDPEPVAGAPFLFTIAGLADEADAGVPALPPLSDEAKAALRQEVRL
                     ADEYAGMVGREVCTLLLRHRLRIQAAVGQYVEPQIAAMLEELTRSLDAPFDGGDGLGG
                     L"
     CDS             1339460..1341226
                     /locus_tag="LHIJIAID_01298"
                     /inference="ab initio prediction:Prodigal:2.6"
                     /codon_start=1
                     /transl_table=11
                     /product="hypothetical protein"
                     /translation="MNTGVDSAAGVALVVLSIVLGAGVYVWIALALSAMFRKMGDEPW
                     RGWVPFLNIATVLRWGGFSPLWVLAAVVPIAGQIAVAVLVVISAHRVNPGFGYGAGMT
                     AVAAVLFPVWATILGFGPAPWRGARPTISARPRGIPAPTPASPPYAPFTSAPSSYTPS
                     TTPGGPSLEVESAAVLPPAPSGQAWHPVAPATPPPASVAPQPWAPPSSAADGDVSVQP
                     SVTDAAPSSGHTQEPAPAGAAETAGRPADEPADVEPEGEAPGGTSPIPTVRRAEEWQG
                     EVDEVSAISPAPFPPSSAAPSRPYVGPPVGAGESGIISSVPGREGESPVAWLRPQHRG
                     VARDEHDAFPELTGEVSAVVGAPDAGAPVSASRSVSAQQLENDSSAPEGLTGPHAPSP
                     SDADAADPDSSAQPAPAEALRPATPPPVDEVPAATVTRAPQASPPMAAARPAAAAQAA
                     PAPVARGDVEDLDEELDRTVMVRRRRSLWELVPPTGAAVALESDVVIVGRNPAADPRH
                     PRAQLVTIVDPTRTVSKTHARLERRGEIWHIVDLDSTNGVLLPSLLGTDIEVEPGTEV
                     EVAERFLLGDAALRLHRVALSG"
     CDS             1341517..1341885
                     /gene="rpsL"
                     /locus_tag="LHIJIAID_01299"
                     /inference="ab initio prediction:Prodigal:2.6"
                     /inference="similar to AA sequence:UniProtKB:P0A4A4"
                     /codon_start=1
                     /transl_table=11
                     /product="30S ribosomal protein S12"
                     /db_xref="COG:COG0048"
                     /translation="MPTIQQLVRKGRSPKVTKTKAPALKANPQQAGVCTRVYTTTPKK
                     PNSAMRKVARVKLRNGAEVTAYIPGEGHNLQEHSLVLVRGGRVKDLPGVRYKIVRGAL
                     DTQAVKNRKQARSRYGAKKG"
     CDS             1341891..1342361
                     /gene="rpsG"
                     /locus_tag="LHIJIAID_01300"
                     /inference="ab initio prediction:Prodigal:2.6"
                     /inference="similar to AA sequence:UniProtKB:A0QS97"
                     /codon_start=1
                     /transl_table=11
                     /product="30S ribosomal protein S7"
                     /db_xref="COG:COG0049"
                     /translation="MPRKGPAPRRVVVNDPVYGAPIVTQLVNKILVDGKKSIAEAIVY
                     TALRGVEAKNGQDAVATLKKALDNVRPTLEVKSRRVGGSTYQVPVEVKPHRANTLALR
                     WLVSYAKGRREKTMTERLQNEILDASNGLGAAVKRREDTHKMAESNRAFAHYRW"
     CDS             1342440..1344554
                     /gene="fusA"
                     /locus_tag="LHIJIAID_01301"
                     /inference="ab initio prediction:Prodigal:2.6"
                     /inference="similar to AA sequence:UniProtKB:P9WNM7"
                     /codon_start=1
                     /transl_table=11
                     /product="Elongation factor G"
                     /db_xref="COG:COG0480"
                     /translation="MAQEVLTDLNKVRNIGIMAHIDAGKTTTTERILFYTGVNHKIGE
                     THDGASTTDWMEQEKERGITITSAAVTCYWNKNQINIIDTPGHVDFTVEVERSLRVLD
                     GAVAVFDGKEGVEPQSETVWRQADKYNVPRICFVNKMDKLGADFYFTVDTIVKRLGAK
                     PLVIQLPIGAENGFLGVIDLVEMRALVWPGDSKGDVTMGAKYEIQEIPADLAEKAADY
                     RQRLLETVAETDDALLEKFFGGEEITVPEIKAAIRKLTVASEIYPVLCGSAFKNRGVQ
                     PMLDAVIDYLPNPLDVGAIEAHDPKDYDTVIERHPDANDPFSALAFKVAVHPFFGRLT
                     YIRVYSGRLDSGAQVINSTKGKKERIGKIFQMHANKEIPVPAVSAGNIYAVIGLKDTT
                     TGDTLTDPTAPVVLESMTFPEPVIEVAIEPKTKADQEKLGVAIQKLAEEDPTFRTELN
                     VDTGQTVIKGMGELHLDILVDRMKREFNVEANVGKPQVAYRETIKKTVERHDYTHKKQ
                     TGGSGQFAKIQFAIEPLDLASDNTYEFENKVTGGRIPREYIEPTNQGFQDAMNVGVLA
                     GYPIVGVKAILLDGASHDVDSSEMAFKIAGSMGFKEALRKANPVILEPLMAVEVRVPE
                     EYMGDVIGDLNSRRGQIQSMEDGAGIKIVRALVPLSEMFGYIGDLRSKTSGRAVYSME
                     FDSYSEVPRAVADEIVQKTKGE"
     CDS             1344702..1345892
                     /gene="tuf"
                     /locus_tag="LHIJIAID_01302"
                     /inference="ab initio prediction:Prodigal:2.6"
                     /inference="similar to AA sequence:UniProtKB:A0QS98"
                     /codon_start=1
                     /transl_table=11
                     /product="Elongation factor Tu"
                     /db_xref="COG:COG0050"
                     /translation="MAKAKFERTKPHVNIGTIGHVDHGKTTLTAAISKVLADKFPSAT
                     NVQRDFASIDSAPEERQRGITINISHVEYETPKRHYAHVDAPGHADYIKNMITGAAQM
                     DGAILVVAATDGPMAQTREHVLLAKQVGVPYLMVALNKADMVDDEEILELVELEVSEL
                     LASQGFAEDAPVVRVSGLKALEGDEKWVQSILDLMEAADEHIPDPVRDKDKPFLMPIE
                     DVFTITGRGTVVTGRAERGTLAINSEVEIVGIRATQKTTVTGIEMFHKQLDEAWAGEN
                     CGLLLRGLKRDDVERGQVVVKPGSVTPHTNFEGTAYILSKEEGGRHNPFYTNYRPQFY
                     FRTTDVTGVISLPEGTEMVMPGDTTDMTVELIQPIAMEDGLGFAIREGGRTVGAGTVT
                     KIIK"
     CDS             1346033..1346248
                     /locus_tag="LHIJIAID_01303"
                     /inference="ab initio prediction:Prodigal:2.6"
                     /codon_start=1
                     /transl_table=11
                     /product="hypothetical protein"
                     /translation="MGIDDVVNKSKQFLEQHKDEIQTNLKSEKAEGVSDKVLDAAAEF
                     VKKVAPDSVDAKVDEVRDNVDRRIGNE"
     CDS             complement(1346319..1347695)
                     /locus_tag="LHIJIAID_01304"
                     /inference="ab initio prediction:Prodigal:2.6"
                     /codon_start=1
                     /transl_table=11
                     /product="hypothetical protein"
                     /translation="MSGQQGTPSVSPLQFGAFGDGENDDTHALQLAVDEARGSVVRID
                     GTFRISSPIIISHPDTTIEGQGGLIVAPLVQSPGAISDGIDVFRVLASGVSFRGVRTI
                     GGRRVFQFGVEALWPDREPGAHDGKVVDCVSDSPCEMVRIWYSTNCAVSGCVGSDIRE
                     FGVTFWGGPDPAATYEWPGWRTEIHAGTADSNSFSGKWGDGSAWTDHPSAGIWTAACE
                     GVSITRNEISLMGDVGVDFETSRSCRAELNTITDVAGGALALFFGGDSIEFVANTITL
                     TRPVSGDRKGAGLWVADRAGWACNKVVVDHNHFEGCGILFEGAYPHADVQISRNRVAH
                     HEGNHLFAAHSERMRIIRNAFEGGTVLLEGCRDLLIEENTIVSRQGGDVAGLVIRGGA
                     AGHSGEGFRVRNNVVSLGEGSTAGAAVEIGASQGAMHGEIADNRISGSVWMSREDPTT
                     TVRDNAPA"
     CDS             1347799..1348911
                     /gene="mshA_4"
                     /locus_tag="LHIJIAID_01305"
                     /EC_number="2.4.1.250"
                     /inference="ab initio prediction:Prodigal:2.6"
                     /inference="protein motif:HAMAP:MF_01695"
                     /codon_start=1
                     /transl_table=11
                     /product="D-inositol-3-phosphate glycosyltransferase"
                     /translation="MNGLIVHEWLAKTGGSENVFEQLTEIFPEARRLCLWNASEGRFS
                     DVEETWLSRTPLRRSKALALPFMPMAWRQLPDMDIDWMLCSSHLFAHHAKVESPGGPV
                     PKLVYAHTPARYVWVPELDGRGHSLPARLLSSALKPLDKRRSTEALAVAANSQFVAER
                     VAKAWDRDAQVIYPPVDVHAFSEDAASDLDEVDQRMLDALPREFLLGASRFVPYKRLE
                     AAIEAGRASGLPVVLAGKGPDEQRLRAIAEDRHPGRVHFVTHPSHALLRSLYRRAVAL
                     VFAPVEDFGIMPVEAMAAGTPVIANAIGGAAESVLDGTTGALVHDWTPSVLGEAVARA
                     AAADPAACRARALEFSPEVFATRMRSWVDESLAGVA"
     CDS             1348908..1349903
                     /gene="mshA_5"
                     /locus_tag="LHIJIAID_01306"
                     /EC_number="2.4.1.250"
                     /inference="ab initio prediction:Prodigal:2.6"
                     /inference="protein motif:HAMAP:MF_01695"
                     /codon_start=1
                     /transl_table=11
                     /product="D-inositol-3-phosphate glycosyltransferase"
                     /translation="MNAPIWFDDRWQGSHGIGRYAREVTQRLTISVSPLGLPGSPSSP
                     LGAFSRVPDAAAGGLIYSPGFNVFRGKATVVPTLHDLIHLDGSGPKATAQRAYYRSVV
                     RPAILKSGVVFTVSETSRAVVQDWLDPAGVRATVVNAGIGCSDAFRPDGDAVITQDPY
                     VMYVGNLRSHKNVPILFEALQKTSMMMNMLLPPGDGELARGMAEKAGVAERVSVLHGL
                     SDEELARYYRGAAVTAMPSLREGFGLPALESSMCGTPVAYWHGCAAVAESAGATGIGV
                     DSSDDPMAWAIAFEKAAARGRVRRTDGDQFTWDRTAANVERTLIEVSARLQAVRK"
     CDS             1349900..1351144
                     /locus_tag="LHIJIAID_01307"
                     /inference="ab initio prediction:Prodigal:2.6"
                     /codon_start=1
                     /transl_table=11
                     /product="hypothetical protein"
                     /translation="MSRGEESGLARRLISFTTLPFISLVVPLLALPVVARVGGVDGWA
                     ALTAGQAVGGYATALAFAGWNVLGTPRIALSDPVGRLDLYRLSFAVRLTVFVVVAPAA
                     ALVAWLIAPEPAKLMAALSALSAAIAGLGISWYAVGASAPLLIALYELLPRLLATAIS
                     IPLVLLTRSIELYAIFLFAAPIIALMIFHRRNFGRIIPVLPGLSAVRGNMADHRGAWV
                     LEATGNLYAGAPVPIAATLGSAPLAASYGSADKLYRYALYSVVAFGNALQGWVLSPGG
                     AGAHRRHTTAIVMMVALGVCGGVSLAIAGGWVSEILFGAAVAAATDTMIWLGVAFAAV
                     ASSTPLIRNILVPARRERAVLAATSCSAVVGIAAMIWLGALWGPSGVSAGLALSESVT
                     LASCVVIVLVMKHRQRTKGLED"
     CDS             1351549..1352259
                     /gene="mshA_6"
                     /locus_tag="LHIJIAID_01308"
                     /EC_number="2.4.1.250"
                     /inference="ab initio prediction:Prodigal:2.6"
                     /inference="protein motif:HAMAP:MF_01695"
                     /codon_start=1
                     /transl_table=11
                     /product="D-inositol-3-phosphate glycosyltransferase"
                     /translation="MALVQHFETWAAPEDAILRTLRSVDIRVVIAPWLGDILRDGGLD
                     SELIPNAVDSAGFPLGPNVAERGPFVLTLLSPHAYKRPDVVMAALEKIHRERPDVVLT
                     AFGQSERPAMLHEAVRYVKDPDRHELIRLYQSARIYFCGSDAEGWHLPPAEATLSGAP
                     VVSTDIGGVRVSMEDDALYVRPGSGDALGEAVLQGLSDTIGSQERVDRARARLMKRTY
                     ASNTTELLDLVARVRVKK"
     CDS             1352256..1353716
                     /locus_tag="LHIJIAID_01309"
                     /inference="ab initio prediction:Prodigal:2.6"
                     /codon_start=1
                     /transl_table=11
                     /product="hypothetical protein"
                     /translation="MIRGFSPQFAEGLDVGVLILLAVIAAAALGVVVWLSLKLSFRIL
                     LGISLAVSMLQFFGPLGFMSFALAFQAALLPGVLFRTWRNARHWWLMALGGLLAWQLL
                     SVLWSFSVGSAAYGVLGSAALATFVLLAQACVRVAGDIRRSVLIAAPLVVVEALLIIV
                     FRLFPGVEEAYLKSAPARVLSEPGVDVLYSGGYENILDPGKAGGFLLNGNTAALLMAL
                     CAGVFVMLAAGPRGWDRRFLLIGALSALAMIATGSKTPLVLIVALPALAFVILVGARR
                     ARNGVLAAGGLALTAVVAVGGAYLLRPSLFDEAVRTTEERFVLWGLVFDQVPGNWFLG
                     LGFGNWREFMVNRVLSNPDLAGDPTLRVLPPHNLFAQAWVDAGIVALLLTVLLAVGPI
                     VVAVKRLLGAGRESLRSPRTIALATSFIAVTWIVLHGMTDTTIFSGDNHTIGWYGVAV
                     AIALYGDRTGGLGAPAATGEVAKGSTPVQDAPQGRS"
     CDS             complement(1353689..1354648)
                     /locus_tag="LHIJIAID_01310"
                     /inference="ab initio prediction:Prodigal:2.6"
                     /codon_start=1
                     /transl_table=11
                     /product="hypothetical protein"
                     /translation="MLVVVLNWNGIDDTLACLDYLLKQSYENQTIVVVDNASSDDSVE
                     RLAPAVARGDITLIRNRENLGFAGGVNTGIRYGLEAGYEAIALINNDALPSPDWVSEL
                     VAEMRKSDCSIATGLLLSGDGSEIDSTGDFYSWWGMPYPRDRGKSAELAPRSGPVFAA
                     SGGGTLYRSTLFRDIGMFDETFFAYFEDVDLSFRAQLRKHDVRYVSTAVAYHSRGASS
                     SKVPGFTTYQTFKNLPTLFWKNLPMSVALRATPRAFALYSLILANAIRTGRGAHALRG
                     VFDGVRMLMRHGVASRRRTQRRRTATAEHIAAKLTYERPWGAS"
     CDS             complement(1354681..1355655)
                     /locus_tag="LHIJIAID_01311"
                     /inference="ab initio prediction:Prodigal:2.6"
                     /codon_start=1
                     /transl_table=11
                     /product="hypothetical protein"
                     /translation="MFSHTPPIRNVDVVVPIYGGWSHVRRCLESLLDQTLPPRIIVVD
                     DASPDETADLVQRLFPQVTLIRNDSNSGFARSCNRGMRAGDGDVVILVNSDVEADPRM
                     VETFAETLSAEPDAGSATSILMQSDGKVDAFGITADMTLAGFVRFHGSSPETTSPSAP
                     PVIGPYGALAAYRRAALNETGLLDENIFMYGEELELAYRLRAAGWACAVVNLPLGTHA
                     GGASAGKGSARQRYLAGFGRGYTVRVYDVMRGRYAIRTILTEATVVALGLLRNRDMSG
                     LRGRMRGWQKGRGVGKRTQPTESLDASIGLIKSLRMRSAHYWSDGGSS"
     CDS             1355945..1357990
                     /locus_tag="LHIJIAID_01312"
                     /inference="ab initio prediction:Prodigal:2.6"
                     /codon_start=1
                     /transl_table=11
                     /product="hypothetical protein"
                     /translation="MVGLISGCATAAPAPTSSGADASADTQTILRAAAVATAAKSVPL
                     TRAARAVGTIDGWALAKQEVLAEVRPEVGSVQSGSIALGIDAPVVTQPRLAASAKVSV
                     LPNTNYTFSTYVRLASKTPRGVSASFVVGTKNIGLGSVDSRWKKVTGTYRTGASETSI
                     SVSVKVTKAVRGLSVDNMVLAATEGERAGANVIPNGSFENVKVSRGIANTNLVMTTPT
                     AAVAVAVPKGTVTWELARGSKKVASGKATAKAALTALPLNSVKQGFYTLTVRASDKKV
                     VKTKIAVVDSPNPWITQDARYGVGLHVENPLYVDAARYTRSLGLGGARNDVLWAETEK
                     KKGKYDFSLYQGPLDRLQAQGVGLLAIATYGNPVYGKANAKAPRNAAGVSAYGKYTAA
                     MAKRFNLAGIEVFNEFNWPSHNTSGCVSADCYLPLVKAVDSAVGKVKPKLPIVVGGTA
                     KYQPAWFDRLWKRGGIKHANAVSFHPYEITGKPEGVTDIIKKSRTSMKKNGKATKPVW
                     LTELGTSAAKGNRTQTQQASILVRSSVGAFAGGASRFYWYDLINDGPSAKEHYHNFGL
                     FSYRAGGVAALAPKEAAFAQALTITQLGGRGFRTTEKLGTGVVSQAFGGATDSVRVVW
                     SPKGKKTATIKTKSAVVLVRSDGTARTIKPTKGLVKFAVDSNPAFVRSGKATAGVTK"
     CDS             1358058..1359824
                     /locus_tag="LHIJIAID_01313"
                     /inference="ab initio prediction:Prodigal:2.6"
                     /codon_start=1
                     /transl_table=11
                     /product="hypothetical protein"
                     /translation="MTPPTRREAREQRETDEPQTGRSAKRRVAWALAIIVAILLACAV
                     WLGFKALTVKNALEAAQASLSEAQNGGDLNAAIASVAGNAADASAAANDPLWRGAEVL
                     PFVGENLRAVRVVSETLDIVANDVGKPVLALQADGQGEILTRALPILEAQSSRLKPLA
                     IELEALAASDSLVGPVASGVTQVNDVVGAMVPALEVMPGLLGADEAKNYLLVFQNNAE
                     TLPLGGSAASETMIRADAGDLEITGQGSSAVFDRDTSSIGIDISDSLRELYGKTYGTR
                     VNMSTTRPDWPAAGKMIAAFWNRTIDDTRVDGAISIDPLALTRILKATGPITVPGPDG
                     DFELNETNATEVLLSKVYQWWDAYTPEGAIASDKFFGTVASTVFDSIASGDFNLKDMA
                     WAVSESIDSGSVMAWMADPEQQSFIESAGKVSGILPTDNTEQTSVGVYFRDVSASKID
                     YYLDAGVEATMTCADGVTTLTTKATAHLAITQDEAENLPRYVQSFRNGANFFSKHFFI
                     YAPPGMELVDTKTEGEFAEPFRQGNTDLGRLVVPFQSRVAPGETVTVEATFTGTGDFG
                     PLDVRTTPTVRGTDVVITDSCR"
     tRNA            1359990..1360066
                     /locus_tag="LHIJIAID_01314"
                     /product="tRNA-Thr"
                     /inference="COORDINATES:profile:Aragorn:1.2"
                     /note="tRNA-Thr(cgt)"
     CDS             1361792..1362100
                     /gene="rpsJ"
                     /locus_tag="LHIJIAID_01315"
                     /inference="ab initio prediction:Prodigal:2.6"
                     /inference="similar to AA sequence:UniProtKB:A0QSD0"
                     /codon_start=1
                     /transl_table=11
                     /product="30S ribosomal protein S10"
                     /db_xref="COG:COG0051"
                     /translation="MAGQKIRIRLKSYDHEVIDSSARKIVDTVTRAGATVVGPVPLPT
                     EKNVIAVIRSPHKYKDSREHFEMRTHKRLIDIIDPTPKAVDSLMRLDLPADVNIEIKL
                     "
     CDS             1362108..1362767
                     /gene="rplC"
                     /locus_tag="LHIJIAID_01316"
                     /inference="ab initio prediction:Prodigal:2.6"
                     /inference="similar to AA sequence:UniProtKB:P9WH87"
                     /codon_start=1
                     /transl_table=11
                     /product="50S ribosomal protein L3"
                     /db_xref="COG:COG0087"
                     /translation="MADINSKVSKGLLGTKLGMTQVWDENGKVVPVTVIEVAPNVVTQ
                     VRTPERDGYNAVQIAYGQIDPRKVNKPQTAHFEAAGVTPRRHLTEVRTADAADYSLGQ
                     ELTVAATFEAGQRVDVVGTSKGKGTAGVMKRHNFKGVSASHGSHRNHRKPGSIGASST
                     PSRVFKGMRMAGRMGGERVTVLNLTVHAVDAEKGLLLVKGAVPGARGRIVYVRNAVKG
                     A"
     CDS             1362770..1363432
                     /gene="rplD"
                     /locus_tag="LHIJIAID_01317"
                     /inference="ab initio prediction:Prodigal:2.6"
                     /inference="similar to AA sequence:UniProtKB:P9WH85"
                     /codon_start=1
                     /transl_table=11
                     /product="50S ribosomal protein L4"
                     /db_xref="COG:COG0088"
                     /translation="MADSTLALDVLKADGTKAGSVELPAALFDVKTNIPLIHQVVVAQ
                     LAAARQGTHSTKRRGEVSGAGRKPFKQKGTGNARQGSIRAPHMTGGGIVHGPKPRSYA
                     QRTPKKMIAAALLGALSDRARGGRLHVIDSFSIEGAPSTKAAVTVLSELAPTKNVMVV
                     MTRDDELSMKSVRNLAYVHVLTFDQLNAYDVLVSDDIVFTKAALDAFVAAKAGSTEEV
                     SA"
     CDS             1363429..1363740
                     /gene="rplW"
                     /locus_tag="LHIJIAID_01318"
                     /inference="ab initio prediction:Prodigal:2.6"
                     /inference="similar to AA sequence:UniProtKB:P9WHB9"
                     /codon_start=1
                     /transl_table=11
                     /product="50S ribosomal protein L23"
                     /db_xref="COG:COG0089"
                     /translation="MTAANIPVNKDPRDIILKPVVSEKSYGLIDEGKYTFLVDPRATK
                     TEIKLAIEKIFGVKVASVNTLNRTGKARRTRFGTGKRKDTKRAIVTLKSGTIDIFTAV
                     G"
     CDS             1363765..1364604
                     /gene="rplB"
                     /locus_tag="LHIJIAID_01319"
                     /inference="ab initio prediction:Prodigal:2.6"
                     /inference="similar to AA sequence:UniProtKB:P9WHA5"
                     /codon_start=1
                     /transl_table=11
                     /product="50S ribosomal protein L2"
                     /db_xref="COG:COG0090"
                     /translation="MAIRKYKPTTPGRRGSSVADFAEITRSTPEKSLLRPLAKTGGRN
                     NQGRITTRHIGGGHKRQYRVIDFRRNDKDGVNAKVAHIEYDPNRTARIALLHYFDGEK
                     RYILAPNKLSQGDIVESGAGADIKPGNNLPLRNIPTGTVIHAIELRPGGGAKMARSAG
                     TSVRLVAKDGPYAQLRLPSGEIRNVDSRCRATIGEVGNAEQSNINWGKAGRNRWKGIR
                     PTVRGVAMNPVDHPHGGGEGKTSGGRHPVTPWGQAEGRTRHANKESDKLIVRRRNAGK
                     KRK"
     CDS             1364617..1364898
                     /gene="rpsS"
                     /locus_tag="LHIJIAID_01320"
                     /inference="ab initio prediction:Prodigal:2.6"
                     /inference="similar to AA sequence:UniProtKB:P0A5X5"
                     /codon_start=1
                     /transl_table=11
                     /product="30S ribosomal protein S19"
                     /translation="MPRSLKKGPFVDEHLLRKVVSQNEAGTKNVIKTWSRRSMIIPAM
                     LGHTIAVHDGRKHIPVFVSETMVGHKLGEFAPTRTFRGHVKDDKKGRRR"
     CDS             1364936..1365334
                     /locus_tag="LHIJIAID_01321"
                     /inference="ab initio prediction:Prodigal:2.6"
                     /codon_start=1
                     /transl_table=11
                     /product="hypothetical protein"
                     /translation="MVESIARVKHIRVTPQKARRVVALIKGKQAQEALAILKFAPQSA
                     SEPIYKLVASAVANARVKADKDNEFLDEQDLYVANAYVDEGSTLKRFRPRAQGRAFQI
                     KKRTSHITIVLSTPVVAESVAADKTKKASK"
     CDS             1365334..1366089
                     /gene="rpsC"
                     /locus_tag="LHIJIAID_01322"
                     /inference="ab initio prediction:Prodigal:2.6"
                     /inference="similar to AA sequence:UniProtKB:A0QSD7"
                     /codon_start=1
                     /transl_table=11
                     /product="30S ribosomal protein S3"
                     /db_xref="COG:COG0092"
                     /translation="MGQKVNPYGFRLGITTDHVSRWFSDSTKPGQRYADYVAEDVKIR
                     RLLTTSLDRAGVSNIEIERTRDRVRVDIHTARPGIVIGRRGAEAERIRADLEKLTSKQ
                     IQLNILEVKNPEADAQLVAQGIAEQLSARVAFRRAMRKGLQGAQRAGAKGIRIQVSGR
                     LGGAEMSRSEFYREGRVPLHTLRANIDYGFYEAKTTFGRIGVKVWIYKGDLTNKELAR
                     EQANQKPSRDRDRGGDRRRGPRNEAPVAEGASA"
     CDS             1366089..1366508
                     /gene="rplP"
                     /locus_tag="LHIJIAID_01323"
                     /inference="ab initio prediction:Prodigal:2.6"
                     /inference="similar to AA sequence:UniProtKB:A0QSD8"
                     /codon_start=1
                     /transl_table=11
                     /product="50S ribosomal protein L16"
                     /db_xref="COG:COG0197"
                     /translation="MLIPRKVKFRKQHHPKRDGAATGGTKVSFGEYGIQAITPAYVTN
                     RQIESARIAMTRHIKRGGKVWINIYPDRPLTKKPAETRMGSGKGSPEWWVANVKPGRV
                     LFEVAGVSEELAREALTRAIHKLPLKARIIKREEGDA"
     CDS             1366508..1366822
                     /gene="rpmC"
                     /locus_tag="LHIJIAID_01324"
                     /inference="ab initio prediction:Prodigal:2.6"
                     /inference="protein motif:HAMAP:MF_00374"
                     /codon_start=1
                     /transl_table=11
                     /product="50S ribosomal protein L29"
                     /translation="MAVGTKTLAPSELDTFEDQRLVEELRKAKEELFNLRFQSATGQL
                     ESHGRIRAVKRDIARLYTVIRERELGIRATPAPVEAATKAKKSKAKKADESAEAPKEE
                     AE"
     CDS             1366822..1367202
                     /locus_tag="LHIJIAID_01325"
                     /inference="ab initio prediction:Prodigal:2.6"
                     /codon_start=1
                     /transl_table=11
                     /product="hypothetical protein"
                     /translation="MAETTKKAPAKKAAPKAEAPKTEAPKVEVKGHESSERDVRDVNA
                     RGYRKTRRGYVVSDKMDKTIVVEVEDRVKHPLYGKVIRRTSKVKAHDELNGAGIGDLV
                     LISETRPLSATKRWRLVEILEKAK"
     CDS             1367207..1367575
                     /gene="rplN"
                     /locus_tag="LHIJIAID_01326"
                     /inference="ab initio prediction:Prodigal:2.6"
                     /inference="similar to AA sequence:UniProtKB:A0QSF9"
                     /codon_start=1
                     /transl_table=11
                     /product="50S ribosomal protein L14"
                     /db_xref="COG:COG0093"
                     /translation="MIQNESRLKVADNTGAKELLTIRVLGGSNRRYAGVGDIIVATVK
                     DAIPGGNVKKGDVVKAVIVRTVKSTRRPDGSYIKFDENAAVILKNDGEPRGTRIFGPV
                     GRELRDKKFMKIVSLAPEVI"
     CDS             1367578..1367937
                     /gene="rplX"
                     /locus_tag="LHIJIAID_01327"
                     /inference="ab initio prediction:Prodigal:2.6"
                     /inference="similar to AA sequence:UniProtKB:P9WHB7"
                     /codon_start=1
                     /transl_table=11
                     /product="50S ribosomal protein L24"
                     /db_xref="COG:COG0198"
                     /translation="MANIKKGDLVQVINGRKQDKGGDRGKQGKVLEILVEQNRVVVEG
                     VNYVTKHSRVGQSQRGTKTGGIETMEAPIHISNVALVDPSTKKPTRVGHRVEEQTKDG
                     VKRTVRVRYAKKSGKDL"
     CDS             1367940..1368530
                     /gene="rplE"
                     /locus_tag="LHIJIAID_01328"
                     /inference="ab initio prediction:Prodigal:2.6"
                     /inference="similar to AA sequence:UniProtKB:P9WH83"
                     /codon_start=1
                     /transl_table=11
                     /product="50S ribosomal protein L5"
                     /db_xref="COG:COG0094"
                     /translation="MSNATAAVAGKIQPRLKQKYQAEIKKAMQEEFGYPNVMQIPGLV
                     KVVVNTGVGEAARDSKVIDGAVDDLTKITGQKPVVTKARKSIAQFKLREGQPIGAHVT
                     LRGDRAWEFVDRLVNLALPRIRDFRGLSDKQFDGNGNYTFGLQEQSAFHEINQDKIDR
                     VRGFDITIVTTAKTDAEGRALLKLLGFPFQAADAKA"
     CDS             1368629..1369027
                     /gene="rpsH"
                     /locus_tag="LHIJIAID_01329"
                     /inference="ab initio prediction:Prodigal:2.6"
                     /inference="similar to AA sequence:UniProtKB:A0QSG3"
                     /codon_start=1
                     /transl_table=11
                     /product="30S ribosomal protein S8"
                     /db_xref="COG:COG0096"
                     /translation="MTMTDPVADLLTRLRNANSAHHDSVALPSSKLKTHIAEILQQEG
                     YIAGWEISDARVGQTLTLTLKYGPNRERSIVGIKRVSKPGLRVYAKSTELPKVLGGLG
                     VAILSTSSGLLTDRQAEQKGVGGEVLAYVW"
     CDS             1369034..1369570
                     /gene="rplF"
                     /locus_tag="LHIJIAID_01330"
                     /inference="ab initio prediction:Prodigal:2.6"
                     /inference="similar to AA sequence:UniProtKB:C5CC48"
                     /codon_start=1
                     /transl_table=11
                     /product="50S ribosomal protein L6"
                     /db_xref="COG:COG0097"
                     /translation="MSRIGRLPIDIPAGVTITVNGQDVAVKGPKGELALTIARPIEVA
                     VEENQVLVSRPDDERESRSLHGLTRTLINNNIIGVTQGYTKGLEVVGTGYRVAQKGTA
                     VEFALGFSHPVLVEAPAGITLTVEGNNKVTVAGIDKQAVGEAAANIRKIRKPEPYKGK
                     GVRYAGEVVRRKAGKAGK"
     CDS             1369570..1369929
                     /gene="rplR"
                     /locus_tag="LHIJIAID_01331"
                     /inference="ab initio prediction:Prodigal:2.6"
                     /inference="similar to AA sequence:UniProtKB:P9WHD1"
                     /codon_start=1
                     /transl_table=11
                     /product="50S ribosomal protein L18"
                     /db_xref="COG:COG0256"
                     /translation="MAVKSKSVARARRHARLRKKIVGSEVRPRLVVTRSARHVFVQLV
                     DDTKGFTVASASTLEVDLRSFEGDKTAKARKVGELVAERAKAAGIDSAVFDRGGNRYA
                     GRVAAIADGAREGGLNL"
     CDS             1369926..1370633
                     /locus_tag="LHIJIAID_01332"
                     /inference="ab initio prediction:Prodigal:2.6"
                     /codon_start=1
                     /transl_table=11
                     /product="hypothetical protein"
                     /translation="MSENKENEVTATEQPATATAAATATATATTDASAEREPRRGGRE
                     RSQTRGDRNSRDRNDSQFLERVVTINRVSKVVKGGRRFSFTALVVVGDGNGLVGVGYG
                     KAKEVPLAISKGVEEAKRNFFRVPRVGSTIPHPVQGEAAAGVVLLRPAAAGTGVIAGG
                     PVRAVLECAGIHDVLSKSLGSSNTINIVHATVAALKQLEEPRAVAARRGLDFDQVAPV
                     RLVRAEAEAAKAAKAGA"
     CDS             1370630..1370818
                     /gene="rpmD"
                     /locus_tag="LHIJIAID_01333"
                     /inference="ab initio prediction:Prodigal:2.6"
                     /inference="similar to AA sequence:UniProtKB:A0QSG7"
                     /codon_start=1
                     /transl_table=11
                     /product="50S ribosomal protein L30"
                     /db_xref="COG:COG1841"
                     /translation="MMAARLKVTQTKSKVSEKQNQRDTLRSLGLKRINDSVVRPDDAQ
                     TRGYIKTVAHLVKVEEID"
     CDS             1370818..1371378
                     /gene="rplO"
                     /locus_tag="LHIJIAID_01334"
                     /inference="ab initio prediction:Prodigal:2.6"
                     /inference="protein motif:HAMAP:MF_01341"
                     /codon_start=1
                     /transl_table=11
                     /product="50S ribosomal protein L15"
                     /translation="MAEKKVETVDTVEPKAKKPAAKKAAAKPAADKAAPQKDAARPGV
                     LKVHHLRPVPGSNKSKMRVGRGEGSKGKTSGRGTKGTKARYQVKVGFEGGQMPLHMRT
                     PKLRGFKNPFRVEYQVVNLDKLAELYPTGGDVTVSDLVAKGAVRKNEKVKVLGTGDIS
                     VALTIAVDKVSGSAEQKIVAAGGSIK"
     CDS             1371479..1372804
                     /gene="secY"
                     /locus_tag="LHIJIAID_01335"
                     /inference="ab initio prediction:Prodigal:2.6"
                     /inference="similar to AA sequence:UniProtKB:P9WGN3"
                     /codon_start=1
                     /transl_table=11
                     /product="Protein translocase subunit SecY"
                     /db_xref="COG:COG0201"
                     /translation="MFSAIARVFRTPDLRRKIGFTLGIIAIYRLGAHIPTPFVNFPNV
                     QTCLDQSGSTEGLLSLVNLFSGGALLQLSIFALGVMPYITATIIVQLLRVVIPHFETL
                     YKEGQAGQARLTQYTRYLTIALALLQSTTLVTVARSGQLFGITGIAECEQLLTDEAWW
                     AQLLMIITLTAGTGLIMWMAELITERGIGNGMSLLIFTSIAATFPSALWGIAQARNFE
                     TLLLVLAVGVATVALVVFVEQSQRRIPVQYAKRMVGRRTLGGSNTYIPIKVNMAGVVP
                     VIFVSSLLYIPALIAQFNANPAADGSVPGWVAWVQANFTTGDHPLYMAVYFLLIIGFT
                     YFYVAITFNPVEVADNMKKYGGFIPGIRAGRPTAEYLDYVLTRITLPGSIYLGLIALL
                     PLIALATVGANQNFPFGGASILIIVGVGLETVKQIDAQLQQRHYEGLLR"
     CDS             1372801..1373394
                     /gene="adk"
                     /locus_tag="LHIJIAID_01336"
                     /EC_number="2.7.4.3"
                     /inference="ab initio prediction:Prodigal:2.6"
                     /inference="similar to AA sequence:UniProtKB:A0QSH8"
                     /codon_start=1
                     /transl_table=11
                     /product="Adenylate kinase"
                     /db_xref="COG:COG0563"
                     /translation="MTTTPARLLIIGPQGSGKGTQGVRIAEALGIPAVSTGDVFRANV
                     KDGTELGLKVKAIIDAGDLVPDELTSEIVRDRLAQTDAAEGFLLDGYPRNLGQVRDLD
                     AFLGLRDEPLTAVIELSVPREESIARLSRRASEQGRADDNEESIAKRLSIYESETAPI
                     LEVYRERGIVDRVDGVGSLDDITGRIVAALSARGISA"
     CDS             1373394..1374227
                     /gene="map_2"
                     /locus_tag="LHIJIAID_01337"
                     /EC_number="3.4.11.18"
                     /inference="ab initio prediction:Prodigal:2.6"
                     /inference="similar to AA sequence:UniProtKB:P19994"
                     /codon_start=1
                     /transl_table=11
                     /product="Methionine aminopeptidase 1"
                     /db_xref="COG:COG0024"
                     /translation="MGLRRSLYKTPAHLRAMVEPGLITAAALAAVRPAVVAGVTTLEL
                     DTIANEAIVARGAESNFQLVRGYRHTTCISVNEQVVHGIPGSRVLEPGDIVSIDCGAQ
                     FQGWNGDSAITIVVPDPSRTELVAARQRLSDVTEGSLWAGIAALASASRVGEIGDAVQ
                     TFVESSGEGYGILRDYVGHGIGRKMHEGPTVFNYRVEDLGPEVRPGLCVAIEPMIVAG
                     SEETLVEDDDWTVSTVDGRDGSHWEHSVAVHDRGIWVLTSPDGGASKLAEFGVAPVEI
                     N"
     CDS             1374240..1374917
                     /locus_tag="LHIJIAID_01338"
                     /inference="ab initio prediction:Prodigal:2.6"
                     /codon_start=1
                     /transl_table=11
                     /product="hypothetical protein"
                     /translation="MATTAGKTNWFAIWISVAVVAVLALVIALVVIMNNQATAPAARP
                     DSAGIDEASGAVVVGTGEGQVDVYVDFYCPHCQDFEDVYGPTIEDELEAGSITLNIHP
                     VALSGLNAASGTDFSKRASNALYCVADAEPSAAFPFYTSVFAQKPTGAGLTDEQLVAE
                     AEKAGAPGAAECIADRSWDDLVAEQTTAIPKDPSTGGAGTPTLIVGGEYVALTGDPEA
                     DISARVR"
     CDS             1375069..1375290
                     /gene="infA"
                     /locus_tag="LHIJIAID_01339"
                     /inference="ab initio prediction:Prodigal:2.6"
                     /inference="similar to AA sequence:UniProtKB:P9WKK3"
                     /codon_start=1
                     /transl_table=11
                     /product="Translation initiation factor IF-1"
                     /db_xref="COG:COG0361"
                     /translation="MAKKDGVIEIEGVISEALPNAMFRVELSNGHKVLATISGKMRQN
                     YIRIIPEDRVVVELSPYDLTRGRIVYRYR"
     CDS             1375358..1375474
                     /gene="rpmJ"
                     /locus_tag="LHIJIAID_01340"
                     /inference="ab initio prediction:Prodigal:2.6"
                     /inference="similar to AA sequence:UniProtKB:A0QSL4"
                     /codon_start=1
                     /transl_table=11
                     /product="50S ribosomal protein L36"
                     /db_xref="COG:COG0257"
                     /translation="MKVNPSVKPMCDHCKVIRRHGNVMVICKSNPRHKQRQG"
     CDS             1375620..1375994
                     /gene="rpsM"
                     /locus_tag="LHIJIAID_01341"
                     /inference="ab initio prediction:Prodigal:2.6"
                     /inference="similar to AA sequence:UniProtKB:A0QSL5"
                     /codon_start=1
                     /transl_table=11
                     /product="30S ribosomal protein S13"
                     /db_xref="COG:COG0099"
                     /translation="MARLAGVDIPRDKRVVIALTYIYGVGRTRSVEILSSTGIDESIR
                     VKDLSDEQLIALRDHIEGTYKVEGDLRREVAADIRRKVEIGSYEGIRHRRGLPVRGQR
                     TKTNARTRKGPKRTVAGKKKAR"
     CDS             1376026..1376424
                     /gene="rpsK"
                     /locus_tag="LHIJIAID_01342"
                     /inference="ab initio prediction:Prodigal:2.6"
                     /inference="similar to AA sequence:UniProtKB:A0QSL6"
                     /codon_start=1
                     /transl_table=11
                     /product="30S ribosomal protein S11"
                     /db_xref="COG:COG0100"
                     /translation="MAQAKSAARKPRRKEKKNIALGQAHIKSTFNNTIVSITDPSGAV
                     ISWASSGGVGFKGSRKSTPYAAGMAAESAARQAQEHGVKKVDVFVKGPGSGRETAIRS
                     LTAAGLEVGSIQDVTPQAHNGCRPPKRRRV"
     CDS             1376543..1377532
                     /gene="rpoA"
                     /locus_tag="LHIJIAID_01343"
                     /EC_number="2.7.7.6"
                     /inference="ab initio prediction:Prodigal:2.6"
                     /inference="similar to AA sequence:UniProtKB:P9WGZ1"
                     /codon_start=1
                     /transl_table=11
                     /product="DNA-directed RNA polymerase subunit alpha"
                     /db_xref="COG:COG0202"
                     /translation="MLIAQRPTLTEEKIGEFRSRFVVEPLEPGFGYTIGNALRRSLLS
                     SIPGAAVTSIRIDGVLHEFSTVPGVKEDVTEIILNIKQLVVSSERDEPITAYLRKTGA
                     GEVTAADISAPAGVEIHNPDLVIATLNDAAKFELELTIERGRGYVSATQNRNEYAEAG
                     QIPIDSIYSPVLKVSYRVDATRAGERTDFDKLVLDVETKSSIVARDAVASAGRTLVEL
                     FGLARELNVEAEGIEIGPAPVAEVMTNELSMPIEDLDLSVRSYNCLKREGINTVSELV
                     ALSETQLMNIRNFGQKSVDEVKDKLTSLGLSLKDSVPGFDGAHFYGGYEDETL"
     CDS             1377589..1378149
                     /gene="rplQ"
                     /locus_tag="LHIJIAID_01344"
                     /inference="ab initio prediction:Prodigal:2.6"
                     /inference="protein motif:HAMAP:MF_01368"
                     /codon_start=1
                     /transl_table=11
                     /product="50S ribosomal protein L17"
                     /translation="MPKPTKGPRLGGGPAHERLMLANLAAALFTHKSITTTETKAKRL
                     RPFAERLVTFGKRGDLHARRRVLAVIGDKSVVHELFAEIAPLVAEREGGYTRITKIGN
                     RKGDNAPMAVIELVLEPVTPKAKSSKKAAPAAAAPAAAEEPAVEETAADETAADESAA
                     VGAESPEEGAAAEATAEEAVESDDKK"
     CDS             complement(1378532..1379587)
                     /gene="mshD_4"
                     /locus_tag="LHIJIAID_01345"
                     /EC_number="2.3.1.189"
                     /inference="ab initio prediction:Prodigal:2.6"
                     /inference="protein motif:HAMAP:MF_01698"
                     /codon_start=1
                     /transl_table=11
                     /product="Mycothiol acetyltransferase"
                     /translation="MPTLTLTDRLGRPTAPALPTTPASISWRPATEADIDAVHEVFAA
                     ADAADHPTWITPRQDIADVFALSHIDNARDTLVAVDEHGRLVAAGTAMLHPSRVDGTL
                     AVDIGGAVRPDSRRQGIGSALLTWLHDRAVQQIADAARALEGGGREGVLRMHSRDDNL
                     DQIAIAERAGFSPERWFSTMVRDLAGASAAPVPDIAASEGISVVAYDHSRDLDAMAAR
                     NDAFRDHWGSLPSAPERWMQFVGGDFFRPDLSRLAVDADGAIVAFCLASVNPDDFASM
                     GATHAYIDLIGVVRSHRRRGLAPLVVSHALHAIAAEGLEKAVLDVDTASPTGANTLYE
                     GLGFYATERDVALTRRI"
     CDS             complement(1379740..1381764)
                     /gene="oatA"
                     /locus_tag="LHIJIAID_01346"
                     /EC_number="2.3.1.-"
                     /inference="ab initio prediction:Prodigal:2.6"
                     /inference="similar to AA sequence:UniProtKB:Q7A3D6"
                     /codon_start=1
                     /transl_table=11
                     /product="O-acetyltransferase OatA"
                     /translation="MNPAPSARLAGLDGLRAIAVLLVVVYHLFPGVPGLSAGPLPGGF
                     IGVDVFFVISGFLITTLLLREHAATGRIALGAFWRRRARRLLPAIALTALVCASAAWL
                     VGGDVLVGLGMQLAGAATFAYNWVAIGTGSSYFGAGSFEAASPELLRNLWSLAVEEQF
                     YLLWPLLLPLLLRVRRGRVAIAVGLAAASAVWATLLVGGGGVTRVYYGTDTRAYGLLL
                     GVALAFVGPSGRRRGVPGAVGALALAGVVALAFLPAGTDAATFPGRLVVASLLATVAV
                     AAAVRSEARFGRMLDVAPLRWIGERSFGIYLWHWPVVVLLTAAATGASPDAGVPLWVG
                     VLTIALTLAASELSYRFVEQPIRRAGFRASLRRLGRAFGGRPARRMRAAVLVTACALI
                     VGGTTAAVAAAPRMGSSEAYVVKGQAALDRAASGSRTAAPRHPGAALQPGSSPLPPQC
                     ATTNLSDQAGACVAPDGRPAPPAPAHVAGARITAVGDSVMLASANGLLERMPGIDIDA
                     KVSRPMSAGDDIVADLARRGELRDYVVVGLGTNGAITTKELTRLRDEIGPQRTLVLVT
                     AYAPRDWIPGVNKTLEHFAATTPGVVVADWSEAISTETDLLAGDQIHPGAAGGDVFAA
                     TVETAIDDVENARAELRYRVELAQWTVAKTFGDDAGRAADAGHGARAPRG"
     CDS             1382065..1382907
                     /locus_tag="LHIJIAID_01347"
                     /inference="ab initio prediction:Prodigal:2.6"
                     /inference="similar to AA sequence:UniProtKB:P9WFD6"
                     /codon_start=1
                     /transl_table=11
                     /product="Universal stress protein"
                     /translation="MSGTIIVGVTGSPVARRVVDWATARAVRNRQPVELISVVGGAIG
                     TVGEAEVLGAAQTATQQLLESEAERVRAAGVTVTTRVESGNPVNVLIDASATAGLLVI
                     GSDYRGPGTGPSRGVHGIRIAAGAKSPVVVVPDRDVGEGDGVVVGVDGSAVSEHAIEF
                     AAAEADRMGEPLIAVSVWTPLQTPRNAMEVYPDLYLANMQSMAEEVLALSLAGLSSTY
                     PDLKIVRRAERGHPSQVLGQIARDARLVVVGTHGRGPVARFLLGSISQEVLSHLPTVT
                     AVVR"
     CDS             1382946..1383845
                     /gene="pfkB_1"
                     /locus_tag="LHIJIAID_01348"
                     /EC_number="2.7.1.11"
                     /inference="ab initio prediction:Prodigal:2.6"
                     /inference="similar to AA sequence:UniProtKB:D9TT10"
                     /codon_start=1
                     /transl_table=11
                     /product="ATP-dependent 6-phosphofructokinase"
                     /db_xref="COG:COG0524"
                     /translation="MTSSVLVIGEALIDIVVRGGDDYELVGGSPANVAVGIARQGLDA
                     VLLTRLGRDDRGRRIAAQIEASGAVVAEASWTDAATSTARATLRPDGSAEYDFRIDWA
                     LDADAANAAAEAASVVHAGSIALFLQPGAEVALAALERARQAGAIVTVDPNIRPALVG
                     DDARTVAERAFAAATLVKLSDEDAEALYPGRSAEDVLQAIAAFGPRIVVMTRGSEGAI
                     ARGPAGVVEVPPLRVQVADTIGAGDAFMASLIVSAVDDAALLAGDGSALEQALRRAAV
                     TAGITVSRPGADPPTRGEINAQV"
     CDS             1383877..1384725
                     /gene="truA"
                     /locus_tag="LHIJIAID_01349"
                     /EC_number="5.4.99.12"
                     /inference="ab initio prediction:Prodigal:2.6"
                     /inference="similar to AA sequence:UniProtKB:P9WHP9"
                     /codon_start=1
                     /transl_table=11
                     /product="tRNA pseudouridine synthase A"
                     /db_xref="COG:COG0101"
                     /translation="MRLRIDLAYDGTDFRGWARQPNLRTVQGTLEAAIARILGGDPRL
                     VVAGRTDAGVHAAGQVCHLDLTDGQQTRLRAGRHPDPSALAGRINGVLGSYSDVAVHR
                     VAVAPEGFDARFSAVWRRYSYRLADRTGGYDPLDRLRTTFVNATLNVEAMDAAANSLR
                     GLHDFAAYCKPRDEATTIRTLLEYDWRRDDSGVLIANVRADAFCHSMVRALVGACVAV
                     GQGKIGLDRLVEIRDAVTRTNDFTVLAARGLTLAEVGYPADELLAARAEQTRARRELD
                     PATDAE"
     CDS             complement(1385569..1386114)
                     /locus_tag="LHIJIAID_01350"
                     /inference="ab initio prediction:Prodigal:2.6"
                     /codon_start=1
                     /transl_table=11
                     /product="hypothetical protein"
                     /translation="MKNKISKAAAVLAIAAAAVFAAPAVASAYTPAPVTGTNITIVAG
                     DNSTVVFNNFEANENVTFTLTGFNASAGSLALVQASASESISIDKEANADGEAAVEVT
                     LPDNAQGTYTLAADGEVSGASESVTIQVAATGGTGGGALPGTGFDGDALLGLWVGGGV
                     LVLAGASIAVATSVRRARQTA"
     CDS             1386209..1386331
                     /locus_tag="LHIJIAID_01351"
                     /inference="ab initio prediction:Prodigal:2.6"
                     /codon_start=1
                     /transl_table=11
                     /product="hypothetical protein"
                     /translation="MHSANANDFGFGQVNFRNFPAAGAKTAPDRGIRFGSPGAA"
     CDS             1386365..1387006
                     /locus_tag="LHIJIAID_01352"
                     /inference="ab initio prediction:Prodigal:2.6"
                     /codon_start=1
                     /transl_table=11
                     /product="hypothetical protein"
                     /translation="MRQGNTRITRWGAASALLIAAGLLAGCGPSPWSLANPSPTVSAT
                     TRETPVVVAPPVENDLSGGATERQLTAGAVTATVNYWSDLRMDRWLPNAVKPVSLSMV
                     TKVKPNDGQKVYLQKATMLAVPANATQTFDALAPQTDASSLTGTPGYLVLAPYSYSQT
                     FNVGQVPAEATYVTVQFTFDYLVQTTPKSKEYAKQTATDTLTIAIAQPAADEG"
     CDS             1387204..1388055
                     /locus_tag="LHIJIAID_01353"
                     /inference="ab initio prediction:Prodigal:2.6"
                     /codon_start=1
                     /transl_table=11
                     /product="hypothetical protein"
                     /translation="MAIRLSRRTRLAAVAALTVGAFALTGCAQVVDAFNSISGTNAAA
                     ATPAPASTPVAGEIEMPFDSQFTYDGSVQMTYEIADQLEVILDFWAVDSKRTHEWFTD
                     APKTFGFAVNVHDRRVDEKAVLKQKRRVFLSNVGITSQTAQTSNQVSSPFQFSSDPRT
                     LVPTDTIRSDKGLLINSFQGGLIVPETTINQLPPDTYGITLQFALDVWVEGTANDAKS
                     FAQQTVYPVIPIAIYSRETEEAGQTGDTSTDGTSTDGSNTGDSSGDGTTSNGWTTTGG
                     ATSPTTP"
     CDS             1388089..1389159
                     /locus_tag="LHIJIAID_01354"
                     /inference="ab initio prediction:Prodigal:2.6"
                     /codon_start=1
                     /transl_table=11
                     /product="hypothetical protein"
                     /translation="MTTPYTPGPQGWQPAAQPQWQPAPAQDWPAAQQEWPAAAPQQWP
                     AAPQEWPAAQQEWPAAPQQTWQQAPQGQWTDAGAPQGYAGDGFAPTDLVPVDEFADDF
                     ASVLETASVHRSTIGCVVPAYNEAESIAEVITSLLEQSRVPDVIHVVVNNTSDDTVKI
                     ASEFSGPHEVTTELGLQFTEVFVHDIGKNPDKKVGALNYGYALIEGYDYLLGVDGDTT
                     ADRRAVEYLENEAVSDSRIGGISAIYTIDDRPIKGVIAKWLIAGQRTQFAAFNMQNLL
                     RGRNMAVLGGQFSIFSTTALRDVMKANHQNSPWVKDSEVEDSLLSLQIKSAGYLTKIS
                     PFARADVGGMTTLKGYDAQQVK"
     CDS             1389181..1389768
                     /locus_tag="LHIJIAID_01355"
                     /inference="ab initio prediction:Prodigal:2.6"
                     /codon_start=1
                     /transl_table=11
                     /product="hypothetical protein"
                     /translation="MWPGQRGDTKGQPFHPNLRLRWFEQGSMLTNFFVRVAFITLLIA
                     SLSINAFVFSPWWIIPPFVAAGLNFRMARAMEKSNSRDVAFAVLLFPAEIFMWIRISH
                     FIRSWTRFLSKKKVDNWALQARAEKGGGSFGHWTPFLILAIIAVGIAVIWNLLDPVTQ
                     SAILWVGWPVVGVVTVLQTVTMAIKLFQRHQGFKV"
     CDS             complement(1389859..1390923)
                     /gene="cheB"
                     /locus_tag="LHIJIAID_01356"
                     /EC_number="3.1.1.61"
                     /inference="ab initio prediction:Prodigal:2.6"
                     /inference="protein motif:HAMAP:MF_00099"
                     /codon_start=1
                     /transl_table=11
                     /product="Chemotaxis response regulator protein-glutamate
                     methylesterase"
                     /translation="MSDPMTMHKTAVIVEDDPDIRHLIVEVLEAAGFSTVSVGNGIDG
                     VRAVLSYQPLITTLDVNMPGIDGFEAARRIRAQSDTYIIMITGLEEEADVVLGLGAGA
                     DEYVVKPFRPRELRARVESLLRRPRNPPTTTAPPAPRQDAAGPSFPGARPAEPAPDLA
                     PTSPVFDERIMTPVYPAQGQQAPAAPYQGQPYQGQPQPQYPAQAYQGGQAVVLPSTGG
                     PPQGAGAPGTELAHAGQTPPVGGPGWTVHRDLAVHAEHRVVLVAGRELTLTRTEFDLL
                     ATLMESKRRVRSKADLTLVLRGESYVTSYFVGEADKRAIEAHMTNLRRKLGDNPNNPR
                     FIETVRGVGYRLTSETVASA"
     CDS             complement(1391014..1392000)
                     /gene="cenA"
                     /locus_tag="LHIJIAID_01357"
                     /EC_number="3.2.1.4"
                     /inference="ab initio prediction:Prodigal:2.6"
                     /inference="similar to AA sequence:UniProtKB:P07984"
                     /codon_start=1
                     /transl_table=11
                     /product="Endoglucanase A"
                     /db_xref="COG:COG5297"
                     /translation="MPPARILIPVVVVAALVLIIVIIAAIGNLVTRGFYILTAEPPGV
                     GTTIIAPSQSKAGAAMKDLSGDEKDATAYLAEQPTAYWLTPEQDPIGTAADTVTSLIT
                     QARDSDRSLAIVIYGLPGRDCGNFSAGGLSEADYLVWLAEIGGALGTAPDLQKIVVLE
                     PDSIALSPECGNISDRSRQLGLALDALTALNTWVYLDGGHSNWLGAEQMAGLLTQTGL
                     IDRVRGFATNVSNYQSSADEFAYAADLSARLDGAHAIVDTSRNGSATSGGEWCNPPRQ
                     TVGEPGGTYGDSVVDTNLWVKPPGESDGDCNGGPAAGVWWPQAAVDLTREAR"
     CDS             1392052..1392747
                     /locus_tag="LHIJIAID_01358"
                     /inference="ab initio prediction:Prodigal:2.6"
                     /codon_start=1
                     /transl_table=11
                     /product="hypothetical protein"
                     /translation="MLTVVSYNLRKHAAAGELVELVTRYDVDVLCLQELDTTDMPDRI
                     GGLKLAAATQGNRLGLAIYYRENGFRPGASRTFSLKKSLHDLVLKPADERMLGLHLQD
                     IDNGTEFIVASFHAAPLTALNSLRRHQIRAALRELSTLSKGAPILMVGDFNYPVFKEN
                     LGQVVRESGYELSLSDARTYTRYKFFRGHYDFATSTGFEIEQVTTLPQGNSDHLPILV
                     TATPIAPKKPSAA"
     CDS             complement(1392767..1393321)
                     /locus_tag="LHIJIAID_01359"
                     /inference="ab initio prediction:Prodigal:2.6"
                     /codon_start=1
                     /transl_table=11
                     /product="hypothetical protein"
                     /translation="MRRSTRLAVPALLAGLLVAAPVSASASTIYPPVDACASDAEGAG
                     AGDTITFECDDRTFGANERVTITVTGENGAGATFAMVRTAISTGSTVRESDASGALAP
                     VEITLPSDARGVYNIAAVSATSAGGTASAVVTSSDEGSILPISGFDSNQLLGLWIGGG
                     ALILAGAVIVGAAALRRHRDRTDD"
     CDS             complement(1393398..1395176)
                     /locus_tag="LHIJIAID_01360"
                     /inference="ab initio prediction:Prodigal:2.6"
                     /codon_start=1
                     /transl_table=11
                     /product="hypothetical protein"
                     /translation="MSEPFLPRPLRLAGRIFAWVLAALLLVAIALAVWLGVRGGLAYG
                     HLTAAQERATGLAGQLDDIGGAVESIDALGRDTSAAQELTSDPIWNAAEGLPWVGPQL
                     AAVGTVADTIDRVVTDAASPIAAVAGDFGADAFVPVDGRIDTAVFAALEDPAWQAADV
                     TASARDDLATLDRTALIGLVGDAVADVDTLLNQAATATDALARTSTLLPSMLGADGPR
                     EHLLLVQNNAEWRSQGGIVGAASLLRTDAGQIELGSQLSSEDFESYPDPVLDLGDYET
                     IYQKKPGRFIQNITQVPDFAFTGQLGREFAKRAGEEITSVVSLDPVALSYLLEATGPV
                     ALPTGEELTSDNAVDLLLSEVYTRSDNPAFQDAFFAAAAASVFDALTGGDVDPAKLVA
                     GLGRAGTEHRLLLWSADEAEQQLIAETTLAGAIPTSDDDTARLGVYFNEGGGSKMDYY
                     VTPDVTLNWSGCAEVSTPRTLTLDITLTSDAPADAATSLPEYVTAYGIFGVPAGIART
                     VGEVYLPAGFEVVNTVNGDGGGFGGGMVDGRQVLTYTVDLDPGETKTVTIAVRADTDI
                     TDAEAWVTPTADSSVSPSVQASCGAR"
     CDS             complement(1395223..1396362)
                     /locus_tag="LHIJIAID_01361"
                     /inference="ab initio prediction:Prodigal:2.6"
                     /codon_start=1
                     /transl_table=11
                     /product="hypothetical protein"
                     /translation="MNLPMIDVTIVLVAVATACAVILIGLGFLPFPSRASAIWSGAFA
                     SVMASSYLLVTADAIDASWLRAAANGPILCATGLVWVGLRARRGREPIFVVPTIVVFS
                     ALCLTLGLTATSEWYGLVFRLAFAAAAVCSALIAYELIRRVEPSLRDITAPLLVGSLG
                     FVGLTGALLVEGAVVALSGGGGSTEVDLLPLRSLNELVASVYLICALVTLLGLSRNNP
                     AQGSRRETTSFRAVAQDRLDRAKAAGDRWWSVLDIRLDDPADLLEASSGRAFDRVTSR
                     FSDDIRAVLPPESDIHAVSPTQYLVLLPRPDTAVRALLSQLLERVATVTDQQAVPVRL
                     SASIGVAAASLADYDIDRLSALAADAAEHAQVAGGDRWERAVFSS"
     CDS             complement(1396359..1397933)
                     /gene="rcsC_1"
                     /locus_tag="LHIJIAID_01362"
                     /EC_number="2.7.13.3"
                     /inference="ab initio prediction:Prodigal:2.6"
                     /inference="protein motif:HAMAP:MF_00979"
                     /codon_start=1
                     /transl_table=11
                     /product="Sensor histidine kinase RcsC"
                     /translation="MWQWQLIFTFSTVVIGVVIAVLDVPLLTDPSFLAGIILIIATST
                     ASLLIPWAQLSKRAALSLPLIDIVGIGLLSIAESTLGYLWVFPIAWVATYYGIPELIG
                     ALGVTAVMDLANHFPGAFSPAVVVELLIVLLALAFLGITMIVGARRIRAFRHLTRNQA
                     NRLDRTLRRVQAAENRVNALFDSISVALARVSSDGEIVAANAAYRELYTLDPRDFRFS
                     LGGAVEYTDYRGAAVRPSDTSVARAARGELVERERLWLFDRTGSWRAMGLSIRAAEPN
                     SLGEPTSLIELEDLTAVSEAQREQPNMTRVVSHELRNPLTAILGHADLLLESEGLSSS
                     QRDHLAVIESASERMLTLIQGILTSSRETEETRSLVDVAALTQASLDAFTPAASAAEL
                     TIVPTLEADLFVLGDEFRLRQVIDNMLSNAIKYTDRGSVRVGAARRGDTVEVVISDDG
                     IGMAPEDVANVFTPYFRAQSVQDDGINGTGLGMGIALDIARDHGGTISVDSTLGKGTT
                     MTVTLPSAPSLEGAGR"
     CDS             complement(1398040..1399542)
                     /locus_tag="LHIJIAID_01363"
                     /inference="ab initio prediction:Prodigal:2.6"
                     /codon_start=1
                     /transl_table=11
                     /product="hypothetical protein"
                     /translation="MAIDQHVSSMNADAAGQEQSERRHWRRTYARRLWFSDLLVLIWI
                     VYGTQIAWFGVGAVDLAITSGSVDSEISYWLFSAGLIVAWMIALELADTRDHRIIGAG
                     SAEYARVARSSVTFFGVLAIVAFLTGIEVARGFLLISLPLGILVLLFERWLWRQWLVA
                     VRRTGAYSARVLLVGSRRSVIEIANELLRTPTAGYHVVGACVPSGAIADTIEGTDIPI
                     MGSISSVPSAMQASGADTVIVTSTDELPGDKVKEISWHLEAGRQHLVLAPGIADIAGP
                     RISSRPVAGLPLIHVETPRFSGGQRVAKRVVDITAATLGVIVISPLLAFLALSIRLSS
                     EGPVLFRQKRIGHKGREFTMLKFRSMVVDAEKLLDELVEQERDAGNQVLFKMKNDPRV
                     TPIGRIMRKLSLDELPQLFNVIRGSMSLVGPRPPLPSEVEQYADHVHRRFLVKPGITG
                     LWQVSGRSSLSWEESVRLDLSYVENWTLVGDLVILVKTARAALAPGDTAF"
     CDS             complement(1399637..1401292)
                     /gene="rcsC_2"
                     /locus_tag="LHIJIAID_01364"
                     /EC_number="2.7.13.3"
                     /inference="ab initio prediction:Prodigal:2.6"
                     /inference="protein motif:HAMAP:MF_00979"
                     /codon_start=1
                     /transl_table=11
                     /product="Sensor histidine kinase RcsC"
                     /translation="MYPVTSTARPPRGHGSALFVARDALFWAGTPLLIFALGLVGITL
                     RVPGLPIAAWWPAVGLSLWFALQARPHQRVYTLPLIFIVTVGANAASGRSLLLSAIYG
                     AFNTLEIALVLGLLGAWRTDYRLNSAPRAGRFVLSVLLGAIALGLAVGVTAWAFTGSG
                     IVNTAVVAFASHSSAMMLIAPFAALPPMRNDRVNPIEFIAHAVIGTIAIAIAFGPFGS
                     APLSFLVFAVLTWGALRFPTRVAFVQSLAVAIVALVLTISPNPDVGVTAADSDSLQAA
                     IALVTFMSTVGIFTVLLVTSRFEARLNAELALRAANDVAAAERARATTVSMQLDLERQ
                     REDFVTATSHELRTPTTNILGYSELLVDADLDGDPAEWSAAVHRSATRLKALLDDMPQ
                     RSQGPLEHVARVELAPLVDEVRAAHGAEAGSRGAAIHAHVSPELAAMANATDARRALW
                     ALVSNAVKFSNDGGVLISAYQEGAEVVIVVTDRGPGMSADSLANAFTRFYRGAEAEAQ
                     STSGLGLGLTTARDLAARNGGDVTLESTPGRGVRASLRLPSAE"
     CDS             1401367..1401735
                     /gene="walR"
                     /locus_tag="LHIJIAID_01365"
                     /inference="ab initio prediction:Prodigal:2.6"
                     /inference="similar to AA sequence:UniProtKB:P37478"
                     /codon_start=1
                     /transl_table=11
                     /product="Transcriptional regulatory protein WalR"
                     /db_xref="COG:COG0745"
                     /translation="MANVLVVEDDTDVASLLRHILSSVGHEVHVAHDGGAGLEAAYAH
                     HPDMVILDWMMPVKTGIEVCATLRSDPDFVRTRIMMLTARSSPQDVSRAKAAGADDYF
                     TKPFTPRELRARVADLLASN"
     CDS             complement(1401738..1402661)
                     /locus_tag="LHIJIAID_01366"
                     /inference="ab initio prediction:Prodigal:2.6"
                     /codon_start=1
                     /transl_table=11
                     /product="hypothetical protein"
                     /translation="MASRSAASRGIPRVVAILLVLALAIAVAALTALALDRGRGERAP
                     GVAAPVPTFTGDALPSADPEPTTTPTPASTSAAPSSGAEITAPGADERFLAAGDGTTW
                     RATAGSCGEVAPVVERSDDDGDTWADVTPTYRDIAQVRDLLPFADTEADLVADMGDDC
                     ETQALRTFTQGTFWSPYDDLLPQSTYLTSGAAVIDGDEVAAPCETPWSLRTSSETAAA
                     VCADGAYARADGEWQQLASGVTALDVAGDAVYATMIADDCDGLQVARIDGDVEPLECL
                     SVDDPASPAAVWVTADAVQVWAGDELFSASR"
     CDS             complement(1402665..1404152)
                     /locus_tag="LHIJIAID_01367"
                     /inference="ab initio prediction:Prodigal:2.6"
                     /inference="protein motif:HAMAP:MF_02040"
                     /codon_start=1
                     /transl_table=11
                     /product="Iron-sulfur cluster carrier protein"
                     /translation="MELSDYIRVLRKNWLVIVVLTLVGLGAAAGYSLSRTPVYESSST
                     VFVSTQTGGTAAELQQGSSFTQARINTYVGLATKPIILNPVIAELDLGITASELASNV
                     TASAPLNSTLIDITVVNSDAVLAAEISNAIAASIASAVPQIEPESADGTSPVQLTRVE
                     DAQPALAPASPNVPLNLALGALVGLALGIGLAVLRTVLDNRIRTPREAEQITSAPSLG
                     AIAFDAKAKDRPLIVHADPLSPRAESFRALRTNLQFLDMGGRASFVVTSSIPSEGKST
                     TTINLAIALADAGKKVALLDTDLRKPKVAEYLGIEGGAGLTDVLIGRVRVGDVMLPWG
                     GRSLFVLPAGKIPPNPSELLGSKQMKTLLEVLERDFDVVLCDAPPLLPVTDAAVLGRA
                     TSGAILIVAAGKTTRHQLEGATEALGTVGAKLAGFVMSMVPTRGPDSYYNGYGYGYGG
                     YGYVQEAPKRQRGRKRSSPVAVVPAEPTDLGFESRRDARDSGVAN"
     CDS             complement(1404253..1405293)
                     /gene="gumI"
                     /locus_tag="LHIJIAID_01368"
                     /EC_number="2.4.1.251"
                     /inference="ab initio prediction:Prodigal:2.6"
                     /inference="similar to AA sequence:UniProtKB:Q56775"
                     /codon_start=1
                     /transl_table=11
                     /product="GDP-mannose:glycolipid
                     4-beta-D-mannosyltransferase"
                     /translation="MRLKVLAYPSATSTLSNPYIEKLYGAAPHSIDLIDFQIRSALKA
                     RADILHMHWPEWTIVQRSPARAYLRLFSFMLVLLGLRFRGTKTVWTVHNLRPHTHLSK
                     LRERILYSFLRSAVDHQIHLTTATADEMKRTNHPAYRPGRITVIQHGPLADIAKFPTM
                     TAARKKLGFHDEESILLFFGGIDTYKGVPSLIEAFKRLPDANARLVIAGKPASPKLQA
                     SLEASTVTDNRISCRLRFVLEQELHELLGASDLIVLPYKAGLNSGSVYLALSANRPVL
                     VPRTSTFTAVQESVGPGWVIEYDGELTSEIIERGLRTSRIHSADPPRLSGWPEIWDAT
                     EVVFRSLANQRR"
     CDS             complement(1405290..1406762)
                     /locus_tag="LHIJIAID_01369"
                     /inference="ab initio prediction:Prodigal:2.6"
                     /codon_start=1
                     /transl_table=11
                     /product="hypothetical protein"
                     /translation="MTNSAPGAPDRKRLIAGAATLIGGQWGKYALQLVSFVVLARLLP
                     PSDFGLLTMVMSILGIATVLGDMGLSMAALQRAHLAQGEKSNLFWLNTGTGAVTAALA
                     ASASPLLAGFYSQPDLLWIGLAVSGTFLLNSASVQFKVELNRGHQYRTIASIEFGAQL
                     AALGLAVALAIGGAGVWALVAQPITVAVVNLVWSAASSRWRPSRWSHEHTVRPFLKFG
                     VDTLLLQALNYVSVNAANVVIGRTMTADAVGVYSRATQLIALPVQQLASPLTRISLPL
                     LADKSRVSPSAFEAAGATLQRLLAVIVLGALSVVAATADPVVPLVLGQDWRDAVPLVQ
                     ILAIGGSFQCMGYLYYWMFLAKAETRLLFFAELPGRALLIVLVLFAWPAGLTALAWAY
                     TISQIVIWLTGTVFFVQRLGVRRRPLIAAAAAPLVTYTIAALASVIGVLALDLPESWG
                     TVAAAFGGWAAVVGLAFLVSPPFRRAVFGVLRFLRKRESA"
     CDS             complement(1406765..1407727)
                     /locus_tag="LHIJIAID_01370"
                     /inference="ab initio prediction:Prodigal:2.6"
                     /codon_start=1
                     /transl_table=11
                     /product="hypothetical protein"
                     /translation="MSFTVATLAPAASADEWLADGLARKVVKLKKPSASGKRFGRLAL
                     GLGVDAVLLAFKTVFTIRRDETIVATNPWIAVALRAMGHKKLVSVGLYARPGSPAWRV
                     FRKVLNQTPIVVTSRVEADQWNAAGGVARAVRYGNNFPYPPNLEARPETPLRVFIGGS
                     SDRDLLAIDKLEAEILEDSVPVHLTVAIGGPARLRVSGGARVEHLARVDQAVFGSHLA
                     QAAVAFLPLAEHGRSAGHMFLVGALQVGTPVFFTDIEGMAEYADAVYCRAIPRHESAL
                     EAILHPSPALPSPTATRDYWEATFSRPAFLKSVADIAATTIATS"
     CDS             complement(1407724..1409568)
                     /locus_tag="LHIJIAID_01371"
                     /inference="ab initio prediction:Prodigal:2.6"
                     /codon_start=1
                     /transl_table=11
                     /product="hypothetical protein"
                     /translation="MAQEGMSNGHVGAIVVHHKRHNTIGGVVAGLIDAGVHPERLVVV
                     DNSGSPELVPLLRSEMHGATLLVVENRGYGAAVNDGLDYLRGHALAVRYVLVATHEVE
                     ISADAVSALCTALEEHSSLSAVGPTLLDASAADPAQLWSIGGVLTPVFKTPTHVRETS
                     NQKQPVERAWLDGAVVIYRERLLGHRPFDERYFLYMEEVDLHLRLALGGHPVAWVPSA
                     QARQSSSGTPPELFARNLRMLHRSHHSFPRIRAAIPVLKRLAGRLLRRDRAAAKQLIS
                     GLTSKLPAPPSGAVFVNPLGGALAHYAEEFRAVALSAELRSDEVRIHEPSTGQSNSVS
                     WLFSYVRALRRATRLSRSSAYAPIVFWPVLGYLDVVLIRMFTRGGSLIIHDPLPLVRA
                     VGYSKLARHLALRVGRTTKIIVHSRAAAEAVGAVPSGLELIPHPISRTRESTHPPAIP
                     TVRVMGQFKRDRDTDLMKRIAAALPDNWRLVVSGRGWPSIEGWELEPRFLSEGEFDDR
                     IRDSSVILIPYTRFYQSGVAIRALERGTPVVGPIDSVLSEIIPHQHLAGPELESWIRA
                     IQRAESVGPDEIGDVAFSYHQKSAAAVTSFVRRTDASAPADPDQNGAP"
     CDS             complement(1409550..1410593)
                     /locus_tag="LHIJIAID_01372"
                     /inference="ab initio prediction:Prodigal:2.6"
                     /codon_start=1
                     /transl_table=11
                     /product="hypothetical protein"
                     /translation="MNYVRVIPELRAAHLDRHSDWGADETLLFFEFKYDVTSDTRPPA
                     SVRKFSFKALLRASREMSVVEIPEPLWVRETLRTLSWAIPLKAIRGRKVRFVAYCIEN
                     NRLDHLLGFGRVGTLLAPLARVLIGLAYSTLLSRVVYGSLGAQDAYSMLTRVGSVPHR
                     LILELPAPAGAPPGPGRSNDVLFFGRLEERKGVLDLLTAWEKIEATTSMNLTVVGDGP
                     FAEVVRDWAESHPRRTYLPQAEHSTMPGIIQRHAILVAPSKRWGRWREQIGLPIKESL
                     AEGLTIVTTQETGLSEWLSAHGHHVVPAGDIDALAAAMVEAQERPLDPHDVRRSLPKV
                     DGREEAHSWLKKA"
     CDS             complement(1410590..1411690)
                     /locus_tag="LHIJIAID_01373"
                     /inference="ab initio prediction:Prodigal:2.6"
                     /codon_start=1
                     /transl_table=11
                     /product="hypothetical protein"
                     /translation="MKRSIAIIGTRGYPSYYGGFETAVRQLAPHLADNGWDVTVYGRP
                     GATRANDPAADPRVRTVTTHGLNSKAASTLSFGLTSAIHAARRKPAVALVMNCANGFW
                     LPLLKLRGIRTAVNVDGIEWEREKWGRVARFIFRLGARFVARFADVIICDSVEIARYW
                     KREFGRDSETIAYGGHAPAESESPLGLPARGYALVVARFVPENTINEFFDAVPALSKH
                     LPVVIVGSSGFDDEFDARAKELSLLDNVHALGHVSDDALLFSLWSHAGAYFHGHSVGG
                     TNPALVQAMACGAPTVARDTVFNREVLGDAAVFVSPSPEAIIGGILAVTEDAAHAEAL
                     GSAAQRRASEHYTWEKISAQYEGVAGELLGQR"
     CDS             1412018..1412464
                     /gene="rplM"
                     /locus_tag="LHIJIAID_01374"
                     /inference="ab initio prediction:Prodigal:2.6"
                     /inference="similar to AA sequence:UniProtKB:A0QSP8"
                     /codon_start=1
                     /transl_table=11
                     /product="50S ribosomal protein L13"
                     /db_xref="COG:COG0102"
                     /translation="MTRTYTPKTGEISRQWVVIDAADIVLGRLASHAAVLLRGKHKPT
                     FANHIDTGDFVVIINAEKVALTGQKLEQKKAYRHSGYPGGLKSVTYAELLEKNPVRAV
                     EKAVRGMLPKNSLGRQQLSKLKVYAGAEHPHAAQQPTTYTFDQVAQ"
     CDS             1412494..1412979
                     /gene="rpsI"
                     /locus_tag="LHIJIAID_01375"
                     /inference="ab initio prediction:Prodigal:2.6"
                     /inference="similar to AA sequence:UniProtKB:A0QSP9"
                     /codon_start=1
                     /transl_table=11
                     /product="30S ribosomal protein S9"
                     /db_xref="COG:COG0103"
                     /translation="MAKIADSLDQTPESYSTETPADVEAAPARPVLSVPGAAVGRRKQ
                     AIARVRLVPGSGTITVNGRTIEDYFPNKLHQQLINDPFTVLGLAGGYDVIARISGGGP
                     SGQAGALRLGIARSLNQIDEENNRPTLKKAGFLSRDARVKERKKAGLKKARKAPQYSK
                     R"
     CDS             1412987..1414330
                     /gene="glmM"
                     /locus_tag="LHIJIAID_01376"
                     /EC_number="5.4.2.10"
                     /inference="ab initio prediction:Prodigal:2.6"
                     /inference="similar to AA sequence:UniProtKB:P9WN41"
                     /codon_start=1
                     /transl_table=11
                     /product="Phosphoglucosamine mutase"
                     /db_xref="COG:COG1109"
                     /translation="MALFGTDGVRGLANGTLTADLALTLAQATAVVLGQGRIANARKA
                     AGKRLTAVLARDPRVSGHFLSAAVAAGLASSGVDVLDAGVLPTPAAAFLIGDIDADFG
                     VMISASHNPAEDNGIKIFARGGVKLPDVVEQRIEEAMAGPKLSPTGGGVGRIRRFADA
                     EDRYVVHLLASLHQRLHGIHVVLDCAHGAASGVSPETFRDAGAKVTVIGADPDGLNIN
                     DGVGSTHLDVLVAEVIRTGADLGIAHDGDADRCLAVDADGNIIDGDQIMAILAVSLKN
                     RGLLRENTLVATVMSNLGLHRAMEANGIHVETTGVGDRYVLERMNKGQYSLGGEQSGH
                     VIMSDYATTGDGVLTGLHLAAEIVRQRKPLSEIAKVMTVFPQVLINVRGVERSRATDD
                     DVVAAVEIASAELGDSGRVLLRPSGTELMVRVMVEASSEEDARRIAERLAEVVRG"
     CDS             1414611..1414973
                     /locus_tag="LHIJIAID_01377"
                     /inference="ab initio prediction:Prodigal:2.6"
                     /codon_start=1
                     /transl_table=11
                     /product="hypothetical protein"
                     /translation="MRASGRGTPAGLPQHGSRGVHRARQGQAQVELRAAVAATIAQET
                     AGVEWVLRAAVREDFTFRMDVARKLVYGVVAGDAVQAARDLSVMMVTAGTQLPIIVTR
                     GNGVIARCNGFEIDFWRP"
     CDS             complement(1414866..1416176)
                     /locus_tag="LHIJIAID_01378"
                     /inference="ab initio prediction:Prodigal:2.6"
                     /codon_start=1
                     /transl_table=11
                     /product="hypothetical protein"
                     /translation="MLELLAAFAVAALGGLVLVTYRADRLASLVGVLSLSAMVLVPTF
                     YVDSQGIKNGALALLIGGTAILAIRRSMPPGRRKGGWLLGAYFLVLLLSTLAHPTIAD
                     LGSLINAAVPAIAVMMAILLASASERLLLQRFFVALAGVQALYALGQMAGAVPRLWGN
                     DVVYPHQLLSGYVRGEGTLGHPLMLALVLLVALCVALGSESARALVRWRPWAILVLLA
                     GIFATGSRSALIVAAVFLAVSVGSTRISRVMFATLTSVTLVVWLTATGFFSGDLVRNF
                     LDGASVGHRTGALETIPGLLAQPSMEALIGNGSGSTVDLFAQGLLQRGGFFAIDNQFV
                     STLATAGIVGLVVIVAAILRGLLVGRGARMPLLAVVVYFMTFDVLLWPAGAGVFAFAF
                     AFALTATPTSRPPEVDLEPVAPSDDTIASGHDDRELSSRRHHHH"
     CDS             complement(1416266..1416493)
                     /locus_tag="LHIJIAID_01379"
                     /inference="ab initio prediction:Prodigal:2.6"
                     /codon_start=1
                     /transl_table=11
                     /product="hypothetical protein"
                     /translation="MQAETTWDAWARLSERAETRLYLQDNMLVATAIFADIQAARFAI
                     WRAIERADGFWRLDQEAWEFMRSTRPTKNPS"
     CDS             1416903..1416998
                     /locus_tag="LHIJIAID_01380"
                     /inference="ab initio prediction:Prodigal:2.6"
                     /codon_start=1
                     /transl_table=11
                     /product="hypothetical protein"
                     /translation="MIMGASIASIAWIVFVPWSKLRQLKAAEKDE"
     CDS             1417119..1417289
                     /locus_tag="LHIJIAID_01381"
                     /inference="ab initio prediction:Prodigal:2.6"
                     /codon_start=1
                     /transl_table=11
                     /product="hypothetical protein"
                     /translation="MGLDDKIKNAAEDLTGKAKEGAGKASDNERLEAEGQNDQTKANV
                     KQAGENVKDAFK"
     CDS             1417447..1419327
                     /locus_tag="LHIJIAID_01382"
                     /inference="ab initio prediction:Prodigal:2.6"
                     /codon_start=1
                     /transl_table=11
                     /product="hypothetical protein"
                     /translation="MFWRGPALAMRRRVRLGAHVWWDAVSSGAYFTLPALLVTLLLTA
                     TVLAPLQHYKTPTDLFASVLVGVAGWALLVIALVPVAALERRLPTVGGRAALVLTATV
                     IAAAARPFINEGLFFVFFGTTPMLDGVATRIISNLFTWLAALSVVAMTVRSVQLTRGT
                     RGRLNTAVSTLSVGRRRLARFENDNRAIMADMIDTLRTERERMLAGPLDFAAVRDYSE
                     TVRAGSHRLEERSRLSVRLLDAGPDDTTPDDGKVSLLSLLRPTPYGVTGIVFLAGALP
                     YANGIGGPATAFYTFLIGMPLTLVADIAIRVLGRGRDAASRGAAIVAAWAGTGILVTL
                     LAHALVDRPDPSRLVPLVSMPIVAIALAACTDAIARSAASSRRLEAVLGLVARTLTAK
                     TGSARRPLRHAAHVLHGRVQGRCVMLAAYADEGALTDEDIAKFRADTDAAFDSVLDFA
                     AEDNTDTDTIVQSAHEDLDELVATWGAVLEVTDDISQAAADVLVDPEISRKVATVVNE
                     GFVNAVKHSEAKQVWLSIGVEENALLVRTWSIGVLDRGAAPRSGDLLGTGARIFQRGD
                     QVVLEVPVPLCGAAATGGTADVIPGSIDFGVAGGASAGDGPGIAGARSARLFRRRARQ
                     AR"
     CDS             complement(1419336..1420874)
                     /gene="fdhL"
                     /locus_tag="LHIJIAID_01383"
                     /EC_number="1.1.99.11"
                     /inference="ab initio prediction:Prodigal:2.6"
                     /inference="similar to AA sequence:UniProtKB:M1VMF7"
                     /codon_start=1
                     /transl_table=11
                     /product="Fructose dehydrogenase large subunit"
                     /translation="MTAMQTFADDEVVDVVVVGTGAGGAPVLARLAQAGLRVVALEAG
                     PDFGLREFTPDEIESTKINWMSERLSGGDDPTAFGPNNSGFGVGGSTLHWGAFTPRPD
                     ERDMRLRTESGEGRDWPIDHAELIRYITEVESDIGVSGPSHYPWDPPRTYAYPPVARN
                     GSSDAMIRGCEALGITATDGPAAILTRDRDQPHYGLRRATINNGDIHQGDRFGSKATT
                     AITYLPAAVAAGAEIRPDAMVHGIERDAAGKVTAVVYRRDGVDHRQRCAALVLAGGGI
                     ETPRLLLHTGLANANGMVGRNFLAHGGVQVWGTFDEPIRGYRGYPSSIISEDFVRPED
                     ADFIGGYLLQSLGVMPMNFATQLVRSAGLWGADLMSAIDAYPFSAGVGMNGECLPSDA
                     NALTLSAEIAEDGMPRAEVTFTQGENEKAIDRHGIRVMERILRAAGATSTRVLQRSCH
                     TLGTCRMSDDPGDGVVDASGRSHEIDNLWICDNSTFPSSLTANPALTQMALGLRTADR
                     MLAG"
     CDS             complement(1420871..1422232)
                     /locus_tag="LHIJIAID_01384"
                     /inference="ab initio prediction:Prodigal:2.6"
                     /codon_start=1
                     /transl_table=11
                     /product="hypothetical protein"
                     /translation="MTIADPRVSECTVFFLPGLGLDAAAADGIAAAAGDRLTVVGIDL
                     LDRGRAASLDDLADTAIERIRAHATGGPFLLCGHSLGGKVAARVIARVLSGDELLFGL
                     AGAVLLAPSPPSPEPMPDDKRAEMLGWAAGAHLSRADAETFVTDNLGAPLSAELHSDA
                     LDAVVAQPASAWRDWLETGSREDASALVGRLDLPVVVLGGEDDDNLGADAQPDLLAGT
                     YPRARFERMPGAGHLLPYEAPERVAAELERLWDEIRAHAPVIAPEWGRVIASSRVDPQ
                     VRGTLAQRALADDAAATPRALTAAQLGTLRQLAARLVPQRGAAIDLALRVDGLLADGV
                     GDGWRPADSPPDVDAYRAGLDAVAGFWPEGDDAAQDRVIAGLIEGDIDGAPSPAWFED
                     ARNDLMRAWLAHPASLARIGFDGFAVGGTGPEPAGWQLLAAGTREEWEPTELGRTTER
                     TPR"
     CDS             1422444..1423340
                     /gene="yghA_2"
                     /locus_tag="LHIJIAID_01385"
                     /EC_number="1.-.-.-"
                     /inference="ab initio prediction:Prodigal:2.6"
                     /inference="similar to AA sequence:UniProtKB:P0AG84"
                     /codon_start=1
                     /transl_table=11
                     /product="putative oxidoreductase YghA"
                     /translation="MSTDQYTFDNPVTRYARVEPPVQHQPEPGVQARMTPVPDLGENT
                     YRGSDRLRGRKALITGGDSGIGAAAAIAFAREGADVVIAHLPSERDDVDHVLQLIADA
                     GVTGAAIAADITDPARCRELVDEAAERLGGIDILVNNAGKQIAVENVEDLSDDQFRTT
                     FETNVFAPFWIIKAALRHMPAGASIINTASLEAYKPAPDRLDYAATKAAINNLSKGLA
                     QQLAPRGIRVNVVAPGPVWSALQVSDGVSDEQMQAFDDENEYKRAGQPAEIAPAFVFL
                     ASAESSYVSGETLNVNGGMVTP"
     CDS             complement(1423350..1424294)
                     /gene="ppx"
                     /locus_tag="LHIJIAID_01386"
                     /EC_number="3.6.1.11"
                     /inference="ab initio prediction:Prodigal:2.6"
                     /inference="similar to AA sequence:UniProtKB:P9WHV4"
                     /codon_start=1
                     /transl_table=11
                     /product="Exopolyphosphatase 1"
                     /translation="MRLGVLDIGSNTVHLLVADVRPGGRPLAATSQRTVLRLMRYLEP
                     DGSISEEGVAALVAAVAEARAVAQKENVVELLATATSAVREAANGADVIARIEEALGQ
                     ELQVLGGEAEARFTFLAVRRWFGWSAGQILLFDIGGGSLEMAAGRDELPEVAASVPLG
                     AGRMTIEFLADDPPGEEAVERLRAHAKKTLKPVIATMKGQPKAEHVVGSSKAIRSLAK
                     LVGYPAPGWAGSERMVLPRAALGSWIPRLARIPASARQELPGITADRTFQIVAGAVVL
                     HTAMTMMDADELEVSPWALREGVLLRYIESLSWNAPTA"
     CDS             complement(1424345..1425916)
                     /locus_tag="LHIJIAID_01387"
                     /inference="ab initio prediction:Prodigal:2.6"
                     /codon_start=1
                     /transl_table=11
                     /product="hypothetical protein"
                     /translation="MLRRVLAVVSAVVLAVSVGLVSSPAPAEAASVGWLKTKGSKIVV
                     ASTGKTFTVKATSWFGMETDTCAPHGLWSITLDQGMSQIAGMGFNAIRLPFSNECLTQ
                     KKAGSVNGNLNPKLVNASPLKVMDAVIASARKYGMRVILDRHRPGSDAQSELWYTKKY
                     SEARWISDWKMLAKRYKTNATVIGFDLHNEPRGNACWGCGERSRDWRAAAMRAGNAIH
                     TVNPNLLMIVEGVQYGPDGSSTWWGGNLRGVATKPVTLKVKNRVVYSPHEYPSSVFDQ
                     SWFHSKDYPNNLRSVWERNWGFITSKKIAPVFVGEFGTKLQTSSDKKWLAKLTRYMKD
                     RGVSWAYWSFNPNSGDTGGLLKDDWFTREKSKLTALKSILTPKKVAYPSAPAPAPAPQ
                     PTPPPVTPGQPSTPTGGGVSSASSNGVVATMSIPSPWPGSYQAALAVTASSSVKVKAW
                     KASWPSPRATGIQSAWGMSCSVASPGTASARVSCSGADWGLANVTAGARVDVGVIVTA
                     PVAPTPPKLTLSATR"
     CDS             1426331..1427278
                     /gene="coaA"
                     /locus_tag="LHIJIAID_01388"
                     /EC_number="2.7.1.33"
                     /inference="ab initio prediction:Prodigal:2.6"
                     /inference="similar to AA sequence:UniProtKB:P9WPA7"
                     /codon_start=1
                     /transl_table=11
                     /product="Pantothenate kinase"
                     /db_xref="COG:COG1072"
                     /translation="MSPDETLTTVDSLYREIGRAEWARMASDMEQPLTETEVVQLRGI
                     GDRLDIREVREVYLPLSRLLSLYASATRRLGAETAGFVGESDATTPFIVAVAGSVAVG
                     KSTIARLLRELMSRWPGTPRVELVTTDGFLYPNAELERRGIMDRKGFPESYDRRALLE
                     FLVDVKSGAAEVRAPYYSHMRYDIIPDAHVTVRRPDVIIVEGLNVLASAPNPHDIAVS
                     ELFDFSIYVDADIAHIEQWYVNRFLALREGAFSNPNSFFKVFADISDDEAVERALGFW
                     NDINLPNLRENVEPTRHRAKLVLQKAADHTVESVRLRKL"
     CDS             complement(1427292..1427789)
                     /locus_tag="LHIJIAID_01389"
                     /inference="ab initio prediction:Prodigal:2.6"
                     /codon_start=1
                     /transl_table=11
                     /product="hypothetical protein"
                     /translation="MPPTSPRRTLRRRHLAVTATAALLLALVPAGAASAAPSTSCTSM
                     TQAAVQKKVLTDVNAARKKAGKSALKATASMNKVAVAWSAKQASAKRMSHNPKYSSQI
                     PAGWRAAAENVAYGYTPAKVTPAWMKSAGHKKNILGAYNRIGIGVACGSNGQPYYTQV
                     FGSYR"
     CDS             1427926..1429785
                     /gene="glmS"
                     /locus_tag="LHIJIAID_01390"
                     /EC_number="2.6.1.16"
                     /inference="ab initio prediction:Prodigal:2.6"
                     /inference="similar to AA sequence:UniProtKB:P9WN49"
                     /codon_start=1
                     /transl_table=11
                     /product="Glutamine--fructose-6-phosphate aminotransferase
                     [isomerizing]"
                     /db_xref="COG:COG0449"
                     /translation="MEPMCGIVGYVGPRDSQAILLSGLARLEYRGYDSAGIAVIDGEG
                     DLEMRKRAGKLQVLRDDLTAHPMSDGTTGIGHTRWATHGGPTDVNAHPHLADDDKLAV
                     IHNGIIENFAELKAELLEQGYTFESETDTEVAAVLLGREYAASHDLVDAFRNVAARLE
                     GAFTLLAMHKDQPGLVVGARRNSPLVIGLGEGENFLGSDVAAFVEHTRHALAIGQDQI
                     VAITPGGVEVTDFFGAAVEVEPFDIVWDASAAEKGGWSSFMAKEVSEEPEAVANTLRG
                     RLHEGAVTIPELNGLDDLFAGIDRIVVIACGTASYAGLTGKYAIEKWTRVPVDVELAH
                     EFRYREPVIGENTLVVSISQSGETMDTLMAVKYAREHGAKTLSICNTQGATIPRESDA
                     IVYTHAGPEVAVASTKAFVAQITALYLLALHIGRVRGVLSAEESEIAVRELEAIPEKI
                     SRVLETEQEHIEQFARWMGDTQSVLFLGRHVGYPIALEGALKLKEISYIHAEGFAAGE
                     LKHGPIALVEPGQAVFVIVPSPRGSGELHKKVVSNIQEIRARGARVIAVAEEGDVAVL
                     PFADEVLRIPLAGPLFEPLLAVVPLHIFAMGLATAKGLDVDQPRNLAKSVTVE"
     CDS             complement(1429772..1430677)
                     /locus_tag="LHIJIAID_01391"
                     /inference="ab initio prediction:Prodigal:2.6"
                     /codon_start=1
                     /transl_table=11
                     /product="hypothetical protein"
                     /translation="MSGPEQRATVPHVPVVAAETDAVPARGEMDAARAPVFDGAAALT
                     AADEVIASETGEGSNEAPFIPLDRVAQEDALTQWPEAHLLIEPPADYQPLEVPEIWEP
                     DADAGADDPGAAPWPAEYPWPGLAAATPHAAPGQPAEPRPQQAGQSHPGQPQPHGQPQ
                     QQSPAPPQGGPAGPPPGYVISAPFTGSRPPTGSSPTGSTPTGGIPTQNTPTGRTPTGG
                     IPTSRAPGARPAPRSFRDLRTGPLEGREFPSMREFAVAAVLEAGYAEADVARLFRFAP
                     WQLRTWVAEARDARFGPSGAGPTRP"
     CDS             1431020..1432330
                     /gene="tuaD"
                     /locus_tag="LHIJIAID_01392"
                     /EC_number="1.1.1.22"
                     /inference="ab initio prediction:Prodigal:2.6"
                     /inference="similar to AA sequence:UniProtKB:O32271"
                     /codon_start=1
                     /transl_table=11
                     /product="UDP-glucose 6-dehydrogenase TuaD"
                     /db_xref="COG:COG1004"
                     /translation="MRLSVIGCGYLGAVHAAAMASIGHEVVGIDVDERKVAMLSAGEA
                     PFFEPGLSEILAEGIASGRLSFTTDMSAAQGAAVHFVGVGTPQVKDGYAADMTYVNAA
                     IDALVPYLSEGDIVAGKSTVPVGTAAGLAERVTPTGATLVWNPEFLREGFAVQDTVDP
                     DRLVAGVPAGAEGERAAELLREVYHPSIAKGTPFIVTDYATAELVKVSANAFLATKIS
                     FINAMAEIAEVSGADVTTLADAIGHDARIGRRFLGAGIGFGGGCLPKDIRAFSARAEE
                     LGRGESVGFLREVDEINMRRRERAVQLVVEGLGGSVYNKKVTVLGAAFKPHSDDVRDS
                     PGLDVAVRLFGLGAHVTVTDPEAIANARRLHPQLAYVQGRDDALQGADAVIVVTEWDE
                     YRRQLSPEHASTLAAGRIVVDGRNCLDPAAWRAAGWTYYGMGRP"
     CDS             complement(1432597..1433268)
                     /locus_tag="LHIJIAID_01393"
                     /inference="ab initio prediction:Prodigal:2.6"
                     /codon_start=1
                     /transl_table=11
                     /product="hypothetical protein"
                     /translation="MRRWDSIVLAVALVSLGVGIFGGALVTLLWTSPWAPLVSSLVLW
                     AGMLFPVCFAFRRGRPAGLLTFRPVDLLYAAALGIFLRLLQGWITDAGSRPMPSVTTL
                     DGSLPATWFATDALPAALIGPTIEEFFFRTVVLVAVYSALRRPAGAFAAGLGAVLVST
                     ATFMLLHAIDGSLPLSEALPLGAVGLVCSLLVILTGRIWGAVLVHIVYNATMVALLFA
                     GTVLS"
     CDS             1433477..1434064
                     /locus_tag="LHIJIAID_01394"
                     /inference="ab initio prediction:Prodigal:2.6"
                     /codon_start=1
                     /transl_table=11
                     /product="hypothetical protein"
                     /translation="MIHILTVCTGNICRSPLAAQLLAHRMADIGVEATSAGVRARADD
                     LMPLEAAEQALAQGVPTHHSHAHRARFLTEALLQNPDLILAMDREHRRTIAELAPSKL
                     RATFTLREFERLAGATSDDAIRAGAVGGDPRERLRGALAVVGGQRGLVLPPADPRDDD
                     VVDPYGRSRETYTRSTSQLVPGIAAVERVVRLAVG"
     CDS             1434169..1434573
                     /gene="acpS"
                     /locus_tag="LHIJIAID_01395"
                     /EC_number="2.7.8.7"
                     /inference="ab initio prediction:Prodigal:2.6"
                     /inference="similar to AA sequence:UniProtKB:O86785"
                     /codon_start=1
                     /transl_table=11
                     /product="Holo-[acyl-carrier-protein] synthase"
                     /translation="MIIGIGVDLVDIPRFESSIVRTPKLLDRLFTAAEQRLKPHSLAA
                     RYAAKEALIKALGGSDGVRWTDIEIAAEPSGRPVFALSGETAATVESRGIAALHLSLS
                     HDAGLATAYVIAEGEAGPAASDHAGSSRVVLS"
     CDS             1434570..1435712
                     /gene="alr"
                     /locus_tag="LHIJIAID_01396"
                     /EC_number="5.1.1.1"
                     /inference="ab initio prediction:Prodigal:2.6"
                     /inference="similar to AA sequence:UniProtKB:O86786"
                     /codon_start=1
                     /transl_table=11
                     /product="Alanine racemase"
                     /db_xref="COG:COG0787"
                     /translation="MSASTETHRMSAGVAREAVVDVSAIEHNVRHLRALTQTEVIAVV
                     KADGYGHGAERSARAALAGGADRLAVADVGEGLALRAAGIDAPILAWLHAPGESFTEA
                     AAARLELGISSFDQLAAAGAAASEGHPVDVHLKVETGLARNGIAPADYRAVFDEAARL
                     EAAGLVRVVGMFSHLSNTSPADDRAALSRFTVAQAGAEAAGLRPRLRHLAASHAAIDL
                     PAARLNCVRLGIAIYGLSPFDDRSSADLGLRPAMTLRGAVAAVRRVPAGQGVSYGYLH
                     RTTTESTLALVSLGYADGVPRAASGAGPVMIGGQRYTVAGRIAMDQFVVDVGHAEVAV
                     GDEAVLFGDPSTGAPSAGEWADAAGTINYEIVTRVGPRVPRREVRS"
     CDS             1435709..1436212
                     /locus_tag="LHIJIAID_01397"
                     /inference="ab initio prediction:Prodigal:2.6"
                     /codon_start=1
                     /transl_table=11
                     /product="hypothetical protein"
                     /translation="MSGIDSFAGQREIASPADMEEFGRQLGAALRPGDLVVLTGPLGA
                     GKTTLTRGIGAGLGVRGPVQSPTFVIARTHPSEVGGAPLVHVDAYRLGSPAELDDLGL
                     DLERSVTIVEWGRGMVDGLVDSWWEIELDRGWSGTGVDNACGTNNAFVQDMEDAAPRI
                     VTVTRRP"
     CDS             1436238..1436906
                     /gene="tsaD_1"
                     /locus_tag="LHIJIAID_01398"
                     /EC_number="2.3.1.234"
                     /inference="ab initio prediction:Prodigal:2.6"
                     /inference="protein motif:HAMAP:MF_01445"
                     /codon_start=1
                     /transl_table=11
                     /product="tRNA N6-adenosine threonylcarbamoyltransferase"
                     /translation="MILGIDTSLGTAVAVTDADGAVRAEAASTDPLGHAEIIGTLLQN
                     ALTDAARGPIGATGAPQPIALTAVAAGMGPGPFTGLRVGIAAARAFALGRGIPVIPVV
                     SHDAAALAVFLADPFAEVARFAVVTDARRREFAYTVYDGVDDDGLPVRAVGPALVPRD
                     QIDEVLADAGAERRDITSIPATMLALVAARAVAADRVEALDEPLYLRAPDVTPPAARK
                     KVGT"
     CDS             1436903..1437430
                     /gene="mshD_5"
                     /locus_tag="LHIJIAID_01399"
                     /EC_number="2.3.1.189"
                     /inference="ab initio prediction:Prodigal:2.6"
                     /inference="protein motif:HAMAP:MF_01698"
                     /codon_start=1
                     /transl_table=11
                     /product="Mycothiol acetyltransferase"
                     /translation="MTLRTAEPDDLAEIMRLERATFPTDAWSEPMIRDEIASPHGRYV
                     VDVEAGQIRGFGGVRAVAGAADADIQTIAIAEEARGRGRGRRLLHELLATALARGART
                     VFLEVRDDNPNATKLYASEGFTEIGRRPRYYQPDDVDAIVMKLDLRGWAAARAEATTG
                     GFAAPTSPPGGQGRG"
     CDS             1437432..1438496
                     /gene="tsaD_2"
                     /locus_tag="LHIJIAID_01400"
                     /EC_number="2.3.1.234"
                     /inference="ab initio prediction:Prodigal:2.6"
                     /inference="similar to AA sequence:UniProtKB:P9WHT7"
                     /codon_start=1
                     /transl_table=11
                     /product="tRNA N6-adenosine threonylcarbamoyltransferase"
                     /db_xref="COG:COG0533"
                     /translation="MVGASREPLVLGIETSCDETGIGIVRGRTLLSNTIASSMDEHAR
                     YGGVVPEVAARAHLEALQPAIEAALADAQVELADIDAIAVTSGPGLAGALMVGVGAAK
                     ALAVSLEKPLYAVNHLVGHIAADILTGDEVEYPTVALLVSGGHTSLLLVRDLVSDVEM
                     LGETMDDAAGEAFDKIARILGLPYPGGPEIDRAAATGDPNAIRFPRGMSRASDMAEHR
                     YDFSFSGLKTAVARWVEQREAAGEDVSVADVAASFREAVVDVLVTKALDACARHEVPR
                     LLLGGGVIANRRLREVAIERAAAAGVEVRIPPLSLCTDNGAMIAALASELIMSGRPAS
                     TLDFGADSTLPVTQIQVAAG"
     CDS             1438493..1439053
                     /locus_tag="LHIJIAID_01401"
                     /inference="ab initio prediction:Prodigal:2.6"
                     /codon_start=1
                     /transl_table=11
                     /product="hypothetical protein"
                     /translation="MTGPDGDLRPDATSRRAAAGRGAAEARTEPRVDAPAERPIVVAA
                     SVSPPSGDAARAAAPPTMPGAHRGGFQREMTQPLPVAPPLIEVHPDPASAPDPQVHWI
                     HRPPTLPRSGGWAMLFGILALLLSLFVGWGFPVGMIGVVLAILALRRPWERRETAVWA
                     LGLSVASLLFSAGWLWWAASQGPLFS"
     CDS             complement(1439108..1440301)
                     /locus_tag="LHIJIAID_01402"
                     /inference="ab initio prediction:Prodigal:2.6"
                     /codon_start=1
                     /transl_table=11
                     /product="hypothetical protein"
                     /translation="MEQAELTALLTAEGLRMIDEVGPLAGATEVAAAVSRLRAAGHSP
                     DLVSAVVGQAHLRVRAAPKFGPFADRMLFTRAGLEQATRLEIAARHAGRFRAAGLTRV
                     ADLGCGIGGDALGFAGIGLDVLAVDADETTAALAAYNLAPFGESVTVRHGFAEDTDLT
                     GVDAVWLDPARRTAGHSETSRTNPEDWSPSLDWAFALASRLPTGIKLGPGLDRRMIPD
                     DVEAQWISVDGSTIELVLWSGALRRGGVRRAALVSRGGSTHELTAATDAEDEPVRELG
                     AFVHEPEGAVIRARLIGDVARDLQAGMLGDGVAYLTSDAALTNPFVQSFRVREVMPVK
                     VPTINAALRTHGIGTIEIKKRGIDVDPAQFRRKLTLRGDASATLILTRVGDKGQRIAI
                     LADRV"
     CDS             1440478..1440774
                     /gene="groS"
                     /locus_tag="LHIJIAID_01403"
                     /inference="ab initio prediction:Prodigal:2.6"
                     /inference="similar to AA sequence:UniProtKB:A0QSS3"
                     /codon_start=1
                     /transl_table=11
                     /product="10 kDa chaperonin"
                     /db_xref="COG:COG0234"
                     /translation="MSVSIKPLEDRIVIKQVEAEQTTASGLVIPDTAKEKPQEGEVVA
                     VGPGRIDDNGNRVPLDVAVGDRVLYSKYGGTEIKFGADEFLVLSARDVLAVVVR"
     CDS             1440909..1441853
                     /gene="rarD"
                     /locus_tag="LHIJIAID_01404"
                     /inference="ab initio prediction:Prodigal:2.6"
                     /inference="similar to AA sequence:UniProtKB:P27844"
                     /codon_start=1
                     /transl_table=11
                     /product="Protein RarD"
                     /db_xref="COG:COG2962"
                     /translation="MLVTPEQAAREKTLGGVYVFAAYLLWGFMPIYFVTLAPTGPWEV
                     VGWRVILSLVFCLALLAVTRGWGRLVALLRNRRLVIWTIVAGLLIYVNWQAFLIGILT
                     GHVVETSLGYFINPIATVLLGVVVLHERLRIAQWVAIGIAAAAVLVIIIAVGTVPWIA
                     LTLAASFATYSLVKKRIGPAVDAVSGLTLESLWLVPIAVLQLVLVATSTGLTMGTVSA
                     GHTVLLLLAGAVTAVPLLFFAAGARRSTLTILGVMQFIAPIMQFLTGVLILGEPMPLE
                     RWIGFGLVWAAVLIFTVDSIVHSRRHRTTLSVGVTELR"
     CDS             1442037..1443398
                     /locus_tag="LHIJIAID_01405"
                     /inference="ab initio prediction:Prodigal:2.6"
                     /codon_start=1
                     /transl_table=11
                     /product="hypothetical protein"
                     /translation="MSVLSRSRSAKILGGIALIGASALVLAGCSGSTTPEGSAAPEAS
                     AAGFDFPVNCDEAEPASYTPELNSTSEGPATDLTYTIGTALPVTGNLAFLGPPEISAT
                     EFAASEINAADKGVTINLVQGDSGDTDNKAYETEIPRLLGEGATAIIGAASSGTSLQF
                     IDQVIAADAIQFSPANTSAAFTGYEDKGLYWRTAPSDVLQGQVLGNLVAGDGAETLGM
                     IILNDSYGTGLACFTKAAFEEAGGEVVAASLYNTGDTNFSAQVEDVLAADPDAIALIT
                     FEEVKTIIPELVAAEFPASGMYFVDGNLSNFGDEFEPGTLAGAKGTYPAVDPASITQF
                     RDDLNSFWTGEGNPALEDYTYGPESYDSVVLLALAALEAGSSEGPDVAAHLQQVSGGA
                     GEGTKCTTFAECADIINAGDVADYDGVSGAITFDEVGDPTEASIGIFEYGDDNTYEFL
                     NLG"
     CDS             complement(1443564..1443878)
                     /locus_tag="LHIJIAID_01406"
                     /inference="ab initio prediction:Prodigal:2.6"
                     /codon_start=1
                     /transl_table=11
                     /product="hypothetical protein"
                     /translation="MSPLETDMRLALLAEGLPEPQLDVEIRAADGRLLGIADAAYRDA
                     RVLIEVEGDHHRTSRAQWSRDIEKHEDYAHAGWRVVRLTSGHLRGARPHAGALVRRAW
                     KG"
     CDS             1444290..1444958
                     /locus_tag="LHIJIAID_01407"
                     /inference="ab initio prediction:Prodigal:2.6"
                     /codon_start=1
                     /transl_table=11
                     /product="hypothetical protein"
                     /translation="MPRQDGEAGRKTLAELVTRASVVRLIVRQRRNVAAHDPGAAKGG
                     VEIAGRESPTTHPAARAAAQENDVPSAAGSGAGGTGIPSLSPGTSRVYVCADDVVASC
                     ADARAVGEEVTPRAGADLTQMRDGRVRALLARPVAVFRREVPRSCGALTGVGGDEGCR
                     CAPRGRERSSGARHALWAILRARGSSLLWRIDGGRGRGGMQVRATKAGGAPRGSKPPA
                     RVAR"
     CDS             complement(1445224..1445991)
                     /gene="livF"
                     /locus_tag="LHIJIAID_01408"
                     /inference="ab initio prediction:Prodigal:2.6"
                     /inference="similar to AA sequence:UniProtKB:P22731"
                     /codon_start=1
                     /transl_table=11
                     /product="High-affinity branched-chain amino acid
                     transport ATP-binding protein LivF"
                     /db_xref="COG:COG0410"
                     /translation="MSDTAAAPSGATATASAPNVVELKDVHAGYLPGVNILNGANLTA
                     AKGELIGIIGPNGAGKSTMLKAMFGQVKVRSGAVTLNGDDITGLRANKLVSKGVGFVP
                     QTNNVFPSLSIAENLQMGAYQRPKIVNERIEFVTSIFPDLGKRLQQRAGSLSGGERQM
                     VAMGRALMMDPYVLLLDEPSAGLSPSRQDEAFLRVSEINKAGVTTIMVEQNARRCLQI
                     CDRGYVLDQGRDAYTGTGRELLNDPKVIGLYLGTLGT"
     CDS             complement(1445988..1446989)
                     /gene="btuD_5"
                     /locus_tag="LHIJIAID_01409"
                     /EC_number="3.6.3.33"
                     /inference="ab initio prediction:Prodigal:2.6"
                     /inference="protein motif:HAMAP:MF_01005"
                     /codon_start=1
                     /transl_table=11
                     /product="Vitamin B12 import ATP-binding protein BtuD"
                     /translation="MSADVAAPTPRPKATGLHKGEIRPGVEKVDPIIVADGVKRVFGG
                     LTAVNVEHLEIPRNAITALIGPNGAGKTTLFNLLTGFDKPNEGDWSFDGQNLAGIPAF
                     KAARMGQVRTFQLTKSLGLLTVLENMKLGAPGQKGESIWRSILPFLWKGEEAEIEEKA
                     RGLLARFKLDAKEKDFAASLSGGQRKLLEMARALMSDPTLVMLDEPMAGVNPALTQSL
                     LDHILDLKDLGMTVLFVEHDMHMVRHIADWVIVMAEGQVVAEGPPDTVMKEQAVIDAY
                     LGAHQDVDLGVVTGRYEGELTAEARELLDAQQELHGAVEADTTTTADDGTHTTEDNK"
     CDS             complement(1446979..1447959)
                     /locus_tag="LHIJIAID_01410"
                     /inference="ab initio prediction:Prodigal:2.6"
                     /codon_start=1
                     /transl_table=11
                     /product="hypothetical protein"
                     /translation="MNILQILTNTAAQILSPTTLGFVLAAIGLSIHFGFAGLLNMGVA
                     GFMAVGAYGFAISTLSFGVSWPLAALIGLVAAVVFSLIMGIPTLRLRGDYLAIVTIAA
                     AEVVRLLFLTSTFREVTGSADGLSGFQAAFRASNPLPPGRYGFGPWTYQSDQWWVIII
                     GTITIAIVVTFVWRLMSSPWGRVIRGIREDEDAVRSLGKNVFAFKMQALIVGGVIIAA
                     GGIVTAMGTNVNPNVYVTSQTFYVWTALLLGGAATIFGPVLGAVLFWVVRAFLSNLLP
                     ALVEIGWLPFLSSEQSQMLVFVLVGVALMLLVIFRPQGILGNKKELTFVR"
     CDS             complement(1447966..1449285)
                     /locus_tag="LHIJIAID_01411"
                     /inference="ab initio prediction:Prodigal:2.6"
                     /codon_start=1
                     /transl_table=11
                     /product="hypothetical protein"
                     /translation="MTTTEYSRARNRWRRAFVALIAGIFSGVLLLGIANPAAAETQNP
                     EDYAFTIQGNVRVAGEPVEGATIAVTSPGFEGEATTAENGSWRVPVPTKDGTYTVELV
                     EDSLPEGVAAPEGFGFTQEVEFGPTSTVTRNFTLGAAERVTTSFWDQFASRAVNGLNF
                     GLMLALAAIGASLVFGTTGLSNFAHGEMVTFGALAALLFSVGLDAPIWVAIPAAVIVS
                     GLFGFGMDAGLWRPLRRKGLGTVQLMIVSIGLSLALRYIFQMFVGGATTTLPGGATTT
                     IAGLGPIRLSITDVVSMGVSIAVIIAFAWWLMRTRIGRATRAVSDNPSLAAASGIDVD
                     GVVRVVWILAAALAGLSGVLWAYFRPGIKWDMGTSILLLIFAAITLGGLGTAFGALVG
                     SIIVGLLVELSTLWIPSDLKYVGALVVLIVILLFRPQGLLGRRERIG"
     CDS             1449517..1451019
                     /gene="guaB"
                     /locus_tag="LHIJIAID_01412"
                     /EC_number="1.1.1.205"
                     /inference="ab initio prediction:Prodigal:2.6"
                     /inference="similar to AA sequence:UniProtKB:P9WKI7"
                     /codon_start=1
                     /transl_table=11
                     /product="Inosine-5'-monophosphate dehydrogenase"
                     /db_xref="COG:COG0516"
                     /translation="MEHNDPFGFVGLTYDDVLLLPGHTDVIPSEADTSSRVSRRVTVA
                     TPLLSAAMDTVTETRLAIAIAREGGLGIIHRNLSIADQAAMVDRVKRSESGMITDPIT
                     TTPDATIEEVDSLCGQYRISGLPVIDDDGRLVGIVTNRDMRFVSGFERQTTKVRDVMT
                     SENLVTAPVGIGANDVIALFAHHRVEKLPLLDDDGKLAGLITIKDFDKSEKYPLATKD
                     DQGRLRVGAAIGFFGDAWERAEALRDAGVDVIVVDTANGQSAGVIDMVRRIKADASFE
                     HIDVIGGNVATREGAQALIDAGVDAVKVGVGPGSICTTRIVAGVGVPQVTAVYEASLA
                     TREAGIPLIADGGLNYSGDIAKALVAGADTVMLGSLLAGTDESPGEVVFQGGKQFKLY
                     RGMGSLGALQTRGKKTSYSKDRYFQADVPTDDKLIPEGIEGQVAYRGPVSAVAYQLVG
                     GLRQSMFYVGARTVEELKARGKFVRITSAGLKESHPHDVQIVVEAPNYKR"
     CDS             1451105..1453255
                     /locus_tag="LHIJIAID_01413"
                     /inference="ab initio prediction:Prodigal:2.6"
                     /codon_start=1
                     /transl_table=11
                     /product="hypothetical protein"
                     /translation="MPTSPAELPIVTDGKRQRAPHVPQRFRTDIQALRAIAVLLVLVY
                     HLRPERLTGGYIGVDVFFVISGFLITSHLVREASRSGRVKLGAFWAARARRILPASLV
                     AIAVTVGLTAVFSPVTSLENLQRQALASIFYVQNWVLASDSVDYSAAENDATAFQHFW
                     SLSVEEQFYVFWPLIVFAALWIVARRSTGERGAATDELRLRRLLTTMFGVVVLASFVF
                     STVAVLDGRADAYFITTTRVWELGAGGLLAVITLRRITEVWRHVLAYGGLAAIAVSAV
                     VLTNETPFPGVTALPVILGTIAVILAGTPGRDEGPVTLRAYDPWLFVSRLRVTQWIGD
                     RSYSLYLWHFPVIVLWPVIADRKVGYIDLFAMTVVSFVLAHFSYRWIEQPVRRATFFS
                     SSTPRTLIAALIAMVVVAGMTFAYPATSSATAREWDALATQAQSLPALGAAAVTGDEI
                     PTFTTPGAAVTPSPLRAGDDRNIAFSDEECVSDQRAATTVSCTAGPADADQSVVLVGD
                     SHARVYSTALADMAESDGWSLRTYLHNACPFSTTPRVEEERNESVCTAPNAVVMDEIL
                     AQRPDLVITTWSAAAQFVDDGSAGEPGAVGLAEYWNQLEEAGIQVLVLRDVPRMARNI
                     PDCVALRYDSPDSCGVSRDRGLRGEEVTAEAIALAPEATLADFTDTFCTEERCKAVIG
                     NVVVYSDNHHLTDTFARTMIPQLSEEMDRALASG"
     CDS             complement(1453285..1454373)
                     /gene="soxA"
                     /locus_tag="LHIJIAID_01414"
                     /EC_number="1.5.3.1"
                     /inference="ab initio prediction:Prodigal:2.6"
                     /inference="similar to AA sequence:UniProtKB:P40859"
                     /codon_start=1
                     /transl_table=11
                     /product="Monomeric sarcosine oxidase"
                     /translation="MAGIVVVGGGIMGLSTAWALTRRGERPIVVERFGRGHREGASHG
                     ETRNVNNAYADAHYLDLLQRARAGWETLGTVEGESLLRLHGLVTHGGGEDLGGDTSGL
                     AGIAARLGERGIPAELLSAGEAGRRWPGMRFASDVLFSPDAGVVRASAAMRELERCVL
                     LAGGDVRWEAPAQRIVDTGSGARVTLEGGAVIDADVVIVTAGAWTERLLPGIRLPELV
                     VTEETPAHFTPRSDAPWPSFNHYVGPAPIYGMPTPGEGVKVGLHRVGDVVDPDERPHR
                     VTHAETLREYVREWMPGLDPDSAVHFSCTYTSTPNSAFVLDRVGAVVVGAGFSGHGFK
                     FAPGVGETLADLALDPSARAAEPFRLPG"
     CDS             1454463..1455581
                     /locus_tag="LHIJIAID_01415"
                     /EC_number="1.-.-.-"
                     /inference="ab initio prediction:Prodigal:2.6"
                     /inference="similar to AA sequence:UniProtKB:A0QSU4"
                     /codon_start=1
                     /transl_table=11
                     /product="putative oxidoreductase/MSMEI_1564"
                     /db_xref="COG:COG0516"
                     /translation="MEIEIGRAKRARRAYAFDDIAVVPSRRTRNPEDVSTTWSIDAYS
                     FGIPVLGAPMDSVMSPQTAIMLGQLGGLGVLDLEGLWTRYDDPEPLLAEIAALPTDGA
                     TRRMQELYSAPIKPELVRDRLAEIRAAGVTVAGALTPQRTQDLYETVVAAGVDLFVIR
                     GTTVSAEHVSSETEPLNLKKFIYDLDVPVIVGGASTYTAALHLMRTGAAGVLVGFGGG
                     AASTTRATLGLHAPMATAVADVAGARRDYLDESGGRYVHVIADGGVGTSGDIVKALAM
                     GADAVMLGVALARATDAPGRGFHWGPEAHHSKLPRGTRVETGQVAPLEEILYGPAPVA
                     DGTANLIGALRKSMATTGYSDLKEFQRVEVVVAPYSSR"
     CDS             1455581..1456486
                     /locus_tag="LHIJIAID_01416"
                     /inference="ab initio prediction:Prodigal:2.6"
                     /codon_start=1
                     /transl_table=11
                     /product="hypothetical protein"
                     /translation="MTDARSVDDVPDVFPPTLREVMLRPFWIGMLAVALIVAGIFAWL
                     GQWQLGNAIDTDPPVAGATEQLRPIGDVSSPGEYLPEPLVGQRVEVAGSFVADDFTVI
                     SSRFDEGEPGFWVAGQFRVATDTTGTDGPTSLAVAVGFTTSRTDADAAASALSAAPPQ
                     DVTLTGRLISDEGAQLPPRGADPYEVSRMSPAALLSQWSDIEDLDVYRPYLTSEEAFG
                     TLGEIHSPAPSELSSVNWLNIFYAIEWAVFAGFAFYMWYRLTRDAWEKEVEDLEGADD
                     SGDSDPASGLAVVDAGGADHPSTRP"
     CDS             1456497..1457018
                     /locus_tag="LHIJIAID_01417"
                     /inference="ab initio prediction:Prodigal:2.6"
                     /codon_start=1
                     /transl_table=11
                     /product="hypothetical protein"
                     /translation="MPVQPKLASFPAIRGALRFYQIASIITGVGLLLLLAEMILKYTP
                     LHVELFAGGSGGLLWFATAIPGPDCQWFSLFVPGIDQCDIISTGDGVNVSLAILVVHG
                     WFYVVYLFACFRLWSLMRWGFPRFIVLALGGVVPLLSFFMEARVAREVREHLASREAD
                     AASVPLETPTETR"
     CDS             1457015..1458595
                     /gene="guaA"
                     /locus_tag="LHIJIAID_01418"
                     /EC_number="6.3.5.2"
                     /inference="ab initio prediction:Prodigal:2.6"
                     /inference="similar to AA sequence:UniProtKB:P9WMS7"
                     /codon_start=1
                     /transl_table=11
                     /product="GMP synthase [glutamine-hydrolyzing]"
                     /db_xref="COG:COG0518"
                     /translation="MTEQTETSQRPVLVVDFGAQYAQLIARRVREAGVYSEIVPHTAT
                     AAEIAAKEPVGIILSGGPSSVYEDGAPQLDAGVFELGVPTLGICYGFQYMAKTLGGDV
                     ANTGLREYGATDATVVTDNVLLGDQPVEQNVWMSHGDQVASAPAGFEVLARTAATPVA
                     AFANDARKLYGVQWHPEVKHSDHGQQVIENFLHRAAGLPADWNSDNVIAEQVEKIRAQ
                     VGTGGVISALSGGVDSAVSTALVHKAVGDQLTAVFIDHGLLRKGEREQVENDYVASTG
                     VRLITVDARETFLSALAGVSDPEQKRKIIGREFIRAFEKVQQDLIAEAAAEGDPIRFL
                     VQGTLYPDVVESGGGSGTANIKSHHNVGGLPEDLQFDLVEPLRALFKDEVRAIGRELG
                     LPEAIVGRQPFPGPGLGIRIVGEVTADRLEILRDADAIARAELTKAGLDTEIWQCPVV
                     LLADVRSVGVQGDGRTYGHPIVLRPVSSEDAMTANWTRLPYDVLARISNRITNEVRDV
                     NRVVLDVTSKPPGTIEWE"
     CDS             complement(1458655..1461684)
                     /locus_tag="LHIJIAID_01419"
                     /inference="ab initio prediction:Prodigal:2.6"
                     /codon_start=1
                     /transl_table=11
                     /product="hypothetical protein"
                     /translation="MHDRSALAILRIERFLQERLLPAVHRDSRPLELAAWEAPGEPVT
                     FEEAAAGAYEPIAAGDAWGRPWGTTWFRATGAVPADWRTDAGSLPEGTRAELVADLGF
                     TVGQPGFQCEAMVWSTDGRPVRGIAPLNNAVAEAVAADGSVDVFIEGASNPDVGSLFT
                     FAPTPVGDRATAGGEPIYRLRHVDVRLRDLEVTALLADTAALLGLAVQLDAGSPRRAD
                     ILVALERMVDAVDPHAVAATASRGREILAPVLASPAASSAHTLHAVGHAHIDSAWLWP
                     VRETVRKVARTFSNVLSLMDEDPDFVFAASSAQQYAWIKEYYPDLFERIRARVAEGRF
                     VPVGSMWVESDTNLPGGEALARQFVAGKGFFLREFDLDTPEVWLPDSFGYTGALPQIA
                     KAAGARWFLTQKISWNETNRMPHHTFRWEGIDGTRLFTHFPPVDTYNSIVSAAELAHA
                     ERNYGDKGHGTVSLLPYGFGDGGGGPTREMTAAVARTGSLEGSPKVVHSSPSRFFEAA
                     EGEYPEPEVWVGELYLEFHRGTYTSQLETKQGNRRSEHLLREAELWATAAAVRTGTAY
                     PAERLARAWETVLLQQFHDILPGSSIAWVYQDAEEGYAHVARELEDIIAVSLRALAGD
                     GDGVLRVNAAPHARAGAPALGGATGLDPAPVVPAPEGPGWVLDNGVVRVVVDGRGLVT
                     SAIDLASGRESVAPGAAAGLLQLHRDTPTQWDAWDVDVHYRNTVTDLTEVDSVAAVGE
                     AIVVERSFGASRVTQRITLAAGSRTVEFAFDLDWRETQKLLKLAFPIDVHTDRATSEI
                     QFGHIDRATHTNTSWDAARFETVAHRWVRVAEPGFGVAVVNDSTYGHDITRAARAEGG
                     GTVSTVRLSLVRAALFPDPTQDQGAHSLRVGLVVGADVTDAVTEGYRINLPERVVEGA
                     AASEIAPLVEVSDPGVIVEAVKLAEDGSGDVVVRLYEALGRRVSATITGGFEATGVTQ
                     TDLLERGVPASALRSGEGAVASLGLRPFELVTLRFSR"
     CDS             complement(1461722..1462570)
                     /gene="sugB_2"
                     /locus_tag="LHIJIAID_01420"
                     /inference="ab initio prediction:Prodigal:2.6"
                     /inference="similar to AA sequence:UniProtKB:P9WG01"
                     /codon_start=1
                     /transl_table=11
                     /product="Trehalose transport system permease protein
                     SugB"
                     /db_xref="COG:COG0395"
                     /translation="MAAIVSVAAPRKRGQTLLSSAILAGIGILFLVPLLWIVFASLDG
                     DAKVTMKIPETWTLDNYTQVMTWELTWQPLLNSILISFGTAVITVVVGVLAAYPLSRY
                     KMRFQKTFMYGILFGTGLPITAMMVPVYALFVSFGLLDSVWGVIVFMAATSLPMAIWM
                     LKNFMDSVPISLEEAAWVDGASSMQALARVVIPLMRSGIGVVFIFVFTTAWGNFFVPF
                     VLLFTSSKFPAAVSIFNFFGQYGSIAYGQLAAYSVLYAAPMVLLYVLVQRLSGGAFAL
                     AGSVKG"
     CDS             complement(1462572..1463519)
                     /gene="sugA"
                     /locus_tag="LHIJIAID_01421"
                     /inference="ab initio prediction:Prodigal:2.6"
                     /inference="similar to AA sequence:UniProtKB:P9WG03"
                     /codon_start=1
                     /transl_table=11
                     /product="Trehalose transport system permease protein
                     SugA"
                     /db_xref="COG:COG1175"
                     /translation="MTATATLTTGGRHRPGRGSTPRPGRSAAARAAFRLLPLLPATLL
                     LLAFMLGPIVYALYGSLTDRAMTGPRAADPQFIGLDNYTALFGSSEFWLSLGLTVVFV
                     LASAVVGQNVLGMLLAVLIRGAVKPLKSIVGGLVVLAWVLPEIVAAFALYAFFQTDGT
                     MNAFLGWFGLEGTSWLYYFPMLSVILANIWRGTAFSMMVYNAALSEVPPELTEAATID
                     GANAWQRFIQVTIPVIRRSISTNLLLTTLQTLGVFTLIWVMTGGGPGTQSSTLPVLAF
                     QEAFKFAQVGYGTAIAVVTLLIGAVFSAVYIRILKPEVD"
     CDS             complement(1463527..1464885)
                     /locus_tag="LHIJIAID_01422"
                     /inference="ab initio prediction:Prodigal:2.6"
                     /codon_start=1
                     /transl_table=11
                     /product="hypothetical protein"
                     /translation="MKTSTATLALVGGTAIALALTGCGGGGGQGGASDDTIRVAYQKT
                     KSFTAMDTLMKKAKEEYEAANDGMTVELVPIEAEQDQYFTKLALMNGSKDTAPDVIYE
                     DTFQIRSDAAAGYLQPIDDYLADWDEWEQYDEGARQAGLGDDGKTYGVSLGTDTRGIY
                     FNKEIFAAAGLPDDWAPTSWDDILEAARAVKESSPDVIPLNIYASQALGEATSMQGFE
                     MLLYGTEDELLDTESNKWITGSQGFVDALDFYKTLADEDLGPDPAQALDAGWGTKVST
                     ELIPQGGLAIAIDGSWLPSQWIEGENAWPEWQDTMAFAAMPTQDGGGDGFTSMSGGWT
                     LAMGANATNPDAAFDFMAQALTFENALSYHQEAGQIAVRKDVAESQEYLDYNPSFEFF
                     SSLVPFTNFRPATPDYSQISSNIPVATESVFTGQASPADAQAAYDTALVGIVGEENTQ
                     AE"
     CDS             complement(1465009..1466229)
                     /gene="nagC_3"
                     /locus_tag="LHIJIAID_01423"
                     /inference="ab initio prediction:Prodigal:2.6"
                     /inference="similar to AA sequence:UniProtKB:P0AF20"
                     /codon_start=1
                     /transl_table=11
                     /product="N-acetylglucosamine repressor"
                     /db_xref="COG:COG1940"
                     /translation="MRRGSNLPAVGTYNQTLVLDLIRRAPEGVSRSELAARTGLSAQT
                     LSNVARRLVDEGWVIEGTPVAAGPGKPRTPLRLDPSARCAVGIHLDPAVDTLVVVDLT
                     GAVIAHTEHTPRQSGTAADLVADLAAAVDALLAASDLDRSRVLGIGVAAPGPLDAERG
                     TLLEPPLLLPAWHNVPLRDRLHEATGLGTTVEKDVVAAMVGELWTDAQQELDDAIFFY
                     YGAGVGAGLAVGGTPLRGRTGNAGDVAHLVVEEGGPLCGCGQRGCLGVAIAPERLLVD
                     SGILAAGATPTAPELRAHLTELGTRIGRGDSRAVAAVDRAGENLARAVVQMNNLLDAD
                     VVVVGGPLWGSLVGAGATLERALAASPAMATVRGIRLLESTLGTDVAAVGAACLVLDS
                     ALTARPTDLMIASR"
     CDS             complement(1466363..1467262)
                     /locus_tag="LHIJIAID_01424"
                     /inference="ab initio prediction:Prodigal:2.6"
                     /codon_start=1
                     /transl_table=11
                     /product="hypothetical protein"
                     /translation="MAASGNFAFNNPVFQENQRPGLTPPAQQTASSSASHQASDIAAS
                     AQLEGMYAAPNASAAQTGRMTVEDTVLKTAGLFGILLVTALVGWFWTLGGTLTPAEAQ
                     SVTMLPWIIGALVGFVLALVITFTSRKKVRPGLIWAYAAAEGLFVGGISAFFEIQWTG
                     IVIQATIATLSVVGVTLALFANGKVRVSKKANKIFLIAMGGYLVFGLVNLVLMWTGVT
                     DGQFGLYSAEIFGMPLGLVIGLLVVIMAAYSLVQDFDLIQQGVRNGAPRQFAWVGAFG
                     IMVTVVWLYVEILRMIAILRGSD"
     CDS             1467398..1468390
                     /gene="glpQ_1"
                     /locus_tag="LHIJIAID_01425"
                     /EC_number="3.1.4.46"
                     /inference="ab initio prediction:Prodigal:2.6"
                     /inference="similar to AA sequence:UniProtKB:P09394"
                     /codon_start=1
                     /transl_table=11
                     /product="Glycerophosphodiester phosphodiesterase,
                     periplasmic"
                     /db_xref="COG:COG0584"
                     /translation="MSGRRPLVIGHRGAPGYRPEHTRSSYLQALAAGVDAVEPDVVFT
                     RDGVAVVRHENEIGGTTDIADHPEFADRRRTASIDGHEVAGWFTEDFTWEELATLRCR
                     ERLPRLRPGSATADGTEPILRLRDLLDLLGGTETGVVLEIKHATYFAGLGVDVAALLA
                     SELRRAGWGDGQRSLVVESFEQSALADLRAHGIRASYVYLLEAGGVAADLAAALGDDA
                     PTYASQLTGDGLDRLAAEVDGISLDKAIVLASEADPAEPSVVAEAHRRGLRVFVWTCR
                     PENAFLAPEFRRGPDDTAFGDWEAEWKMLADAGVDGVFVDHPDLGVEYFRRVDR"
     CDS             1468482..1469711
                     /locus_tag="LHIJIAID_01426"
                     /inference="ab initio prediction:Prodigal:2.6"
                     /codon_start=1
                     /transl_table=11
                     /product="hypothetical protein"
                     /translation="MSRRSMAALVRAVGLWYFAIALIARLPYAMIVVGVLTMVVDARG
                     SLALGGLTSAAVGIGTIATGPLIGAAADRFGQRPVLLIAAVVHASVLVALVSVAYGAT
                     PDAALLLVSMLAGATAPQVSPMSRARMVGAVGRLDVAEPGRVQESTMGYESAVDEIVF
                     VFGPVLVGVIAIAANPAAPVLAAAGLTVVFVAAFALHPTARTGGLGSSRHTREPARAV
                     LQPGILLAAAGTLATGLFFGAMLTSLTAFADEGGFPEQTGILYGIMGVGSAILALGVG
                     LLPRWFTLPWRWISFTLILVIGAVLAAGAAGAISMGWALAMAGCGIGPTLATLYALAA
                     ARSPRGREATVMTILGSSVVVGQAFASMIVGALGESSGAQAALWAPVVAAALLLAAGL
                     ANLRVRARVPQEFAVSL"
     CDS             1469721..1470653
                     /gene="btuD_6"
                     /locus_tag="LHIJIAID_01427"
                     /EC_number="3.6.3.33"
                     /inference="ab initio prediction:Prodigal:2.6"
                     /inference="protein motif:HAMAP:MF_01005"
                     /codon_start=1
                     /transl_table=11
                     /product="Vitamin B12 import ATP-binding protein BtuD"
                     /translation="MTTAGIVAEGVRRSFGKVHAVRDVSFQAPEGAVTGLVGPNGSGK
                     TTLLLMLASLLAPDAGSIRIAGVDPVGNPSGARALLGWMPDSLGAWASLTARETIDVT
                     GRLSGLDRAQSRARAAELLDTVGLADLGDAPARVLSRGQKQRLGLARALVHDPRVLLL
                     DEPASGLDPQARIDLRVLLRRLAADGRTILISSHILSELEEVVDDAVFLVRGETVRAD
                     RIAEAAARGRTWRVRLADRDATAAALPVAGILGLDVATIPIDRRDLLLSFSGDESAAQ
                     ALTALVTAGLPVAEFSAATGMLEHTFLDLEGDAR"
     CDS             1470650..1471735
                     /locus_tag="LHIJIAID_01428"
                     /inference="ab initio prediction:Prodigal:2.6"
                     /codon_start=1
                     /transl_table=11
                     /product="hypothetical protein"
                     /translation="MSFSRLWTIARLDLTQRIRTVSWYVLLGIFALLLLATTILSFFT
                     FASLEDRGPGVYSVVVFITLLLVVLVSPTLSGNTINGDRDAATLAPIQVTQARTAEIL
                     LGKFLAAWITGLAFAVVAVPFLVVAAAAGGGVNPLTVVVSTAVLVVEAGVVAALGTAF
                     SGILARPLFSVAATYLVVAALCVGTLIGFGLVGSSMTSEQTHRYQSAKYDPVTGAPEC
                     KDGSDDCWNDPTQLICEDESVQTYDVPRFDRVWWMLAPNPFAILADATPADFSSIGEP
                     VDLFGGVKYGLRQTQLPPELESTYNECSRQADEPRASAAEVVATTVPSWFVGLGLQIV
                     LAGLLLGWAGMRTRTPARKLPPGTRIA"
     CDS             1471865..1475005
                     /locus_tag="LHIJIAID_01429"
                     /inference="ab initio prediction:Prodigal:2.6"
                     /codon_start=1
                     /transl_table=11
                     /product="hypothetical protein"
                     /translation="MEGGPVLHRRILAAVGVLALSLPTTTAFAAAPNPDADGGSLSRF
                     DRADTTGSLDTSIVPGALDKERRVTVVIEMAGDPVAVVQAEEGRALTKSERSAVKSDL
                     KQAQDAIRSEIVERGGKIRAQMQSAYNGIQVSVPAGELDEVAGLPGVVGVHQVVRHEL
                     DNAVSVPYLGVPSVWENTGYTGKNVKVAVLDTGIDYTHAGFGGPGTVEAFEAAAATST
                     APADPALFGPQAPRIKGGIDLVGDAYDPGGEGAALVPQPDPNPLDCEGHGSHVAGTTG
                     GSGVLPDGSTYAGPYDESTPGVDFKVGPGVAPEADLYAVRIFGCDGSTDVTVQAIDWA
                     VDNGMDVINMSLGSSFGRGDDPSAIAAANAVGAGVVVVASAGNAGPSPYLTGSPGSGD
                     GVVAVSAVDSAETFPGATITVGGAAVEAIVANGESVDGLGTLSVVRLTDDPSTPANET
                     LGCAASDFTRVGIVEGGNQLAVVSRGTCARAAKALFGQQAGAAAVVMVNSTDDLPPYE
                     GPIFENPDDGTPYTVTIPFFGVRSSSGAAFADGASATAVGAEIANPGFAGYGSFTSSG
                     PRSGDSSISPDVAAPGVSTSSVAVGTGSAPSIKSGTSMAAPHVAGVAALTVQAHPRWD
                     AAKISAAIVSTADPDKVAGNAPVRGGVGLVDTAQAVATKVTATGDRFETKNGWMQEAA
                     LSLGFEESTKTVGGKKTVTLRNDGTTSVTYTVTSAPSAQSLAAKVSLSAKKVTVRPGK
                     TAKVRVTVSAPASAVPSSLGADQFAFHEISGDVVFSAKGSTLRVPYLLVPRSNSDVTV
                     SGALSSRGKIIDADRTLTLGNRKGALDAAADVYTWGLSDKKDAPRAIADTGYDLRAAG
                     VQSFTTPTGDEVAVFAISTHGRWSNAASNEFDVTIDTNRDGTPDWVVFSYDSGAVRAG
                     SVDGVTEVFAQKVGGGATIPTGFLAQAPTDSSTILLPVLLKDLGITGAFDYSVQSYSA
                     TTDGTDAFAGVATYNPADPAIGNGQYEVVPRGKKATVSVRTDASAFAVQKPLGSMIVV
                     PDNESGADEALLVPIK"
     CDS             complement(1475096..1475518)
                     /locus_tag="LHIJIAID_01430"
                     /inference="ab initio prediction:Prodigal:2.6"
                     /codon_start=1
                     /transl_table=11
                     /product="hypothetical protein"
                     /translation="MNLRRPHRAMSAASVLIAAAILTACASGEPMPTSPGGSSSRPPL
                     PTSSAGPLGPTGTPAELPAAKWAAIEADLAARGVTAAPELTSADAVTFSDGSLGCPAP
                     GQSYTQAMIDGLRVIVTAGGDTYDYRFGGGDEPRLCER"
     CDS             1475672..1475944
                     /locus_tag="LHIJIAID_01431"
                     /inference="ab initio prediction:Prodigal:2.6"
                     /codon_start=1
                     /transl_table=11
                     /product="hypothetical protein"
                     /translation="MIIDGRRWRRTDPSLPEDVVAALASHLGRGRSAVGAAKRRGDDD
                     AVAAARRRVGLAKHGLGERGPYWWDEPEADRLARAREALRELDETP"
     CDS             1476039..1478333
                     /locus_tag="LHIJIAID_01432"
                     /inference="ab initio prediction:Prodigal:2.6"
                     /codon_start=1
                     /transl_table=11
                     /product="hypothetical protein"
                     /translation="MARDDDRPEDLYTGPINISGLDSTDEDSDLEMSEISYDEQRYPA
                     RPRRLRPRDQFRGGSVRRIRTDPRSANGTNPSYVEWLVRQSMLKDADVLARQLSGQPA
                     MWRNAYARPDARRAISASDVWFTAYPISLINRPGQSFLAALGDDQLWSVFERIGITAI
                     HTGPVKQAGGIAGWLDTPSVDGHFDRISTAIDPAFGTEDEFRALCDVADSHGGSVIDD
                     IVPGHTGKGADFRLAEMGFKDYPGIYHMVEIPPEDWELLPDVPAEADSVNLDPATEHE
                     LAERGYIIGALQRVIFYTPGVKETNWSATSAVTGPDGVTRRWVYLHYFKQGQPSINWL
                     DPTFAGMRLVIGDALHSLGELGTSALRLDANGFLGVEKSAGGPAWSEGHPLSHAANHI
                     IAGMVRKVGGFTFQELNLTIEDIRDTGAVGADLSYDFIGRPGYHHALATGQTEFLRLA
                     LTTSVELGVQPVQLVHGMQNHDELTYELVHWATRHGEDVYRFRGEDITGGELAETIRA
                     ELTESLTGAADFNRVFTQNGIACTSTSLIAATRGATRLDEITDDDVPAIRDAHLLLCA
                     YNAWQPGVFALSGWDLVGMLTVPADQVSDLLSAGDTRWIERGAHDLLDVDPSATRSAA
                     GMPRGRALYGPLPAQLEDPDSFASRLSGILDLRREHGIATASQVDVPEVAHAGMLVLV
                     HRLDEGDADADARMQVTVLNFCPDPIEGTVRSEALVPRSHVTDAASGETVGHVDDLRS
                     FSVALPGYGAMFLLLDPEEVPASE"
     CDS             1478408..1478728
                     /locus_tag="LHIJIAID_01433"
                     /inference="ab initio prediction:Prodigal:2.6"
                     /codon_start=1
                     /transl_table=11
                     /product="hypothetical protein"
                     /translation="MSDQNTYPDGADPSSVPEDLQPGTVDSGTSQTGADEPTEMLGGG
                     DGDTAVKDTDDWVTGDEPMTGAQRSYLDTLAREAGEEIPATLTKAEASDHIDRLQQAT
                     GRGQ"
     CDS             complement(1478730..1479971)
                     /gene="mak"
                     /locus_tag="LHIJIAID_01434"
                     /EC_number="2.7.1.175"
                     /inference="ab initio prediction:Prodigal:2.6"
                     /inference="similar to AA sequence:UniProtKB:A0R6D9"
                     /codon_start=1
                     /transl_table=11
                     /product="Maltokinase"
                     /db_xref="COG:COG3281"
                     /translation="MQLEHELGAWVARQRWYAGKSHEPRFRVLDARPVPGAVQYLLMD
                     DAGALPTLYNVPLARVSEAPDEAAVIGHDGEGYLIDAPRHPEYTTGLLAAMGVDVDRV
                     TGSRILTGEQSNTSIVYDVDGEPTIILKLFRTLHHGENPDVTVQRVLSDAGSPYVPHF
                     LGSLDAEWPDVGRGSGTAHGTLGFAQEFLRGVRDGWSIALEAAREGRDFTDAARDLGA
                     AVAGVHGALGDALATVDATPDDVAAVGRAWRRRLAIASSEVPAVAERLAEIEAVYQTA
                     LERPWPPLQRIHGDLHLGQVLAVPNGGWRIVDFEGEPLRPMEERAIPDLAPRDVAGML
                     RSFDYAGAVGGGPDSSEWAAACRTAFIEAYGSTAGAVELDPVILRALVLDKAVYESIY
                     EARNRPDWLPVPLAGIDFALR"
     CDS             1480162..1481235
                     /locus_tag="LHIJIAID_01435"
                     /inference="ab initio prediction:Prodigal:2.6"
                     /codon_start=1
                     /transl_table=11
                     /product="hypothetical protein"
                     /translation="MSDHRTQSTRRGAPDPDSASKPDSPGDVTKRSWKYVVGKTVREF
                     SADQCTDAAAGLTYYAVLALFPALIAIFSLLGVIGQGQAAADAVLGIVRQVAPEDTAA
                     ALEGPITQVAQAPGAGLALIFGILVALWSASGYVGAFGRAMNRIYEIDEGRPFWKLRP
                     LQLVVTLIAVVSLALLALGLVISGDVTRAIGEAIGVGAGVQLAWNIAKWPVMLLVVVL
                     LVAVLYYATPNAKQPKFRWISMGAIIAIVVMIIATAGFVFYVANFSNYDRTYGSLAGV
                     IVFLLWLWIANNVLLFGAEFDAELERGRQLQGGIAAEEDIQLPARDTRVAEKKAKKEQ
                     EDIAEGRRIRLAHGDDDRDGGER"
     CDS             1481232..1482551
                     /gene="plaP"
                     /locus_tag="LHIJIAID_01436"
                     /inference="ab initio prediction:Prodigal:2.6"
                     /inference="similar to AA sequence:UniProtKB:P0AA47"
                     /codon_start=1
                     /transl_table=11
                     /product="Low-affinity putrescine importer PlaP"
                     /db_xref="COG:COG0531"
                     /translation="MSAASETAAPARLRRGITGPLLFAFILGDVLGAGIYALMGVLAA
                     EVDGMLWAPLLVALVLALLTAGSYAELVTKYPRAGGAAVFAERAFKSPLVSFLVGFSM
                     LAAGVVSAAGLAIAFSGQYLRTFVDLPVPLVAIVFLALLAGLNARGIRESMGANLVMT
                     VIELSGLVIVIVAVALLLGGGGGDPSRVFSLPTDAALPTAVLGGAIIAYYSFVGFETS
                     ANVIEEVKDPRRSYPRALFGSLIAAGAVYVLVGLASSIALPAADLIDSTGPLLDVVAA
                     TGAGIPTWLFSAIALVAVANGALLTMIMASRLAFGMAEQGLLPAVLGKVLPRRRTPWV
                     AILVTTLIAMLLSLVGDLGLLAETVVLLLLFVFLSANVSVLVLRRDTVDHDHFRVWTF
                     VPILGIGSCILLLTQQSGTVWLFGGILLAVGVALFALTRLTRRRVSA"
     CDS             1482613..1483065
                     /locus_tag="LHIJIAID_01437"
                     /inference="ab initio prediction:Prodigal:2.6"
                     /inference="similar to AA sequence:UniProtKB:P9WFQ5"
                     /note="UPF0039 protein Rv2851c"
                     /codon_start=1
                     /transl_table=11
                     /product="hypothetical protein"
                     /translation="MTFTISLSPLAEIPATTLYRMLWLRVQVFVVEQRAAYPELDGRD
                     IEPGCRHVWAQDGDEVLGTLRLLDERDRWRIGRVVTSAGSRGRGVGAQLMERAVNECG
                     ALDSSRDIVLDAQEHLAEWYARFGFRVDGDQFVEDSIPHVPMRRRAQG"
     CDS             1483147..1483467
                     /locus_tag="LHIJIAID_01438"
                     /inference="ab initio prediction:Prodigal:2.6"
                     /codon_start=1
                     /transl_table=11
                     /product="hypothetical protein"
                     /translation="MGRLTFGVGLRVDAADRDLAHVHRVMLSKLRRGEGFHFSWKDDM
                     SLGDGRTTVWVHPDTPLVCRLGRPVGDLNPRWLDELSVAANSLDGLTFLPEPGTSDLG
                     RGKS"
     CDS             1483467..1483796
                     /locus_tag="LHIJIAID_01439"
                     /inference="ab initio prediction:Prodigal:2.6"
                     /codon_start=1
                     /transl_table=11
                     /product="hypothetical protein"
                     /translation="MGKFLYEDVVKADFDDRVLAHLQMVIGMKQRRGEAFHFTWRDDA
                     SIGGGTTIVWITARTTIAYKFYGGRKASLNRAWIEQMMLAANSGGGLFVMTEPADISP
                     AGSEGGL"
     CDS             1483852..1484739
                     /locus_tag="LHIJIAID_01440"
                     /inference="ab initio prediction:Prodigal:2.6"
                     /codon_start=1
                     /transl_table=11
                     /product="hypothetical protein"
                     /translation="MKRPRWRERSPFVRVWRLWRTRDPLSFRDKVRYKMLRDHRPIVV
                     TFADKAAVRDYVTDRVGERYLPRAWGVFDSPEELAGARLPASFAMKPTHGSGAAIIVS
                     PSAPAHARLPADGSWVYRHVRPEYAPRTELARIAADWLTQLYGQGPNREWVYGQVPRR
                     ILVEEMLGGEADRIPDDLKFFVFHGHCHFVQVDAGRFAGRTQDFFDRNWTHLPLSGGP
                     PWADPTPRRPAALEEMIRVAERLGAGTDFVRVDLYDVDGRIVFGELTSFPAGGDSPFE
                     PESFNLEFGRPWTVPRRYR"
     CDS             1484736..1485983
                     /locus_tag="LHIJIAID_01441"
                     /EC_number="2.4.1.11"
                     /inference="ab initio prediction:Prodigal:2.6"
                     /inference="similar to AA sequence:UniProtKB:P9WMY9"
                     /codon_start=1
                     /transl_table=11
                     /product="Glycogen synthase"
                     /db_xref="COG:COG0438"
                     /translation="MTTERWLVATTEFAGLTAYTGGIGRHYAALVPALARLGVEIDLL
                     VFSDGPAVAGARPDGIRRLDVVRTERMPRLVALAARALHTRRMLRRRRYDRVFAPEWM
                     GLGSALPADAPLLTNLATGIALAHEVAGLRPRDLPLAGRIVARAQAVLEARQIRRSRG
                     IIAISRAMQERTHEMTGGLGATRIVRNCIDVAGVRAAARGAPAPAGWPGGQGPVVLFL
                     GRAERRKGVEDAVAAFGLLCEHRPSVRLVMAGAGGDARFEPTRSALLTMVRPEDRTRV
                     TWLDHVADDSLYAAIAAADVVMCPSRWEGFGLVALEAMAIGTPLVVTTGSGFDDFCAD
                     GVDALMVPPGDAAALAGALERTLGNPGAAQERAQRASRTVERFAPGPVAADLRAAADD
                     LLGPVPAGLSGGAARRSRLPAER"
     CDS             complement(1485937..1486653)
                     /locus_tag="LHIJIAID_01442"
                     /inference="ab initio prediction:Prodigal:2.6"
                     /codon_start=1
                     /transl_table=11
                     /product="hypothetical protein"
                     /translation="MARILVTGSSTGLGYATARDLAAQGHDVVVHARNAAKVAAAPVG
                     RAWLGAVIGDLSDRRDVDDIVEQAAPFGVFDSIIHNAGVLDSPEVVPVNVVAPYLLTA
                     LLPAPERLVYLSSSMHRSGAADLSRFTQRTAGYSDTKLWVTALTLAMAGRWPDTASHA
                     VDPGWVPTRMGGAGATDDLVAGHETQVWLATAEDLDPATGGYWHHRRTQDPHPAARDE
                     AFQQALIALLEDETGVPLPR"
     CDS             complement(1486796..1488511)
                     /gene="ctaD_1"
                     /locus_tag="LHIJIAID_01443"
                     /EC_number="1.9.3.1"
                     /inference="ab initio prediction:Prodigal:2.6"
                     /inference="similar to AA sequence:UniProtKB:P9WP71"
                     /codon_start=1
                     /transl_table=11
                     /product="putative cytochrome c oxidase subunit 1"
                     /db_xref="COG:COG0843"
                     /translation="MATPTTARESARIREPRKGNVVVRWVTSTDHKTIGFMYIIAAML
                     FFLFGGLLALLIRAELFEPGIQVMPTKEQYNQLFTMHGTIMLLMFATPLFAGFANTLI
                     PLQIGAPDVAFPRLNAFSFWLFLFGSLIAVGGYLTPQGAAGFGWTAYQPLANESFTPS
                     LGGDLWMLGLAMSGFGTILGAVNFITTIMTMRAPGMTMWRMPIFTWNSLITSILILMA
                     FPVLAAALFAAAADRILGAHIYDPANGGVLLWQHLFWFFGHPEVYVIALPFFGIVSEI
                     FPVFSRKPIFGYKTLVYATIAIAALSVAVWAHHMYATGAVLLPFFALTTMLIAVPTGV
                     KIFNWIGTMWRGSITFETPMVFSLGFLVTFVFGGLTGIILASPPLDFHVHDSYFVVAH
                     FHYVVFGTVVFAMFAGFYFWWPKWTGKMLNERLGLVHFWLLFIGFHMTFLIHHWLGAD
                     GMPRRYADYASEDQFTWQNQLSTVGSMILASSMIPFLLNVWITSRTGPKTTVNDPWGY
                     GASLEWSTSCPPPRHNFTSIPRIRSERPTFDTNHPEAGIPTGVGPAKDAPDAPVLDTE
                     KGEVT"
     CDS             complement(1488814..1490322)
                     /gene="pknD_5"
                     /locus_tag="LHIJIAID_01444"
                     /EC_number="2.7.11.1"
                     /inference="ab initio prediction:Prodigal:2.6"
                     /inference="protein motif:HAMAP:MF_01957"
                     /codon_start=1
                     /transl_table=11
                     /product="Serine/threonine-protein kinase PknD"
                     /translation="MNAPDEPSTAALLDGRYQLGECIGQGGMARVYRAEDVILGRTVA
                     IKMMRTDADELSIPPRARTEMALLASLNHPSLVTLFDASIVPGRPEYLVMELVDGTSL
                     AHALHAGPLDAAEVAGIAGELASALHVVHAAGIVHRDVKPSNVLLAHTPRPARAYLAK
                     LADFGVAYLVDSTRLTSPGMVMGTAAYLAPEQVRGEAAGTPADIYALGLLLLEALTGE
                     RAFPEASGIGQVMARLVETPAVPEWVGPEWTSLLASMLARDPAARPGALDVAHASAEL
                     PTRFERPAVAPAPTPTAPPRPASTLDQVTQPYTPSDGAPVAPAPPLTRADAAPRRRRR
                     RRPLSHRITLIGVASVAALGLVIGGHLWAGGLTGPTGPELTVPQISDPAPTLEVEQIA
                     DEDDVVEPLVSDGVSEGETSADDDAAPQKTAVPAPADTTTPRESGPGSQAARDAAKAD
                     EKAARESRKAEQKAASDAEKKAKAAERESSGNGNGNGNGNGNGKGNGSGSED"
     CDS             1490463..1491566
                     /locus_tag="LHIJIAID_01445"
                     /inference="ab initio prediction:Prodigal:2.6"
                     /codon_start=1
                     /transl_table=11
                     /product="hypothetical protein"
                     /translation="MSRPTPRHTAAQLALTVRRAGGDTFAPRRLILALKTAVAAVIAW
                     YLAPWIPLADSEYSYYAPLGVLVSMYPTVADTARAGAQALIGLACGIAVGFVGLGLVA
                     VGAPSLVAVGVVVFAGVALGGIRVLGVGRDWIALAGLFVLLLSGHDADGFSSSYMFTM
                     AFGVLVGVIANFVLVPPLYLRSARDRLSELRAAVTTALDRAADSLGQGSPTVGSLRED
                     GDALAEMATAVAADVEEASRSERANIRARGVGGVRDENAQRWWGLERTTYLARDILDV
                     LAQEDELDVRHGDHGLLADAVRRVAELVATPPGDDEVETRMDAAWRAIDAYAASLPEP
                     GTASDNHDQPGWWLAASLGRMTDVSRRVYRALS"
     CDS             1491606..1493099
                     /gene="mdoH"
                     /locus_tag="LHIJIAID_01446"
                     /EC_number="2.4.1.-"
                     /inference="ab initio prediction:Prodigal:2.6"
                     /inference="protein motif:HAMAP:MF_01072"
                     /codon_start=1
                     /transl_table=11
                     /product="Glucans biosynthesis glucosyltransferase H"
                     /translation="MHKIAPVTSPRRVDLSVFLAVIVWLTLSGLLLGWATTAQPRPAA
                     LVLVAASVVIWGTGLRAAVLWIRAAGHRADRIGDLPASDLRVAALYCVTDDVDLSAIA
                     LSAHGDADIVILDDSRGPATRDRIDRFAAQLGCRILRRPDRVGAKAGNLNHAVAALRG
                     QYDAYLICDSDVVLPAGLVAACSAVLASPDVAVAQAMPVAARGTTWFSRYFGPLLATH
                     LGVTRRGRAAGGATAFLGRGALVRATAIDDAGGFPTVVAEDLAFTIALRRRGWRVVDV
                     AATFTEDYPVDYRAFRAQMRKTTEGAVELLRVRGWARGIPLREKLDIVIETALVPAAA
                     VAGIVAVVAGTTVAAAGSPPPVWMMVTGATSALLPLLPEAVRRVREHGTVAGVVFALL
                     GGALYASTTFVVLGAALRVGVGRRAVFTVTPKKAVGSDVRERLAMLRPDLVIALLIMT
                     VAVLASGSALGLAAPLLPLMLALTFSVLRAPTATRSVIAVSRVGART"
     CDS             1493112..1495568
                     /gene="uvrD1"
                     /locus_tag="LHIJIAID_01447"
                     /EC_number="3.6.4.12"
                     /inference="ab initio prediction:Prodigal:2.6"
                     /inference="similar to AA sequence:UniProtKB:P9WMQ1"
                     /codon_start=1
                     /transl_table=11
                     /product="ATP-dependent DNA helicase UvrD1"
                     /db_xref="COG:COG0210"
                     /translation="MSEPIKPVIVGAGAPRSGSDDRPDEDLLSGLNPPQRDAVTHRGP
                     ALLIIAGAGSGKTSVLTRRIASLLRTREAYPSQILAITFTNKAAGEMRERVRALIGDN
                     AQGMWISTFHSACVRILRREADQFGFTKSFTIYDSGDSRALIKRLVKQHEGDAFGFTP
                     AAVQGRISKLKNELSDAESYARHANMSDPAERVFVDIFGDYQRALQKSNAFDFDDLIA
                     QTVYLFRAFPHVADVYRKRFRHILVDEYQDTNHAQYALIHELTRPVVGKAGDAFSSGG
                     MMIFEPDEAPELEGASLTVVGDSDQSIYAFRGADIRNISEFERDFPGAKVVLLEQNYR
                     STQNILSAANAVIGNNFDRKDKKLWTDVGDGDPIVGFTGYSQHDEAQFVADEVEALRR
                     RGVDYAQVAVFYRTNSQSRALEEIFIRSAVPYKIMGGTKFYERAEIKDALAYLVAVAN
                     PADEMAVRRILNKPRRGIGDVTETAIARYAASEGITFRDALANASALGVGAKVQQAIA
                     QLDAVIAEASEIMLPSSGEVAPPTAVTEGLHVLLNKSGYYDALRMSKDPQDEARVENL
                     DELVAVTREFARNNPEGTLLDFLTEVTLVADADDLDDSSGSVSMMTMHTAKGLEFDAV
                     FVTGVEEDLIPHRISAGEPGGPQEERRLFYVALTRARKRLYVSLAMTRAQFGEVTAAM
                     PSRFLQEIPHALIDWRQSPGDVNSRGGMQSRAINGRAAAGGSRFGGGNRYGDDLVPLP
                     KREKPAGSIAKFANRIPSKVRDNGDLELTAGDRIRHDDFGEGKVDMVTGEGAKRVAHV
                     RFDTAGPKKLLIKVAPITKI"
     CDS             1495750..1496835
                     /locus_tag="LHIJIAID_01448"
                     /inference="ab initio prediction:Prodigal:2.6"
                     /codon_start=1
                     /transl_table=11
                     /product="hypothetical protein"
                     /translation="MRLSIKNSLSAVGVTLALALSSTLAATPASAALVSACTVTLTPP
                     AKISVGSTEQIFYVDVAKSAEGQAPDCVENLEIALIRKSDNRELSSWWIYSSDVDYQN
                     GRVLLTLPSARDFAVSGVYEVVVTDARLSYSWAEANGANEWEDRPVVEFANSRVDVRN
                     TSRATLSVTRSLDGVKFAGTLTRFNLAEWSSASAFVAQAGTAVALQKKEQKGWVTKKT
                     VITSDKGAFGTVLKDTAKGTWRAVAQAAPAHWGVSSSPADAAKKSAGRASTKIAVAVE
                     PRWDRSSVRYTAKVTFNAGGGFEQAPKGVAVTVQKRAGKAWKAIKTVKTDSSGAVTYS
                     TKSAGTYRFAVAQTVKYKLAHSAARKW"
     CDS             1496901..1498028
                     /locus_tag="LHIJIAID_01449"
                     /inference="ab initio prediction:Prodigal:2.6"
                     /codon_start=1
                     /transl_table=11
                     /product="hypothetical protein"
                     /translation="MALFSRRPKNPSEQPADAAVDGDAAVSDVHDDVNAAVSAAEADA
                     AMAEPVPFVPISMSTYGQPARPAPRPAPAPGAPLPVVPAEAPPRTEGHPGMPDNTLVL
                     QALADLPEKPDNAAVLGVMRQVLQGTLYLRILGDARAQMSEGAPLRLAISTMGDKKFL
                     LAYTGSAGIQAGVGADPELNTSVLGQPAQAVLRNAIDAGYDGLMIDHAGPGRRIVLST
                     ALISRTLEQADPDFTIKNLLSDTRSDATARYVVEALLTKQVWIAAGKRNDSDSLGIAE
                     ARSSDGTRYLQVFSHPLEVLALGRDDRPLPITPGQLGSALASDPGLDGLLVDTSGPWI
                     RLEREQLSSLIAVADEDGGDAPATPDADAGASDGGGAGGGD"
     CDS             1498075..1499088
                     /gene="ligD_1"
                     /locus_tag="LHIJIAID_01450"
                     /inference="ab initio prediction:Prodigal:2.6"
                     /inference="similar to AA sequence:UniProtKB:Q9I1X7"
                     /codon_start=1
                     /transl_table=11
                     /product="Multifunctional non-homologous end joining
                     protein LigD"
                     /db_xref="COG:COG1793"
                     /translation="MASERITLSLPGGRELSLSSPNRIVYPAVGITKHELAEYALAVA
                     EPFLRANGDRPISLERFPDTVDGESFFSKNPPKGTPDYVDQVTCTYNSGRRHPQVVLR
                     EAAAIVWAVQMNTVVFHPWASLAADTDNPVELRIDLDPQPGTDFADAAAVAPVLREVL
                     REAGLEPWLKTSGNRGIHVFCPIEPAHEFLDVRHAVIAAGRELERRLPDRVTTNWWKE
                     ERGERIFIDFNQANRDRTMAGAYSPRALSGATVATPITWDELAGGVDPAAFTVRSVPD
                     RLSEIGDPWQGLQDAPGRIDTLLEWWQRDLENGLGELPFPPEFPKMPGEPPRVQPSRA
                     KKD"
     CDS             complement(1499092..1500267)
                     /locus_tag="LHIJIAID_01451"
                     /inference="ab initio prediction:Prodigal:2.6"
                     /codon_start=1
                     /transl_table=11
                     /product="hypothetical protein"
                     /translation="MGLFASSPRSVRLDDVQPIRVAESKPARMWSDGFGTLATRSLQV
                     IVVVIVAAAVILGMLQLTVVVIPTLLALILASAAAPVMGWLRRHGIPAVFATLLTLLA
                     VVLLLGGVGWLVVWAVRNQWDDLAAKAQDGFDSFMAWVQTLPFDIDQSQIDEWIATVT
                     DFVTSAQFGSGALAGVSAIANFLTGLVLMIVTLFFFLKDGPKMWEFLIRPFRGEGYDR
                     AVRVGHKTVHTFGAYLRGTAAVAAVDAIGITIGLLILQVPLAVPLGVLVFLLAFIPIV
                     GATVAGILAALVALVTNGWLIALVVIGIVIAVNQLEGNFLQPFLMGRSMRLHAFVVLI
                     ALTIGTVLGGIVGAILAVPLTAAAWGIVQVWDGPDTPARWARRRPRVEERVDTVTAA"
     CDS             complement(1500313..1501362)
                     /gene="ligC"
                     /locus_tag="LHIJIAID_01452"
                     /EC_number="6.5.1.1"
                     /inference="ab initio prediction:Prodigal:2.6"
                     /inference="similar to AA sequence:UniProtKB:L0TDE1"
                     /codon_start=1
                     /transl_table=11
                     /product="DNA ligase C"
                     /db_xref="COG:COG1793"
                     /translation="MYEIPAPMLAKSVPSVPDPSRTPGGLSFEPKWDGFRALISWDGE
                     NVEIGSRGSKPLTRYFPEIVEAVSALLPAPCLLDGEIVVAEGDAGHARLQWETLSQRI
                     HPAASRVTMLSETYPAMFVAFDLLALGDRDLQGAPFSERRAELETLLAGVPHPIHLTR
                     TTTDRAQAERWLAEFEGAGLDGVVAKPLAQPYAPGKRTMLKIKHVRTADVVALGYRVH
                     KSGTGVGSLLVGLYDDDGQLRQVGGVSAWTDVRRRELVDELAPLVERDEDGTAVTGAS
                     ERSRFAGSKDMSFVRLRPERVLEVRYDQLEGSRFRHTVQFERWRPDRDAASCTFDQLD
                     SVSAYDLGRVLAGQD"
     CDS             complement(1501426..1502709)
                     /gene="mmgC_2"
                     /locus_tag="LHIJIAID_01453"
                     /EC_number="1.3.99.-"
                     /inference="ab initio prediction:Prodigal:2.6"
                     /inference="similar to AA sequence:UniProtKB:P45857"
                     /codon_start=1
                     /transl_table=11
                     /product="Acyl-CoA dehydrogenase"
                     /db_xref="COG:COG1960"
                     /translation="MGLRPKPVTLNVTAAYAGAMAPPLPGDFASRYDILGRLDTDYYA
                     VFADIPEEDRTVWDRAKGLIDEVGDALREAWDAAEYPLDIAARLGELDLLNDGIEHPR
                     LTRFSPLAAGLVNMEISRGDGSLGTVLAVQGGLALRTLALFGSPAQQERWLTRVARSE
                     VPAAFALTEPDHGSDSVSLETVARRDGDEWILRGAKKWIGNGASGGITFVWARVDDDG
                     ADHHGAVRCFLVEQDRPGYTGTVIAGKASLRGIHQAHIALDDVRLPADAVLPGARTFK
                     DASTVLYATRSGVAWSALGHATACYEAALQYAQQRVQFGKPLARFQMVQERLAHMLED
                     LTAMQLYCRRLADLEASGGLRPTQASLAKFHNTRAARRVAAIARDLLGGNGILLENGV
                     MQHMADIEAIHTYEGTESIQALLLGRDITGVGAFA"
     CDS             complement(1502725..1503387)
                     /gene="betI_5"
                     /locus_tag="LHIJIAID_01454"
                     /inference="ab initio prediction:Prodigal:2.6"
                     /inference="protein motif:HAMAP:MF_00768"
                     /codon_start=1
                     /transl_table=11
                     /product="HTH-type transcriptional regulator BetI"
                     /translation="MVDDARAGGSTVVAAALALFAEHGYEQTSVEQIAQSAGVSRSTF
                     FRQFGGKDDVVFADHEALLGTLRGYLDEPHAHPWAAVCEASVQVFRHFVADPELARRR
                     YAVVRQVPSLRDREIVTVFRYERLFDEYLRRAVPGLDPIDAVAFSAMVTAVHNHVLRR
                     LLRGTTHVPASVLAEAYDDLMHRFGVHPSGEAAAPDDIVVATFPRRMPAAEVARRLGA
                     LR"
     CDS             1503449..1504966
                     /gene="dadA_2"
                     /locus_tag="LHIJIAID_01455"
                     /EC_number="1.4.99.-"
                     /inference="ab initio prediction:Prodigal:2.6"
                     /inference="protein motif:HAMAP:MF_01202"
                     /codon_start=1
                     /transl_table=11
                     /product="D-amino acid dehydrogenase"
                     /translation="MRSLWKQPTYTPTTHPFEPGAAHEIVIVGAGLTGLATGYELVRA
                     GHDVAIVERGGIGELTSGSNTGKVSLLQGATLSTMRSGHPAGLVRAYVDANRDGFDWM
                     VRTADELGVPLTERTAYTYAQATDGVPSVVQEHDAAREAGLPVRYATAAELDATPFSM
                     AAAVALDGQRAVDPMRMVAALADAFVAAGGTLHLGVAVEQVHVLPRPRLETDAGEIFA
                     EKIVLATGIPILDRGLYFAKVTGQRSACVAFELTGDVPDGMYLSADSPSRSIRTVAAG
                     DGPSGVAQLIVGGAGHPVGRAESELEKLDELAAWARDTFPVGAETHRWSAQDYMSHNL
                     VPFVGTLPRSLGRVKVATGYAKWGLTNAPAAALRLSSELKGESMRDRPRWMTQLGTRL
                     TMPEDVARGVAENVKIGAAAAAGWAAAVVGDDVPVPRPAEGQGVVAQRGVQPVGVSTV
                     EGETRAVSVVCPHLGGILEWNDLECTWDCPLHASRFTPEGERIEGPATRGLRRIG"
     CDS             complement(1504991..1505491)
                     /locus_tag="LHIJIAID_01456"
                     /inference="ab initio prediction:Prodigal:2.6"
                     /codon_start=1
                     /transl_table=11
                     /product="hypothetical protein"
                     /translation="MSNPLSDLIVGFQDLVAQMPDILQPVIVALAGAVPFIEGEGAAA
                     IGIVGGIHPAVAAIAAAAGNFLCVLVVVLIAARVRSAVTTRAGAPEKPRSARSEKFQK
                     AYHRYGTPGVSLLGPLLLPTQFTAAALTATGVPAGRVLIWQAAAIALWTTVVTLIIVG
                     VISFAV"
     CDS             1505647..1506867
                     /locus_tag="LHIJIAID_01457"
                     /inference="ab initio prediction:Prodigal:2.6"
                     /codon_start=1
                     /transl_table=11
                     /product="hypothetical protein"
                     /translation="MSASEPSSPRSSAASLARGVSATGWYIAISVVLFLVGALFVWAV
                     GAIIVRDGWRSPAVIVAYAIGSVLVVVATIALLARYRRDGDLDDGDRTPWLRRFASWP
                     ALVGAAGAVVLGLATGSPMFTASLAASVLCLLRWGPGIRWRGVVLVSLGLGALWVVER
                     ARPGITEDSAIAAPLGVFAIALPAVIALSLWSWDVVLELDRARATEARLAAVQERLRL
                     ASELHDLQGHHLQVIALQLELAERMLSRDPDAAAHQIGLARASVDEARVGTRALAGRF
                     RGVPLPDELANAADLLRAGGLSVTLEVAADAASAPADLLGPVVRECTTNVLKHGGGRW
                     AKFTLRRDGGAWVFVAANDPGEGSPLGRGTGLDGIAHRVAAVGGDLRTTTTDARFDVT
                     VSVPAGAQDREGVR"
     CDS             1506864..1507466
                     /gene="desR"
                     /locus_tag="LHIJIAID_01458"
                     /inference="ab initio prediction:Prodigal:2.6"
                     /inference="similar to AA sequence:UniProtKB:O34723"
                     /codon_start=1
                     /transl_table=11
                     /product="Transcriptional regulatory protein DesR"
                     /db_xref="COG:COG2197"
                     /translation="MIRVLIADDEDMIRSALASLLRLEPDLEVVAECSDGESAVARAI
                     ELRPDVCLLDLEMPGIDGVEAAARIRAQVPARCVVVTRHARPGVLRRALSEGVDGFVP
                     KSRRADDVAAVIREVAAGRRYVDPEIAADALSDERSPLTERELDVLRAGARGETIAQI
                     AASLHLSAGTVRNHVSSVLGKLGLATRQQASIVARERGWI"
     CDS             1507581..1508747
                     /gene="sucC"
                     /locus_tag="LHIJIAID_01459"
                     /EC_number="6.2.1.5"
                     /inference="ab initio prediction:Prodigal:2.6"
                     /inference="similar to AA sequence:UniProtKB:A0R3M4"
                     /codon_start=1
                     /transl_table=11
                     /product="Succinate--CoA ligase [ADP-forming] subunit
                     beta"
                     /db_xref="COG:COG0045"
                     /translation="MDLYEYQARDLFEKYEVPVLAGIIADTPEEAKAAAEKIGGVVVV
                     KAQVKTGGRGKAGGVKVAKTPDEAYAAAEAILGLDIKGHVVQRVMVAQGADIAEEFYF
                     SVLLDRSNRSYLSLCSVEGGMEIEELAVERPEALARIEVDPLQGIDKAKAVEIATAAN
                     FPADLIEKVADVFVKLYDVYKGEGATLVEVNPLVRTGAGDIVALDGKVSLDENASEVR
                     HPEHEALEDKGAADPLEAKAKASGLNYVKLDGQVGIIGNGAGLVMSTLDVVAYAGENH
                     GGVTPANFLDIGGGANAQVMASGLDVILGDEQVKSVFVNVFGGITSCVAVAEGIVKAL
                     EILGDAATKPLVVRLDGNQVEEGRKILAEANHPLVTLAAGMDEGADKAAELANA"
     CDS             1508769..1509671
                     /gene="sucD"
                     /locus_tag="LHIJIAID_01460"
                     /EC_number="6.2.1.5"
                     /inference="ab initio prediction:Prodigal:2.6"
                     /inference="similar to AA sequence:UniProtKB:P9WGC7"
                     /codon_start=1
                     /transl_table=11
                     /product="Succinate--CoA ligase [ADP-forming] subunit
                     alpha"
                     /db_xref="COG:COG0074"
                     /translation="MSIYLNKDSKVIVQGITGGEGTKHTALMLKAGTQVVGGVNARKA
                     GTSVSHTAADGSAVDLAVYGSVAEAIEKTGADVSIAFVPPAFTKDAMIEAIDAEIPLL
                     VVITEGVPVGDTAEAWAYAKSKGNKTRIIGPNCPGIITPGEALVGITPANITGKGPIG
                     LVSKSGTLTYQMMFELRDLGFSTAIGIGGDPVIGTTHIDALAAFEADPETKAIVMIGE
                     IGGDAEERAAEFIKAHVTKPVVGYVAGFTAPEGKTMGHAGAIVSGSAGTAQAKKEALE
                     AAGVKVGKTPSEAADLMRAIIESL"
     CDS             complement(1509729..1511156)
                     /gene="pbuG"
                     /locus_tag="LHIJIAID_01461"
                     /inference="ab initio prediction:Prodigal:2.6"
                     /inference="similar to AA sequence:UniProtKB:O34987"
                     /codon_start=1
                     /transl_table=11
                     /product="Guanine/hypoxanthine permease PbuG"
                     /db_xref="COG:COG2252"
                     /translation="MNRTTPAARPAAKPPASVSALDRFFEISKRGSTLGTEVRGGLVT
                     FVTMAYIVILNPLILSTADIEGTVLAPSAVATSTALTAGVMTILFGLVTRLPFAFAAG
                     LGINAFVAFSVVGQVTWGEAMALVVINGLIIVLLAATGLRKMIFDAVPVQLKLAITVG
                     IGLFIAFIGFVNAGFVTATGNASPPLDLGVGGSITTISTVMFVVTLFLSGVLMALRVK
                     GALLIGLVGGTVISYIVNAIWPTALGLQVSGLQIVAAPNFELVGKIDFGFDWAKVGIV
                     SVVMIVFTLVFSNFFDAMGTMTGLAKESGLANDKGDFPRIKSALIVEGVGAIAGGATS
                     SSSATVFVESGSGIGEGARTGLANVVTGLLFLLAMFFTPLTSIVPGYVAAAALVLVGA
                     LMLAQIKNIDFTDFNVLLPVFLTATVMPLTYSIANGIGAGFVSWVVVNAFSGKAKQVH
                     WLLWIVAAGFVLYFARGPIETLLGA"
     CDS             1511172..1511543
                     /locus_tag="LHIJIAID_01462"
                     /inference="ab initio prediction:Prodigal:2.6"
                     /codon_start=1
                     /transl_table=11
                     /product="hypothetical protein"
                     /translation="MPLPREYAPRMHRIFGTPFGAVYPLYLTKIERKGRTKSELDDVI
                     AWLTGFGVAEVEAMIDRQATFAEFFAAADLNPGVDRITGVVCGVRVEAIEDPLMQQIR
                     YLDKLVDELARGKALAKVLRE"
     CDS             1511609..1512874
                     /locus_tag="LHIJIAID_01463"
                     /inference="ab initio prediction:Prodigal:2.6"
                     /codon_start=1
                     /transl_table=11
                     /product="hypothetical protein"
                     /translation="MNRLLVSLLAAFDAVIVVAVGLAVVLAPATLLWVFGLGTDADWG
                     ALWPAGASAWLLGHFVPVAVSLPEDFLIRTGVADAAGQFSLSLAPLALAAFTAIFAFR
                     SGARAARAGAWITGIASGTVVVAVLSALVAVTARTDVTRVDVATAIIAPTLVFAIPAL
                     VGAVVRAWNEGDDGLVDAVSERLPDGIQNGLDAAGRGLAICLAGFVALGSLVLAVLFL
                     FRSGEIIALTQASHADLIGVVVLSLGALLYLPTLVVWFGSFAAGPGFAVGTGTTVAPA
                     GTDLGVIPGIPVLGVVPATTSAWVLLLALVVVGIGAFAGWAQRGMLVGEQDAGGEPLQ
                     PRVVALAGMVLGSAAGVAILAWAAHGSLGPGQLVDVGPAAGAVALVVAVEIGIGAGIT
                     LLAPRRGSDDGAVYPSARDDASEPASAPR"
     CDS             1512884..1513471
                     /gene="purN"
                     /locus_tag="LHIJIAID_01464"
                     /EC_number="2.1.2.2"
                     /inference="ab initio prediction:Prodigal:2.6"
                     /inference="similar to AA sequence:UniProtKB:P9WHM5"
                     /codon_start=1
                     /transl_table=11
                     /product="Phosphoribosylglycinamide formyltransferase"
                     /db_xref="COG:COG0299"
                     /translation="MLTVAVLISGTGSNLRALLDAASEPDFPARVIVVGADRQADGFA
                     HAEHYGIPTFMVPYQEFDSREAWGEELLAHLDVWAPDLVVLSGLMRLLPAAVVDAWAP
                     RLLNTHPAYLPEFPGAHGVRDALAAGADQTGASVIVVDNGVDTGPVLAQERVPVLTGD
                     TEHSLHDRIKPVERRLLIDVVRRVATGDLDLTTTA"
     CDS             1513488..1515095
                     /gene="purH"
                     /locus_tag="LHIJIAID_01465"
                     /inference="ab initio prediction:Prodigal:2.6"
                     /inference="similar to AA sequence:UniProtKB:P9WHM7"
                     /codon_start=1
                     /transl_table=11
                     /product="Bifunctional purine biosynthesis protein PurH"
                     /db_xref="COG:COG0138"
                     /translation="MAGPQIDPALYRPRDVVPVRRALVSVSDKTGLLELAQALAAANV
                     EIVSTGGSAALLRDAGLAVKDVSEITGFPESLGGRVKTLHPSVHAGLLADLRLEDHET
                     QLGQLGIEPFELVVVNLYPFVETVASGAQGDAVVEQIDIGGPAMVRASAKNFANVAIA
                     VSPESYPAIVASLQQGGTSLAQRRELAARAFAHTAAYDRAVATWFAEETLEGEGDLPQ
                     HLTIKAERLATLRYGENSHQRAAIYSRTGGHGIAQARQLQGKEMSYNNYVDADAALRA
                     AFDLVKPAVAIIKHANPCGIAIGAPQALDAIASAHLRAHECDPVSAFGGVIAANRTVT
                     LKMAENLRDIFTEVIVAPDFEPEALEVFALKKNLRVLQLPADWRQEPMDVRLVSGGLL
                     LQDADRFPNEIESLVDSWQLVSGERPADDQLENLSFAWKSCRAVKSNAIVLAKNSATV
                     GIGMGQVNRVDSCRLAVERAGDRAAGSVAASDAFFPFADGPQVLLDAGITTIIQPGGS
                     VRDEEVIAAAKAAGVTMYFTGERHFFH"
     CDS             1515200..1516687
                     /locus_tag="LHIJIAID_01466"
                     /inference="ab initio prediction:Prodigal:2.6"
                     /codon_start=1
                     /transl_table=11
                     /product="hypothetical protein"
                     /translation="MIWEIEDGPRTVEGLDERGRPRPEYAAALGLVPAPLGRRVLATV
                     YEVLFVLVLLVPAAVGALPAILEIAGSANPVDALFARGDALWIVVWSAVSYGLSTVFI
                     LVQLILMGRRGVTLGKALTGLRSVNVATLERPKFWRGAVVRYLILWASFFVPLVGPLL
                     VIMLSPLFDPQRRRRGWADLAAATWLVDITRGLNPYDAKRMRIARKTVATDLRDEKTS
                     LPSLATSLHGAESGVYIPVARNRGGVLGAPRERSGVPDPEKQNAGPMAPIQASPFAVA
                     AKEPASVEAAPAPAAASSQASAPAPAAAPAPASPPAPAAAPAPVRDAAPAPAAVAPVA
                     AQAPAVEPAPAPARTASPAGPASETLAAPGETLLPRAETASWTPPHLIENREPTASLV
                     LDSGDRVEVVVAGIVVGRSPVAGPDDSGAVVVPVADPSMSISKTHFALRWRGGSLVVV
                     DLGSTNGSAIVRDGAETDLPAGAALPLRSGDTLRFGDRYAAVSIA"
     CDS             1516712..1521235
                     /locus_tag="LHIJIAID_01467"
                     /inference="ab initio prediction:Prodigal:2.6"
                     /codon_start=1
                     /transl_table=11
                     /product="hypothetical protein"
                     /translation="MRLKLTLQRRESRLTDIVVTSDTTATVHDVARRIVETDPAREIL
                     AGPDDVLTMTVAPPTSSDHVLLDPSMLISDAPVGSGFVATVVNLGPGYTPDRTGGGPA
                     AAVLHVVGGPLAGREIPLPRGHFTIGRSAGSDIVLDEPLVSKRHARIEVGVGGVELVD
                     LNSANGIVVDGGLVPRLRVIPGQRFVLGDTELVVQLVPDFAPVEKDPVLERGGALLFN
                     RSPRVEPRYVGEELEEPRMPKEPASRLFPWPMLVAPVILGIAMYTLTNNPRSLLIIFM
                     TPMMLFGNFISQKTQVGQRVKKEAEIFERTFEELEETLYRERPREREVRSAEVPPVAV
                     VFEEAMRLGRMLWTRRPEHWNFLAVRLGTCEAPSRTTIKRAENPDALQEYVSRVDRLR
                     DRYKTIDGVPVLESLQSVGVIGVAGPEREAADALRGICVQLFGMHSPNELVAVALTEP
                     EWAKQLDWLTWLPHTSSERSPFRDMPLSDSASTGAALLSGLEELVMRRSTAAKAPRLP
                     FDDDWDTMRYGTDVRRAAEDATFPGQTAVVVIITADAPVDRARLTQVLERGADVGVYG
                     LFVAPVVDALPAVCRSFVDVTNGLADAHVGVVRSGTDYTRAEVEGVSNELMTVLAKRL
                     APVVDSSTVIEDSSDIPNSVMFLSLIGNETASEPQFAVDRWRENNTILDRSGAPLPRL
                     KKAGNLRAIVGQGATDAMTLDLRTQGPHALVGGTTGAGKSEFLQAWVLGMAAAHSPDR
                     VTFLFVDYKGGSAFADCVELPHTVGLVTDLSPHLVRRALTSLRAELHYREHLFNRKKA
                     KDLLELEKRRDPETPPALVLVIDEFAALAGDVPEFVDGVVDIAQRGRSLGIHLIMATQ
                     RPAGVIKDNLRANTNLRVALRMADESDSKDVVDDPIAASFPPSIPGRGIAKTGPGRLV
                     PFQSAYAGGWTTDEVAAADVTVAELRFGSIQKWELDDAGESDSHDADPGPNDQKRIVA
                     NLIAAATQAKIPAPRRPWLDDLPTTVDIRELPGGSRGAILLGKADIPQKQLQEAVYFE
                     PDRDGSLLVYGTSGSGKSAVLRTIAISAAMGRRTENVEVYGLDFGSGSLKSLEALPHV
                     GSIIPGDDSERVQRIMRSLASVLDDRGKRFSAANASSVAEYREITGRDEPRIVLLLDG
                     LPQFRAEWESTTARMPFYQAFMRILGEGRPLGVHVVATADRSGSVPTAVSSNVSRRVI
                     LRLSDANAYALVNAPKDVLDERSEPGRAIVDGLETQIAVLGGTPNVAEQTKLLEQMAA
                     ELRARGAREVPEIGSLPTRLDAADMPDRIGEFPVLGVAEDTLAPREFDPAGTFVVAGP
                     PQSGKTTAMKALILSMTRLDPEVKLFHFGGRRAQLKEFAPWMRSATTPDDAKELATEL
                     AELVADETLGQRLMIVIEDVPQFADTPAERPLKALFQAINRSDHLLIGDADVNQVTSG
                     FGLVGDFKGGRKGIILKPDAFDGDSIFKVPFPKIKRADFPVGRGMFVQAGRAVVVQVP
                     LVEGAALPTPERA"
     CDS             complement(1521246..1521920)
                     /locus_tag="LHIJIAID_01468"
                     /inference="ab initio prediction:Prodigal:2.6"
                     /codon_start=1
                     /transl_table=11
                     /product="hypothetical protein"
                     /translation="MTGSELRFRLPGRWFSVDLSGEAATDASVRRIARDAVGVTDDRA
                     AERGAVRRRLREAVRAGASGDIRALMFAAEIAPDTPLPVTLLVFEPSDLRMSPAIGTA
                     PEKVLGVMAEALARLDPDAHASMVEVAGPGVPALRTHRVDAVHDDPEMEGVARLSADY
                     WVPVPDTKQVLVVRLSTPFGDLENLMLSLFDGFVAAAFFAAERPSPLRGDLRNELRAA
                     RVDRPR"
     CDS             complement(1521917..1522414)
                     /locus_tag="LHIJIAID_01469"
                     /inference="ab initio prediction:Prodigal:2.6"
                     /codon_start=1
                     /transl_table=11
                     /product="hypothetical protein"
                     /translation="MRRTLRRQPVLAMVLSGALLGGALTGCSIAPPAPETTTEEAPVA
                     EFGNVTEAVTGAVPRVVGAQDPGRSRNGLGERIDLTLMVDSAEPLTADELDAVAEAIW
                     RALPWEPNTIALVAGAETSDGVEPVDLRTAAADLSPMGFTNAGQGGVSLFDMKARYGD
                     WSAPE"
     CDS             complement(1522420..1523979)
                     /gene="smc_3"
                     /locus_tag="LHIJIAID_01470"
                     /inference="ab initio prediction:Prodigal:2.6"
                     /inference="protein motif:HAMAP:MF_01894"
                     /codon_start=1
                     /transl_table=11
                     /product="Chromosome partition protein Smc"
                     /translation="MTVLPGEPDVLTSRAGRLTRSAERILTVVQEMRGIVDDDEGEAV
                     RALHDQNDQLATDLERIHPRYEETASAITEYAVALTGAHERAERAQDDLDEALDEQTR
                     ADSALRSLSDQVDAADDPSPSLTGRVPGAQRAADDAQEAVAAAQERIDAAREDMIAAA
                     ERAMNRIDDAIDATNEGFWDKVGDVFSDIGDWIAGIAEWIEDFLGDVLALLTRILATI
                     VAALGVLLVLLLILAIGALFGTIGLIIAGLVVAAFAAFLIGSILSDVLKPTPEVSATD
                     PYADDELNRPDLPSLETVLDGTGEVDTLGGEDESVVKITKVLGPDGWQYTVTLPSTQE
                     WLSRLGDKGAVNDLDSNLALMLTPALQTQYERAVLDAMAAEGISPDDPVMLVGFSQGG
                     IMAGHLAAYNTDYNWQAVVASGAPIDHMPIPDSVEVVSVQHNGDPVPRLDTVTGDLGT
                     EHGPNWTSIRVDPPNPDPVLGVDPGAHNADKYSSTYQDHLDEITAAHPDLADFFNDDG
                     YTDVSYYRWNE"
     CDS             complement(1523983..1524261)
                     /locus_tag="LHIJIAID_01471"
                     /inference="ab initio prediction:Prodigal:2.6"
                     /codon_start=1
                     /transl_table=11
                     /product="hypothetical protein"
                     /translation="MSDVRMDLARLGETAESARLLATTFDEAESFADDLGALTGHDGL
                     AGKIEDFGGKWDIAREELRDGLRSQADFMQAIVDTFTDLDRTMAEDEG"
     CDS             complement(1524258..1524470)
                     /locus_tag="LHIJIAID_01472"
                     /inference="ab initio prediction:Prodigal:2.6"
                     /codon_start=1
                     /transl_table=11
                     /product="hypothetical protein"
                     /translation="MSACDEAEERVPEDAELRTAMTALRVRVPADAADAEALRREVRA
                     ADAALALWAARPSASGRRGNRQEAQR"
     CDS             1524649..1524936
                     /locus_tag="LHIJIAID_01473"
                     /inference="ab initio prediction:Prodigal:2.6"
                     /codon_start=1
                     /transl_table=11
                     /product="hypothetical protein"
                     /translation="MADFGASYGEMEQVASSLSQARDDIQGQLDTLKSQVDTLLGDDF
                     KTQHASGKFGEGYGELTTGLKNAVDGINDMSEALLGMMRAIQDLDQQLAGG"
     CDS             1525166..1525453
                     /locus_tag="LHIJIAID_01474"
                     /inference="ab initio prediction:Prodigal:2.6"
                     /codon_start=1
                     /transl_table=11
                     /product="hypothetical protein"
                     /translation="MADFGASYGEMEQVASSLSQARDDIQGQLDTLKSQVDTLLGDDF
                     KTQHASGKFGEGYGELTTGLKNAVDGINDMSEALLGMMRAIQDLDQQLAGG"
     CDS             1525573..1525896
                     /locus_tag="LHIJIAID_01475"
                     /inference="ab initio prediction:Prodigal:2.6"
                     /codon_start=1
                     /transl_table=11
                     /product="hypothetical protein"
                     /translation="MGKDIDIPMSDLESLDRALRNIITEFENAGGRADQLQAWIGRPH
                     GESALRDEIDRFESAWNDKRDTLKEDVAAVQEQVAAVAQAWADFDSEAAASMDNTTRT
                     PQVES"
     CDS             1525904..1527181
                     /locus_tag="LHIJIAID_01476"
                     /inference="ab initio prediction:Prodigal:2.6"
                     /codon_start=1
                     /transl_table=11
                     /product="hypothetical protein"
                     /translation="MDRTPSKNYEILEIEGSAFDIERRGIEIETLGDEMVAAADLLDR
                     INLGAQCRGKSLDAIKDKVGDMTGDLRTAGERYRPSGTAILQYGRALDGVQSSLRALM
                     PDLEEAWREYESVRSDFSSDSQLPEPEEGATDTRTNEGDVDTAREDWEALALRYEGVY
                     DTWWSAYDDARQGVKDANDDGVEDGWLDNAMPFLEVLGDILSYAGIVLAIAACIIGGP
                     FILAAALVGLAALAVTCLKVAGGRGTGVDILVAAIGVFPFGKAFSAFKAVRAASGAGR
                     FSELGQGLLSMGGDVVGAGWRNGSRITSVLADGRTARVFHDAASTQLNKNGSRVLRQF
                     FNGIDGPSIGSRLLRGNEGAMTQNFTDATSALSATAQSNLRQFLGRNPNGSLLSDGGN
                     AALDFADNLGKSGAGFAYDRATGGWGIGGWGNG"
     CDS             1527181..1527750
                     /locus_tag="LHIJIAID_01477"
                     /inference="ab initio prediction:Prodigal:2.6"
                     /codon_start=1
                     /transl_table=11
                     /product="hypothetical protein"
                     /translation="MPSTVEITLDDRWFLPIPGDGDIAQWAREAASTRQREPDLDDDV
                     DQVIAALVGFSEFADPDAAANLLFCPEGLPGRAIVSVFAGRTDLSSLDDLEDDAPAAL
                     PRQVLPFADDDPAVARTVSTVRQLPDGGVLGVLQLQRLHEGVLIETVAMSPSLHHLGL
                     GLPWFEELTSRVTVVSDDARPEGTHVQSA"
     CDS             1527734..1528357
                     /locus_tag="LHIJIAID_01478"
                     /inference="ab initio prediction:Prodigal:2.6"
                     /codon_start=1
                     /transl_table=11
                     /product="hypothetical protein"
                     /translation="MSSLRSEILGLPDGSPAFRLLLPEGWTANKISEETAESFEEQAR
                     AVFMRAGRPDLDGAFASMMRRGMRDLERSGARYVLLPGASSDGTVPPISLIVSVVSGE
                     GGATLDGWVSARFREGAQMLDEGGRIVHWRARKPGTETGVEQVQSSYVIPMPETNRTK
                     ALMLTGTVMVDADATDDADIIVAGGAVFDAIAATVTWMAPVDTSPVR"
     CDS             1528357..1529217
                     /locus_tag="LHIJIAID_01479"
                     /inference="ab initio prediction:Prodigal:2.6"
                     /codon_start=1
                     /transl_table=11
                     /product="hypothetical protein"
                     /translation="MARPVQIVGDHGDVARIVEAAVETVPAATRRDWLFDVGGVVTTR
                     RRPAAGSPAGRPDRRGAAVTAPQAPQPTGWWVLVVAAVAAVFAGATVLLPPRNEGNQD
                     PVLAMAVAVPAIVLGAIALVVVTAIRLPERAKGNMTAIGCAAIALIAVLAGAVFAGIR
                     RDILLDAAGAAAYTAWWIAAIVAAAAAVGLIVRVHRARPASPPAPRRTPQADPARDAA
                     QTAGAAAQRNPYGAELRTRWRATLEGLALDDPQTAAQAEKLGPYAYVVWAYYDGAISL
                     PAVDDLLSRK"
     CDS             1529340..1529678
                     /locus_tag="LHIJIAID_01480"
                     /inference="ab initio prediction:Prodigal:2.6"
                     /codon_start=1
                     /transl_table=11
                     /product="hypothetical protein"
                     /translation="MTDAVWINFSTLQRTSTRLENIVGELEDAGDLADELADAIGSPY
                     GKGALSDKVSDFEGRWNDRRSDLVRDITKIQEHVQGVLDGFKDWDAETAAEMDIDASG
                     TTDATRPSAV"
     CDS             1529693..1530919
                     /locus_tag="LHIJIAID_01481"
                     /inference="ab initio prediction:Prodigal:2.6"
                     /codon_start=1
                     /transl_table=11
                     /product="hypothetical protein"
                     /translation="MESSPAGRTIENLEGEASVIKRRGLRIESIGRQMISSADVLEQL
                     VSEGDDQRGKAIEKIREIVGDTHQELRRAGRMYEPTGPVIHAYGVAVEECKPRIRAAV
                     DASVEAWIRYDSAPGQRFERFGPPPILEDAAEQQAEDDEQKRELYDEWVIEARAFDRE
                     YDTWEDAFDTAVDGIGDVLDGSIEDGFWDNVDGVVAVVLQVLSVVSIIVAIAGIIIGG
                     PIFALIGAVIGVATLLLTAYQVLRDDAGMEQLVIAIIGVIPFGKVGSLFQGKPGLVAF
                     GSEMVTAFRPSAWSAAAGQVRSLSSVATLSGGGLPGLMNAGRGLYTMNNPAGFADAMT
                     RFMFGKNTVELTELAGSVAGSANGWCNSTVLSAAWEGTYMMASGAWGVVDNISSWTGN
                     SGNKSSAAMPWIGAFL"
     CDS             1530916..1531596
                     /locus_tag="LHIJIAID_01482"
                     /inference="ab initio prediction:Prodigal:2.6"
                     /codon_start=1
                     /transl_table=11
                     /product="hypothetical protein"
                     /translation="MTDLADVDAAALPTGPTMPEGWAAGMWRLTGHSDVGGWLLIPAA
                     VDDPAAWVEAQRSEMRAAWGERWEDEWADVVSGLLAAGLEARPEDAALAFQLWPVPGP
                     LVAQVSASFGARPDVLPSVLDDGRLYRTERLGDGVLLVRTVDDEATGIRLFGTDILFA
                     SDDAVVLVRLEPTLPELHAMLISQFHAFVHTLQFVGPDGTPVRATAPEGMLAARSDAD
                     WSETAGAR"
     CDS             1531593..1532414
                     /locus_tag="LHIJIAID_01483"
                     /inference="ab initio prediction:Prodigal:2.6"
                     /codon_start=1
                     /transl_table=11
                     /product="hypothetical protein"
                     /translation="MTFPHASAQEWAEDHSLVADVRFGRLESIAFQRHPDIFRWFGVD
                     GASAAERVSRPAPTTPGRILVWLTAVAAIIGIIAPIGAVAALGGDRFNFFRMDAESSV
                     PLAGVLFIVAALTQAVVLVLWAVRGARWDPLVTAIVVVALIFSGFGLFAMPNSAAYDG
                     FTGWQVWYPAVIASFVISLVSTIAMFVRFRVRTPEKVAESAPTPAAGESLSSAGAAID
                     ALPTAERDAIRTDRDNALEILHSRGIIDEAILERALAHDLGTLFLLDDATSGGPR"
     CDS             1532411..1533070
                     /locus_tag="LHIJIAID_01484"
                     /inference="ab initio prediction:Prodigal:2.6"
                     /codon_start=1
                     /transl_table=11
                     /product="hypothetical protein"
                     /translation="MTDRDDLQPGLERVSLRAQLGGRTDPSFALALPTGWVRRDATAA
                     EEEKLTGEVRRRLLEAHRPDLFARIRPMLQDAFTQMADASVIAFFAPASGDDTALALP
                     ASLVASLRTPTTPGDTLDSLVQALIRQEGATPLLGDKRFLRFERDTRQVFEDAPVRVT
                     QVVYLTPIPGTGRRRGLQLTASVIRPDDAPADDRPNVLVKGLLDMCVSSLEWRVEPAV
                     V"
     CDS             1533182..1534714
                     /gene="alkA"
                     /locus_tag="LHIJIAID_01485"
                     /inference="ab initio prediction:Prodigal:2.6"
                     /inference="similar to AA sequence:UniProtKB:P9WJW3"
                     /codon_start=1
                     /transl_table=11
                     /product="putative bifunctional transcriptional
                     activator/DNA repair enzyme AlkA"
                     /db_xref="COG:COG0122"
                     /translation="MTIAAMTFDERYRAIDARDRRFDGQFVTAVRSTGIYCRPSCPAR
                     TPKAANVTFYPTSAAAHEAGYRACKRCLPEATPGSPEWNIRSDVAARAMRLIADGVVD
                     REGVPGLAARVGYSSRHLTRLLATELGAGPLALARAHRAHTARALLVDTDLPIADVAF
                     GAGFASIRQFNDTMSEVFAAPPGQLRASRRAGQRPAGRIDLVLPVREPFDAVGLFGWM
                     RAHAIPGVESGDERSFSRVIRLAGGPAWFEVRQDDAGRVRLRAELAALSDLSTLIARV
                     RRLFDLDADPLAIDEALAGHPELAPLVARIPGVRLPAAMDADEMLIRAMIGQQISVAS
                     ARTVMGRLAAELGEVVPTSAGSATLFPTPEAIAERGGDVLRGPGARIRAIVGAATALA
                     GGTLRLSLGDDTHEQRAALLALPGIGPWTADYVRMRVLGDPDVLLPGDVAARAGAAAA
                     GIPSAPADLVSWAERVSPWRSYVMAHLWYAAPVTQSWRESPPNPADPTPSPADPTPRS
                     RP"
     CDS             1534711..1535205
                     /gene="ogt_1"
                     /locus_tag="LHIJIAID_01486"
                     /EC_number="2.1.1.63"
                     /inference="ab initio prediction:Prodigal:2.6"
                     /inference="similar to AA sequence:UniProtKB:P0AFH0"
                     /codon_start=1
                     /transl_table=11
                     /product="Methylated-DNA--protein-cysteine
                     methyltransferase"
                     /db_xref="COG:COG0350"
                     /translation="MTAVIQTIATPDGPFTILEADDGHVLSSGWSDDRDAIVARLRPA
                     ARPDGIRLGEAQAATAVASFYAGDLSAIDAVPVRQSGSVLQLAGWSALRRIVPGQPLT
                     YTEFADALGSPRAVRAAASICARNAPALFVPCHRVLRTGGALGGFAWGVEVKRSLLAR
                     EAAR"
     CDS             1535510..1537330
                     /locus_tag="LHIJIAID_01487"
                     /EC_number="3.6.3.-"
                     /inference="ab initio prediction:Prodigal:2.6"
                     /inference="similar to AA sequence:UniProtKB:Q7A4T3"
                     /codon_start=1
                     /transl_table=11
                     /product="Putative multidrug export ATP-binding/permease
                     protein"
                     /translation="MTSSTRPRLSTARSLARLIPFARPVLPRLGLGALSALVASLLGL
                     SIPLVLERIVGENGPIASGEPWLIALGAGVVLVLGLLEALMVWARRWFVLAPATAVEY
                     ELRTDFFSRLQRLPVSFHDRWQSGQLLSRMMQDISLIRRWLAFGVVLLVVNAITIVVG
                     SAILFSWHWLLGTIFVVVSAPLWIAGYIFENRYGALSRQSQDQAGDLATSVEESVHGI
                     RVLKAFGRGAHALKKFTRQAETLRETEINKARAVGWIWFWLVLLPDIAFALCLGAGIF
                     LAQAGEIDTAALIAFFAMATILRWPVESIGFLFSFLVDARTATDRLFEVFDEQNTIVD
                     PAEPVTIDSPRGELVFEDAHFRYQDAADSEPDLLDGIDLALRPGETMALVGLTGSGKT
                     TLTTLPGRLYDVTGGRVLLDGVDIRNLSLRDLRRHIGMAFEDATLFSQTVRENVLLGR
                     EDLERGSEEAERVLREALDVAQAGFVEDLPNGVDTVIGEEGLSLSGGQRQRLALARAV
                     AARPAVLVLDDPLSALDVDTEALVEDALRLVMAETTALIVAHRPSTVTLADRVALLQD
                     GRVTAVGTHSDLLRTNEHYRHVISSLEDEEERQHQREVSL"
     CDS             1537327..1539138
                     /locus_tag="LHIJIAID_01488"
                     /inference="ab initio prediction:Prodigal:2.6"
                     /inference="similar to AA sequence:UniProtKB:Q9WYC4"
                     /codon_start=1
                     /transl_table=11
                     /product="putative ABC transporter ATP-binding protein"
                     /db_xref="COG:COG1132"
                     /translation="MSTVTGTSGEDRSDYTRDESREIRRRSLRLLGSLVTPLRMQLVL
                     AAIVLVISTAMRVAGPALVGWGIANALPAIQQEADWMPTIIVVIVFLVTAIGGAALIG
                     WYAVVAARLTQAVMFDLRKRIFLHTQRLSLEFHESYTSGRIISRQTSDLDTIRELLDG
                     GLNELVSGLLYGGFTLIALMLLDWQSGLILAAMGLPLFFLMRWFYLRSQVVYRESRVI
                     SAKVIVKFVESMTGIRAVKAFRKEPANDAEFGALSSDYRDVNMRSIRLFGTFEPGMMA
                     VSSLALALVVFWGGFRVVDGTLALGFLLSAVLYVRNFFAPMQEVAFFLNSYQSATAAL
                     EKVSGVLEESPTVPDPTDPVDLREARGHLRFEDVTFGYSDDRTILPDFALDIPAGQTI
                     ALVGTTGAGKSTLAKLIARFYDPTRGRLTLDDVDLRQLHPKDLRRAIVMVTQEAYLFS
                     GTVADNIALGKPDATMAEIEASARAVGAHAFIEKLPDGYATDVNKRGGRVSAGQRQLI
                     SFARAFLADPAVLILDEATASLDIPSERQIQEALSTLLADRTAIIIAHRLSTVAIADR
                     VLVMEHGRIIEDDTPAALIAGTGKFSQLHRAWRESLV"
     CDS             complement(1539216..1541453)
                     /gene="yicI"
                     /locus_tag="LHIJIAID_01489"
                     /EC_number="3.2.1.177"
                     /inference="ab initio prediction:Prodigal:2.6"
                     /inference="similar to AA sequence:UniProtKB:P31434"
                     /codon_start=1
                     /transl_table=11
                     /product="Alpha-xylosidase"
                     /db_xref="COG:COG1501"
                     /translation="MKFTDGFWQLRPGVSPLFAQEAYDVETGSHPLDGEAIVVTATTA
                     VITSRGDTLNRPVLTATLSSPLAGVVRVRIERHTGRRGHSGFDLPGAVPGGAGQASVT
                     AGAGTLVTGGLTARIAEGAPWDLAFEVDGTRITGSGFRAPAWFGVADDAQVDSGIAGE
                     RETGMDLPRAASYVREQLDLGVGELVYGLGERFGPLVKNGQTVEIWNADGGTSSEQAY
                     KNVPFYLSSAGYGVLVNDPGHVSFEVGSEAVERVQFSVSGEALEYFVFAGPTPKDVLS
                     RYTGLTGRPPVVPAWSYGLWLSTSFTTDYDEATVTGFVEEMARRELPVSVFHFDCFWM
                     REFNWCDFEWDPRVFPDPDGMLERLHAKDLRVSVWINPYIAQRSPLFAEAAAAGYLVR
                     RPDGDVWQWDKWQAGMGLVDFTNPDATSWYQSKLQTLIDQGVDCFKTDFGERIPVDVV
                     WADGSDPERMHNLYTQLYNRAVHDVLVAARGEGDAVLFARSATAGGQQMPVHWGGDNT
                     STFPSMAETLRGGLSLAFSGFAHWSHDIGGFEGTPDPTVYKRWTAFGLLSTHSRFHGS
                     SSYRVPWNFDEEAVEVTRRFTHLKMRLMPYLYQVGIDAAATGVPVFRPMQLEFPDDPA
                     VLHLDRQFMLGGELLVAPVMSPDGTVDVYLPEGTWTHLLTGETVEGGRWRREQHDVFS
                     LPLYARAGAVIPWGARTDRPDYDYLDGLQLRVFAGGQGDRQVTVTTPEGRSETFEVSL
                     AEVTG"
     CDS             complement(1541450..1542334)
                     /gene="lacG_2"
                     /locus_tag="LHIJIAID_01490"
                     /inference="ab initio prediction:Prodigal:2.6"
                     /inference="similar to AA sequence:UniProtKB:P29824"
                     /codon_start=1
                     /transl_table=11
                     /product="Lactose transport system permease protein LacG"
                     /translation="MATTLLPPAAARTVRPRGGMTRKTGRDWLVIGLVGIGALAVIAP
                     FYLVLVNSFKSPVDYATSGPLAFPEALDFTGIQKFWERVNFPEKVWNSILISGVVAVL
                     AVLISMLNAFAIGIGRVRGRTSIVLLFLLANLLPQEALLYPLYYMFKEIGLYDSVWSV
                     IIIFTVIQAAFGTYLLSSVYGTFPKEVLEAASLDGASRWQILWRVVFPISRPTLSVLL
                     IFFFIWTWNEFLIPLTFLASNANQTVPVAISVLQGDRLMDVTTTSASALLGIIPTLIF
                     FLIFQRTLTRGITAGAVK"
     CDS             complement(1542334..1543299)
                     /gene="lacF_7"
                     /locus_tag="LHIJIAID_01491"
                     /inference="ab initio prediction:Prodigal:2.6"
                     /inference="similar to AA sequence:UniProtKB:P29823"
                     /codon_start=1
                     /transl_table=11
                     /product="Lactose transport system permease protein LacF"
                     /translation="MTVTATRALRTALPPEEPSIPQRGKGTAGYWLYLLPGFVLLLVI
                     VIVPLVWNLFLTFTDWRGVGDPEIVGLENWAKILTDDDFWTSFANSVWMVLAMVVLPT
                     LIGLFVAAALFDVIGRKFGGRIASFLRATYYLPQILPVAVAGIVIGWIVRPGGDGALN
                     QMLASVGLGPVDWLGQMPSALLVLMAVLVWVQIGYPVVVFMAALQRVDPELYEAAELD
                     GANWGQRFTAITMSIIRPEIFVVTLTCTIAALKVFGPVYVITRGGPAGATLVPAYYAY
                     QEFFTKRNVGYGATIATVLTIVVVIVSIVFVRVQNSLERKERAGL"
     CDS             complement(1543371..1544681)
                     /locus_tag="LHIJIAID_01492"
                     /inference="ab initio prediction:Prodigal:2.6"
                     /codon_start=1
                     /transl_table=11
                     /product="hypothetical protein"
                     /translation="MARMTRRTAVLTAVASLSAAGLALSGCAGGGSPESGGDGETLRL
                     WHYEGADSAMGKAWAEAITIFEEETGATVEFEEKSFEQIQKTASQVLDTDAAPDLMEF
                     NKGNATAGFLASTGLIADISDAVEEHGWADKLAPSLQTTAKYSDEGVMGGDTWYGIPN
                     YGEFVGVYYNLDAFEEAGLEVPTTYDEFVDVLDAFVAQGVTPLAEAGAEYPLGQLWYQ
                     LALSQADRSFVDDYQLYENPVDWSGPEVTYATETLADYVDKGYIAKDVSSVKAEDAGV
                     SFINGTSPIFVSGSWWYGRFVEEATGFDWTLGAFPESTLSLGSSGNLWVVPANAANAD
                     LAYEFIDITMRPEIQAIIGNSGGVPVAADPADITDEKSSELIETFNGILEDDGLSFYP
                     DWPAPGFYDVLVQELQGLVTGAQDAAATATALGEQYDEGTADFR"
     CDS             complement(1544784..1545794)
                     /gene="ccpA_6"
                     /locus_tag="LHIJIAID_01493"
                     /inference="ab initio prediction:Prodigal:2.6"
                     /inference="similar to AA sequence:UniProtKB:P25144"
                     /codon_start=1
                     /transl_table=11
                     /product="Catabolite control protein A"
                     /db_xref="COG:COG1609"
                     /translation="MARIDEVAAAAGVSISTVSYALSGKRSISPDTRRRVEDAAARLG
                     YEPHAGARALAGRRTQIFALTEPLRADTHAPTHMAFVLAASVAARRRDYDILLLTDEE
                     ASKGMRRVAASDLVDAVLVLDVAPDDARVEIARSIRIPTVFIGIPDDHAGLDCVDLDF
                     EGAAARAVDVLADAGHTSIAVIGQAAVTYRTSNFPPRLRAGVAAQAAARGLTQTFAVS
                     GETTTDLAAVTAAAAAALDGGATGILIHAAEDVHEAVLAVLSSRGLTVGRDVSLISVA
                     TSFDESRLGTPIDTIPLVPSASCDVAVELALARLDDPAREPVVHLVAPEYRTVGSVGS
                     RP"
     CDS             complement(1545915..1547918)
                     /locus_tag="LHIJIAID_01494"
                     /EC_number="3.2.1.23"
                     /inference="ab initio prediction:Prodigal:2.6"
                     /inference="similar to AA sequence:UniProtKB:C7ASJ5"
                     /codon_start=1
                     /transl_table=11
                     /product="Beta-galactosidase"
                     /translation="MTARLLFGGDYNPEQWDESVWRDDIALMRDAHVTTVTLGVFSWA
                     FLEVDDDVWDWEWFDRVIGMLSDAGIGIDLATPTAAPPRWLQQRHPEILPVDRRGIRF
                     FPGGRLGWCPSVPVWQEYSTRIARALGARYGRHPAVTMWHVGNELGGGNRLCYCEHSS
                     AAFREWVRERYEDIEAVNHAWGTAFWGLRYRDFEDIAAPSASEAGHNPSLLLAFDRFS
                     SDALGDQYRRERDALREAGATAPITTNLMLTVGGSVADYADWLPDLEVVAIDHYTHAA
                     DPHRERELAFVASRARGLDRTRPWLLMEHAAGAVNWQERNRPKAPGEMIRHSLQHIAH
                     GSDGALFFQWRASATGAEQFHSAMVPHAGADTRQWREVVELGGILERIRETAGSLVAP
                     GRTAIVADIPANWAWEEGQKPLNGYPIERSGRRWHDALSSRGLVPDVVPARTELDGYD
                     LIVVPGLYAVDDSFAPRLHAAAERGATVVVGHLSGIVDAENRVRLGGYPGAFRDLLGV
                     VSEEFHPLLADERVVLTSGAVVADWAERLRPASAEIQDAYASGPLTGLAAITRRAVGE
                     GSAWYVSADVAEGFAAVVDQVVADAGVDADVPVVPDVEAVRRVGSDASWLFLINHSDA
                     PAEVPATGVDLVGGGDAGATVTLAPGGVAVIREAAGRERAPVC"
     CDS             complement(1547915..1548841)
                     /gene="murK"
                     /locus_tag="LHIJIAID_01495"
                     /EC_number="2.7.1.-"
                     /inference="ab initio prediction:Prodigal:2.6"
                     /inference="similar to AA sequence:UniProtKB:Q97ML3"
                     /codon_start=1
                     /transl_table=11
                     /product="N-acetylmuramic acid/N-acetylglucosamine kinase"
                     /db_xref="COG:COG2971"
                     /translation="MSARRVLAIDAGQSDIKVRVDAGGHRRDLSFHGIHTGVPLLPQL
                     AQVVRDTLERTGDGVDVVTAGISGLTDRDSDAGELLSLVDDRGVRATMLAHDSTTSFL
                     GALGDRHGAVVAAGTGVVTLAVGASAIARVDGWGWIMGDAGSGYWIGREALDAVMRAY
                     DGRGPATALTAAVLSRWPDLSQAYMALQADHDRVRVVAGLAREVAAAASAGDGVALEI
                     SARAARELARSARTAIERVRTDEEEFAVCAIGGVFGSPALAAAFDAAVHEGTSGIRLV
                     TPSGVGIDGALALADLAVGHPLGSAVHRAGAA"
     CDS             complement(1548838..1549803)
                     /locus_tag="LHIJIAID_01496"
                     /inference="ab initio prediction:Prodigal:2.6"
                     /codon_start=1
                     /transl_table=11
                     /product="hypothetical protein"
                     /translation="MTAFAAPVCGMTWGWTGVRGTWATPEASASLDAMADHAVTWTAL
                     SYAAVQATAFSTEIPFDAEPTVTDDEIVWAIRAAHERGMKVCLKPVVNVADGTWRAFI
                     GFFDWDVPGEPSWTDWFASYRAFILHAARIAETEGCAMLCVGCEMVRADGQDAHWRDL
                     IREVREVYSGLVTYNCDKYQEDRVTWWDAVDVVSSSGYYPIDRWEENLDRIEAVVTAT
                     GKPFVFLEAGCPSREGSPARPNDWQLAGAPSGEAQFEYYRTMFDACAGRDWVSGFFLW
                     DWPARLYDASDAAASDDYCPYGKPAGTLMREHYRALTLAATEGER"
     CDS             complement(1549800..1552304)
                     /gene="lacZ_2"
                     /locus_tag="LHIJIAID_01497"
                     /EC_number="3.2.1.23"
                     /inference="ab initio prediction:Prodigal:2.6"
                     /inference="protein motif:HAMAP:MF_01687"
                     /codon_start=1
                     /transl_table=11
                     /product="Beta-galactosidase"
                     /translation="MTHLSRRPLTEGWTVRAASGPAPADIAEAVIPAAVPGCVHVDLL
                     DADLIPDPYQGVNEALLAWIGLVDWTYRTAFDWSPDGHDRQDLVFDGLDTVATIRVNG
                     QVVGEVANQHRSYRFDVTALLQEGSNDLEVAFRAPVPYANGASVELGVRPRPYGLPYE
                     AIRKSACSFGWDWGIATYTSGIWKPVHLESWSTARIAEARVVATPDGAGGTVRVDLRV
                     ERADAGAAPLSARLVVSGPGIDPSQVAGAPVTGDEQRIELDLTSVERWWPAGYGEQPL
                     YVVDVVLEGADGAALHATGSRVGFRTLHWDTEPDEAGTPYTLVVNDQPVFVKGANWIP
                     DDALPVRVDRGRYGRRLRQARAAHLNLIRVWGGGIYESDDFYDLCDELGLLVWQDFLF
                     ACAAYPEEEPLRSEIVAEARENTVRLAPHASLAQLVGNNENLWGYEDWGWKLRLDGKT
                     WGAAYYYDLLPAIVAEVAPHVPYSPGSPFSPGAGWDAGTREQTGAHPNDEQHGSMHLW
                     EQWNRLDWPTYRDHTPRFVAEFGWQAPPTWTTLRDALDDDPLTPESPGMIVHQKAMEG
                     NVKLSNGLLPHFRQPEDMETWHWAMQLNQALAVGAALDHFRSWAPHTMGAIVWQLNDC
                     WPVTSWAAIDGEERPKPLFHALRNAFAPRVVTIQPRGDVLVAVLGNDTADAWETTLRV
                     RRLGFTGESRAETTAPVSVPPRGSLAVEIDASVAVTGDPATEVLVADAGDTRGLWYFA
                     EPRNSGLGDPGLTLEVRAVAGGTEVTLTAAGLARDVTLLVDKVHPDAHAEEGLMTLLP
                     GESRTVVVRHPSGAPLDAAALSDPRVLRSANQLVTR"
     CDS             complement(1552301..1553203)
                     /gene="araQ_9"
                     /locus_tag="LHIJIAID_01498"
                     /inference="ab initio prediction:Prodigal:2.6"
                     /inference="similar to AA sequence:UniProtKB:P94530"
                     /codon_start=1
                     /transl_table=11
                     /product="L-arabinose transport system permease protein
                     AraQ"
                     /db_xref="COG:COG0395"
                     /translation="MTATLAPTGPATTPRHPRRVSGRTPLQRFGSMSATTAKYTSLVI
                     AAVVTLLPLSVLVFASMKSSSEYATTGPFDPPSNWLNFDNFVTAFTSGKMLDGFINTS
                     IVLAVSLVGTIAIGTMAAYALDRFEFRGKKIVMALFLLATLIPGVTSQVATFQLVNGL
                     GLYDTKAALILLFMGTDIIAIYLFIQFMQSIPISLDEAAMIDGANRWTIYWRVVLPLL
                     RPAIATVVIIKGIAVYNEFYAPFLYLPSEGMISTSLFRFKGPFGAQWEVIAAGTLVVI
                     IPTLVAFLLLQRWIYQGLTSGAVK"
     CDS             complement(1553200..1554201)
                     /gene="ugpA_2"
                     /locus_tag="LHIJIAID_01499"
                     /inference="ab initio prediction:Prodigal:2.6"
                     /inference="similar to AA sequence:UniProtKB:P10905"
                     /codon_start=1
                     /transl_table=11
                     /product="sn-glycerol-3-phosphate transport system
                     permease protein UgpA"
                     /db_xref="COG:COG1175"
                     /translation="MAIATPGSAPADAPAVLSAPVRARRLRGSRRAAGGRPASGARGA
                     GRRTLQRLTPWFFLAGALGLLLLFTYWPAVNLFYYSVTDWDGIDLTKNLVGLDNYVQV
                     FTDPRIFSVFWVSLYYFVASFAQMAIALYFATLLSFSTRFSSLFRGILFFPYLINGVA
                     IGFVFLYLFQPGGTLDTALSWFGLADPPQWLGDPDVVNWSLAGTSVWRYTGLNFVLFL
                     GAIQSIPKELYEAADLDGANKWQQFWSIIAPGIRRIIGLSFILAIAGSLSVFEVPFIM
                     TGGANGSATFVIQTLQTAFSFRQVGLASAMAVVLLLIVLVVTFVQRRVFPDEKVDLT"
     CDS             complement(1554216..1555532)
                     /locus_tag="LHIJIAID_01500"
                     /inference="ab initio prediction:Prodigal:2.6"
                     /codon_start=1
                     /transl_table=11
                     /product="hypothetical protein"
                     /translation="MARTRIITAAAVLTVAGIALAGCAGGGANNAAENTIDGEVAGDI
                     KVVTWRTDLVEDGTFQKYADEFNKKYPDVTVTFEGITDYAGEMLTRMSTTNYGDVIGI
                     PAIKPEQYEQFLEPMGETSSFEDTYRFLPAASFGGTQYGIAFGGNANGVVYNKAVFEE
                     AGITDLPTTEDEWLDTLQTIADETDAVPLYTNYKDGWPLTQSFGNLGVVTNDPDAPIT
                     MAGDKAPWTEGTDMYAIDSLLYESVAAGLTEPDPLTTNWEQSKVDLATGKIATMTLGS
                     WAISQMQAAAEDNGGSADDIGYMAFPANVDGTQYAVVGGDYNLAISKHSTSKAAAKAW
                     IEWVVADSGYTEAQGMISPVIDKPLPDNLAGFTEAGVELMEINAAPAGKEGLINSIAD
                     DSQIDLYGPIYRQELVDTARGAADGDKEGFFADLNERWGASVEKLG"
     CDS             1555807..1556817
                     /gene="rbsR_4"
                     /locus_tag="LHIJIAID_01501"
                     /inference="ab initio prediction:Prodigal:2.6"
                     /inference="similar to AA sequence:UniProtKB:P0ACQ0"
                     /codon_start=1
                     /transl_table=11
                     /product="Ribose operon repressor"
                     /db_xref="COG:COG1609"
                     /translation="MTVQQRATLDDVARLAGVSSKTVSRVFAQRELVAPQTVERVLGA
                     AKRLKFRPNSLAQGLRRGGSRTVGFIIGELSNPFYYKVAAGIEKELSAHGFSLVVATT
                     DDTEEGEGRVADALLAQRVGALLLIPVGEDQSYLEGERQLGTPVIAIDRPARNLVADS
                     IVLDNRAAVLEATRRLISRGHRKIAYVCNPASVYTQAERLAGYRQAMAEIGVDTAPWE
                     MLGDDLTVSPTDLVSELWRDRSAPTAIIAGNNRVTIGALRALRERGDGGRTALIGFDD
                     FDTGDVLGVSVISYDPLELGRRAAALAMERVSDPSGFVQQITLPTWIIERGTGERPPA
                     FD"
     CDS             complement(1556819..1557787)
                     /gene="axeA"
                     /locus_tag="LHIJIAID_01502"
                     /EC_number="3.1.1.41"
                     /inference="ab initio prediction:Prodigal:2.6"
                     /inference="similar to AA sequence:UniProtKB:Q9WXT2"
                     /codon_start=1
                     /transl_table=11
                     /product="Cephalosporin-C deacetylase"
                     /db_xref="COG:COG3458"
                     /translation="MPRFDLPLADLRDYRPEVREPADFDEFWATTLTSSRSAGGDVIV
                     TPVATPLRTIDAFDVTFPGYGGDPVRAWLLLPAHRDGALPAVVEYNGYGGGRGLPTER
                     LGWAASGYAHLLMDTRGQGSAWGAGGDTPDPHGSGPAFPGFMTRGIDSPETYYYRRVY
                     TDAVRAIDAVRSLPSVDADRVAVVGGSQGGGIVLAAAGLSDGLIAAMPDVPFLCHFER
                     AVGMTGRDPYEEVARYLSVHRGAEERVFDTLSYFDGVNFAARARAASLFSVALLDPIC
                     PPSTVFAAFNAYAGSDKTIEVFPFNEHEGGQAYQWANQAEFVAARS"
     CDS             1557914..1560130
                     /gene="icd"
                     /locus_tag="LHIJIAID_01503"
                     /EC_number="1.1.1.42"
                     /inference="ab initio prediction:Prodigal:2.6"
                     /inference="similar to AA sequence:UniProtKB:P50216"
                     /codon_start=1
                     /transl_table=11
                     /product="Isocitrate dehydrogenase [NADP]"
                     /db_xref="COG:COG2838"
                     /translation="MPDSTIIYTYTDEAPALATASFLPIVEGFARKAGVHIDTRDISL
                     GGRILAAFPEKLTPEQQVGDALAELGGLATQPEANIIKLPNISASIPQLKAAITELQS
                     QGYDIPDYPDEPSDAAAKDARARYDRIKGSAVNPVLREGNSDRRAPLSVKNYARKHPH
                     RNKPFAEGSKTRVATLGHDDFKANETSTVLAEDDVLSIRFTAEDGTVTDLKTGLAVLA
                     GEVVDATFLSAAALDAFLADTLAEAKNDDVLYSVHLKATMMKVSDPIIFGHVVRAFFA
                     DVFARYGDELAAAGLTANDGLGAILGGLAGVSHGDEIRAAFESAIAAGPRLSYVNSDK
                     GITNLHVPSDVIVDASMPALIRNGGKLWGVDGGEDDTIAVIPDSSYAGVYQATIDDVI
                     AHGPLDPATIGSVPNVGLMAQAAEEYGSHDKTFELSAAGTVDVVTAAGDVLLSHTVQA
                     GDIWRATQTKDVAIRDWVKLAVTRARATGVPAVFWLDETRAHDAGLIAKVKTYLADHD
                     TEGLTIEILTPAEATRYSLERIRRGEDTISVTGNVLRDYLTDLFPILEVGTSAKMLSI
                     VPLLAGGGLFETGAGGSAPKHVQQLVSENYLRWDSLGEFFALAASFEHLSDYTGNAHA
                     KVLADTLDAATGTFLEEDKSPGRALGTIDNRGSHFYLATYWAQELAAQTVDADLAAAF
                     APVAEALTSNEDAIVAELVAVQGSPAEIGGYYRPNPELVTAVMRPSTTLNGIIDGL"
     CDS             complement(1560197..1560649)
                     /locus_tag="LHIJIAID_01504"
                     /inference="ab initio prediction:Prodigal:2.6"
                     /codon_start=1
                     /transl_table=11
                     /product="hypothetical protein"
                     /translation="MADLRVEELSASTIVAVNTLSLKPGQERFIAPESYAIAATVVDP
                     STSWQRVILDGDEVVGFVSAGFDPEAPHEHFRSVLWRINVDADDQGRGVGRFAVEKLV
                     EEARNRGLDRLEVIYEAGEDGPDAFFRRVGFTPVDETEYGEVVAEIRF"
     CDS             complement(1560694..1562109)
                     /locus_tag="LHIJIAID_01505"
                     /inference="ab initio prediction:Prodigal:2.6"
                     /codon_start=1
                     /transl_table=11
                     /product="hypothetical protein"
                     /translation="MSEVITRNDADGSSESPDVRWAPAEEAPRRRHLGLKIGIPVAVV
                     AAGAVAASLVLIAPGTAVAGVPVGFQTAGMAADSISSQLSSISVSLGEGGPTVSAADL
                     GASVDAASLADAAFAASPTWNVTSWFAQMDGAEVSLDPAQATAALRDALPEAYTDPTP
                     ASVTFDGSRYEVAPAVDGSGIDVDSVRAAVQSAFADGSPTATVAAEPQAVPSATTTEL
                     ATATADSLNAMAKAAGFYVGDERVVPVSAKQFAEWVTVDTDDAGAFAVTADAAGIQKT
                     LDGLAEKVDQDPVSAQVITNQAGTELVTVAAGQDGRVLGETSGLGEDYAAQVAGGNAS
                     FALPVDVTAHKTAATTRLAEVDLSEQRIYLRENDKVVDTWLISSGRDGAVTFTGRYSI
                     GWRTPLQDMSGTSRDTGSKYTQPDVPWVMYFNGNQAFHGAYWHNNFGSQMSAGCVNMP
                     PNLAKKLYDWLPNGADVWIHS"
     CDS             complement(1562196..1562615)
                     /locus_tag="LHIJIAID_01506"
                     /inference="ab initio prediction:Prodigal:2.6"
                     /codon_start=1
                     /transl_table=11
                     /product="hypothetical protein"
                     /translation="MRDLRLLAIAALAVALLTGCTPSPDASDAAGSQPLGEACAAATA
                     SVDDAMRAFEKIDPADPAAAGQALESVVEQLRAARTEIDNGRLDAVLTDLGTGFEDLR
                     VAVESVSQGDLAAVGTLTQVTDAIGAAGAEFSTLCGP"
     CDS             1562668..1563324
                     /locus_tag="LHIJIAID_01507"
                     /inference="ab initio prediction:Prodigal:2.6"
                     /codon_start=1
                     /transl_table=11
                     /product="hypothetical protein"
                     /translation="MCSLAGGPATADDARAYGVAMQRTTVWSWLVGGVLLVGQSALTL
                     TGAPAAGLGAAVFTMGACVVYAFGLRPDESAVGRRPGGVALLLGLGALAFLQAIWWVG
                     PSGFRVGERAAATASLGNVAIYLLAIAAAVAIVRAGVIPAPWSWVPLAAVAFGLGLAV
                     FFAVVVPVLAPGSPAAGTATLPATVPAVVGIVSIVLAVTTQPATPRPRVSSAAAVRHG
                     "
     CDS             complement(1563315..1564682)
                     /locus_tag="LHIJIAID_01508"
                     /EC_number="1.-.-.-"
                     /inference="ab initio prediction:Prodigal:2.6"
                     /inference="similar to AA sequence:UniProtKB:P9WIT1"
                     /codon_start=1
                     /transl_table=11
                     /product="putative FAD-linked oxidoreductase"
                     /db_xref="COG:COG0277"
                     /translation="MTSVLARLVAALGERVDTSAPSLAEARADKSGHRAAGTPIAVVR
                     ARSVADVQETMRIAHDTGTPVVVRGAGTGLAGGAGTGDGEISLSLRAMDRLLEVRSDD
                     LLAVVEPGILNADLNSRLADHGLWWAPDPASRDISTVGGNIATGAGGLLCAKYGVVRD
                     AVLGLDVVLADGRLISVGHRSVKGVTGYDLTALMIGSEGTLGVVVGATLKLRRLIPGE
                     TRTLTATFSSIRDAAAGAAAVTAAGWQPSIMELMDATSLRAVHALLGLPDPGPAAAQL
                     TVQTDGTGAALEQQAIADVLAGAGGYVRLAADDAEAAQLWRVRRAMHPAMESLGTALI
                     EDVSVPRSALPAMFDEIERIERTYGLTIPVVCHAGDGNLHPNFIFDGDEVPAVIWQAA
                     DDLFRSAIRLGGTLTGEHGVGVLKRRWLADELGADQWDLQRGIKAVFDPTGILNPGKV
                     FDPQP"
     CDS             complement(1564679..1565074)
                     /locus_tag="LHIJIAID_01509"
                     /inference="ab initio prediction:Prodigal:2.6"
                     /codon_start=1
                     /transl_table=11
                     /product="hypothetical protein"
                     /translation="MSDLPTVRPATPAEPGIPAGVRAPLSALDILSFLCTLVAVGTLA
                     VWGFTAWDLPWNIVIGIGAPLVTLVLWGLFVSPRAVFPVHPFARGLIELLIFVSATII
                     WWSAGQAWIGLGFGVVAVVIGVLAGRKRL"
     CDS             complement(1565145..1566314)
                     /gene="agaA"
                     /locus_tag="LHIJIAID_01510"
                     /EC_number="3.5.1.-"
                     /inference="ab initio prediction:Prodigal:2.6"
                     /inference="similar to AA sequence:UniProtKB:Q8XAC3"
                     /codon_start=1
                     /transl_table=11
                     /product="N-acetylgalactosamine-6-phosphate deacetylase"
                     /db_xref="COG:COG1820"
                     /translation="MPLTRPLEPPHGTVIHSARLVADGNDTADAWVRIDDGRVSASGT
                     GDTWRADAGAQPIDAAAVAGPGAVLAPGFIDIHGHGGGGASYDDGLAAIVTARRAHLA
                     HGTTRAVLSLVTAPLDRLAERVAAVADAVAGDPTVLGSHLEGPFLDPAHRGAHRSDLL
                     RHPDAAAIDLLLDAGRGTVAQLTLAPELPGALDAIRHAVERGVTVAVGHTGAGAAATR
                     AAFDAGATILTHAFNAMPGLHHRAPGPLGAASADGRVTWELIADGIHLDPDIVRLAFR
                     LAPGRVALITDAMAAAGHGDGDHLLGGRAVRVAGGVARAADGVLAGSTLTQDAALRTA
                     VAAGVPLGEAITSLTRTPARAIGRPELGSLAVGSTADAVLLDEALHVRRVMVGRV"
     CDS             1566507..1567781
                     /gene="glyA1"
                     /locus_tag="LHIJIAID_01511"
                     /EC_number="2.1.2.1"
                     /inference="ab initio prediction:Prodigal:2.6"
                     /inference="similar to AA sequence:UniProtKB:P9WGI9"
                     /codon_start=1
                     /transl_table=11
                     /product="Serine hydroxymethyltransferase 1"
                     /db_xref="COG:COG0112"
                     /translation="MTDSLFTAPLAEVDPEIAEVLERELNRQRGYLEMIASENFVPVS
                     ILQSQGSVLTNKYAEGYPGRRYYGGCEEVDVAEELAISRAKSLFGAEFANVQPHSGAS
                     ANAAVLHAIARPGDTLLGLSLDHGGHLTHGMKINFSGRLYNIVAYGVDAETSLVDMDE
                     VRRLALEHKPKVIIAGWSAYPRQLDFAAFRAIADEVGALLWVDMAHFAGLVAAGLHPS
                     PVPHAHVVSSTVHKTIGGPRSGFILSNDPDIAKKINSAVFPGQQGGPLMHVIAAKATA
                     FKLAASDAFKERQQRTISGAQILAERLSRQDVTDAGISVRSGGTDVHLVLVDLREAAI
                     DGKQAEDLLHEIRITVNRNAVPNDPRPPMVTSGLRIGTPALATRGFGDAEFTEVADVI
                     ALALQPGADLEGLRARVAALAERFPLYPGLQQ"
     CDS             1567863..1568747
                     /gene="folD"
                     /locus_tag="LHIJIAID_01512"
                     /inference="ab initio prediction:Prodigal:2.6"
                     /inference="similar to AA sequence:UniProtKB:P9WG81"
                     /codon_start=1
                     /transl_table=11
                     /product="Bifunctional protein FolD protein"
                     /db_xref="COG:COG0190"
                     /translation="MTAKILDGKAASAAIKTELAERVAALAAKGITPGIATVLVGADP
                     ASELYVGMKHRQSEAIGMNSIQRSLPADASQEEVEALIDELNADPTCHGYIVQLPLPK
                     HLDTDRILERIDPDKDADGLHPTNLGRLVLNVNTPITSPLPCTPRGVIELLLRNGYDL
                     NGAHVVVVGRGVTIGRSIGLLLTRREYNATVTLTHTGTTDLGAHLREADVIVAAAGVK
                     HIVRPEHVKPGAAVLDVGVTREDDPATGKSRVYGDVHPDVASVAGFVSPNPGGVGPMT
                     VALLMTNVIEAAERLASA"
ORIGIN      
        1 cttttggcca cccgttccgt ctgtcgaacc ggtgctccca gccgagaaag ctggacacag
       61 tcgatgaccg cggtctacgg gatagaccct catcctagac cagaggtcat gttctctcaa
      121 ggagaggttt gggatgagat tgtgttctcc gcttgagggg gcgagacctt ccggcctttc
      181 gctcttccct gtggggcgaa caagtaataa gttacgtgcg gttcggcggt cgggcaaatc
      241 acgcacgcag cccgggcgtg tcgcgccggg gctgtctggt cggagtccct ggtgacgggc
      301 ggattccgcc gctgaggacg acggtttctc ctccagaaac gagagaacgc cgccccgccc
      361 cgaacgggcg aagcggcgtc acggatctca cgatcagccg acgaagactc cggcaagggt
      421 cttcttgccg cgccgaagga cggacactcc ccccggcaga ccgccggaga tcacagcggt
      481 gtcgtcgacg accttgacgc cgtcgacgga cacgccgccc tgggagatcg cccggcgcgc
      541 ttcactcagg ctcgccacga ggccggtgtc gatgagcgcc tgcacgacgg tgaccggttc
      601 ggacaccacg gcgtgcggca gttcggacag agcagagcgg agcgtcgcgg catccaatga
      661 cgaaagatcg ccctgcccga agagggcttc ggtcgcggcg atcaccgccg ccgtcgcttc
      721 gacgccgtgc accgcggtcg acacctcgag cgcgagacgc ttctgggcgg cacgacggaa
      781 cggctccgcc tcgacgaggt cggcgtactc ctggatctcc tcgcgggtca ggaaggtgaa
      841 gaccttcagc cgctcgacga catcggcatc cgctgtcgac agccagaact ggtagaaagc
      901 gaacggactg gtcagcgcct cgtcgatcca gatggcgttg ccctcgctct taccgaactt
      961 agtgccgtcg ctgttggtga tcagcggagt cccgatggcg tggacgctca ccccctcgac
     1021 cctgtggatg aggtcggttc cgctcgtgag gttgccccac tggtcggacc cgcccgtctg
     1081 gaggacgcag ccgtactgac ggtagagctc gaggaagtcc aggccctgca ggatctggta
     1141 gctgaactcg gtgtagctga tccccgcgtc ggagttcagg cgcgcggcga cggcatcctt
     1201 cttcaacatc gtgcccacgc ggtagtgctt gccgatctca cggagaaagt cgatggccga
     1261 caggggcgcc gtccagtcga ggttgttcac catgcgcgcg gcgttgtcgc cgtcgaagct
     1321 caggtaccgc tcgatctgac cgcgaagccg atcgacccag tccgcgaccg tctcgcggga
     1381 gttgagcgtg cgctccgcgg tcggtctggg gtcgccgatg aggcccgtcg acccgccgac
     1441 cagtcccagc ggcttgtgtc ccgcgagctg gagccggcgg agcgtcagca gctggacgag
     1501 gtgcccgagg tggagggacg cggcggtcgg gtcgaagccg cagtagtacg tcaccgggtc
     1561 gccggagaga agctctcgga gagcctcctg atcggtcgac acgtgcacca gaccgcgcca
     1621 gacgatctcg tcccagacat tgtcgaagct cggatcgttg gcgggcgcca gggctttcgc
     1681 cgcagtgctc agaaggggtt cggacacgcc tttcaggcta tcagcgcgcc ccgaccttca
     1741 cgcggccgcg ccgtcgtcgt acaggccgat gatgttgccc tccgagtcgc ggatgtacac
     1801 ccagcgcgat gtctccccca tcggtgtgat ctcgccaagc tgctccccgc cgcgagccac
     1861 cgcaagcgca accgtgtcct cgatccgatc gacggtgaag acgacggtgg gatgcggggc
     1921 gacgtccctg atgtggaggt cgccgccgac tcctttccca tcgggctgct cgagcatgcc
     1981 catctcatcg ccccatgggg tgtaccggta gccgagcacc tccgcataga aggcctgcgc
     2041 tcgcgtgatg tcgtcgacgg ggatctcgaa atgctccatt ttcgccatgc gctcaccgtg
     2101 gcctttctcc tgctcgaggg caaggccctg tcggatgaac acctctgaga cggcctccac
     2161 cggcgtcgga cgcccatggg agactgaccg catggaaccg atgctgccgg gcgcgatcgc
     2221 cgccgccgtc ctcaccatcg tgctgttctc cagcctgtgc gcgtcgctca tcctgaccct
     2281 gatctcccac cgcaagccgt cgccgttgcc catgggggtc gccaccgggc tcctggtcgt
     2341 ggccacggtg ctcgcggcgc tctcccccgt cgagatcccc gcgatctggg gcgtcggtgt
     2401 cgccctcgtc ggcgtcgcgc tggcagtgat cggcggcaac cccgccaccc gggtcgtcct
     2461 cgacctcgcc accggttcgc gggttcggga gacgtccgac ggcgggatcc tcatcggcgc
     2521 gccccgcgat cacacgggcg aacgcgaggc cctcctccgc ggcgggtcga cgatcggcta
     2581 cctggagcgc atcgcggtcg ccgtcgcgat cgtcgcggga tatccggaag cccttgccgt
     2641 cgtcgtcgcc atcaagggca tcggacggtt ctccgagctc gcggccgcgg aggcccggga
     2701 acgattcatc atcgggaccc tcgcaagcct cggctgggcc agcgtcgccg gcgggctggt
     2761 ccggctcgcg atctggtgag agatcaccgc ccgcccgaaa gctcccgaag cccctccacg
     2821 accgcggccg cacctgccga ggtgagtgcc tgcgacacgg ccgactgggt gatgccctcg
     2881 gaggcggcga gctcgcgctg cgtgcggccg aggcaccgtc cgtagacgag acgtcgcgtc
     2941 cgctccgaca tggccgagac cagttcgtcg cgggcccagc tgtatgcgtt cgcgaaagcc
     3001 gcatcccgct cgtcctcgcc cgacgcgacg atccatgtac gggccccggg catcgcgcgc
     3061 acctgcttcg cgtggagggt gtcgatagcc ttgcgggccg cccaccaccc cggcccctcg
     3121 gcgatccctc cagtggcaga ggggatcgac tcgatctccc ccagcccgac cccgaaacgg
     3181 atgtcgagtc cgtccggcag agcgaggcgc agcagaagga tcacccgaag cgccgacgga
     3241 aggtcgcggt agacgccctg aagctcgtcg cccaccgtcg gagtcagagg acgcacgacg
     3301 ccggagcttt ccgcgtggac tctcgcgacg gcatcatcga ggatgcgctg cgcctccgcg
     3361 cggtcccaca actcccgcga gccgatgatg tcagccgtga cgacggtact catatcccga
     3421 gcttataagc ttttggctga tttatcttcg aaatcagtat tttgcttata agtgcagcgg
     3481 gttgatgtcg tcagatcccg aggtcgcgcg cgagctcctg cgtgcgagcg acgagcgacg
     3541 cgcgctgctc ggtgacgcgg accggcgccg ttcccccgac ccccgtgcgg ctcgccaccg
     3601 aaccctcgat ggtcagcacc tcgcgcaccg ccgggtccag gagaggcgac acctcggcga
     3661 ggagcgcgtc gtcggcatcc tccagtccga tcgatcgctg ctcgcatgcc tgtaccagcg
     3721 cgccggagat ctcgtgcgca tcgcggaagg gcacgccgcg cttgacgagc cattccgcga
     3781 catccgtcgc gagggagaag ccctcggggg cgagcgatgc catgcgcgcg gtgtcgaatc
     3841 gcagcgtggc gatcatgccc gcgaaagccg ggaggagcac ctcgagcgtc gtgaccgagt
     3901 cgaagaccgg ctccttgtcc tcctgcagat cgcggttgta cgcgagcggg agcgccttga
     3961 gcgtggcgag gagtcccgac aggttgccga tgagacgacc agccttgcct cgcgcgagct
     4021 cggcgatgtc ggggttcttc ttctgaggca tgatgctcga cccggtcgag aaaccgtcat
     4081 cgagccgcac gaaggagaac tcccgcgtgt tccagatgat gatgtcctcc gcgaagcggg
     4141 acacatccac gccgatcatg gcggtcacga aggcgaactc ggccaccacg tctcgcgccg
     4201 acgttccgtc gatggagttc tccgcaggac gagccagacc gagctcgtcg gcgacgagct
     4261 gcgggtcgag gccgagggtc gcgcccgcga gggcgcctcc gccgtagggc gacaccgacg
     4321 cgcgcgccgt ccaatcccgc aagcgttcga ggtcgcgcac cagtggccag gcgtgcgcct
     4381 gcaggtggtg cgcgaggagg acgggctggg cgtgctggag gtgggtgcga ccgggcatga
     4441 tggcgccgct gtgcgcgtcg gcctgcgcga cgatggcatc gatgatccgc acgaggtctc
     4501 gggcgatcac gcgggcatgg tcgagcagga acatccggac gagcgtggcg atctggtcgt
     4561 tccggctgcg accggcgcgc agctttccac cgagttcggg gcccacttcg cggatcagcg
     4621 ccgcctcgag tgccccgtgg acgtcctcat cgacctcctg cgcgaccagc gtgccgtcat
     4681 ggacgccggc ttcgagcact gccagtccgg catgcatccg cgcttcctcg tcggaggtca
     4741 gataccccgc agcggcgagc gctcgcgtgt gcgcgtgcga cccggcgatg tcgtacggcg
     4801 cgagcgccca gtcgaagtgc gtcgaccggc tgagggcgac gagctccggg gaaggcccgg
     4861 aggcgaaccg tccgccccac agggcaccgg aattggtcgc ttcgctttta ctgtcggtca
     4921 ctgctccacc ctaaccgcgg cgtcctgccg ctcatccggc acggcgcgac gcgccgccca
     4981 gcccaacagc cgctcgagcg ggccctgccc gaggagcgac ccccacgcga agcagaagac
     5041 caccacgccg aggacgaacc atccgaacgg ctgcagctcg cggaaggacc agaggtcggt
     5101 ggtgtcgccg aaggccacac cggcggcgat cgcccagacg acgatctgtc ccgcgtatgc
     5161 cgtgagaggc atcgcgccca cagcgcgcag aggcgtgagc acccaggttg ctcgcgtgcg
     5221 gcacaggagg aggcaggtcc cgagaacggc gacggccgtc cccgcggagc cgatcacctc
     5281 gatgaggccc ccgctgtgcg cttcggcact ccacaccggc tcgaggtcgc tacccggaag
     5341 aacggcgccc gtcgcccgga tgacgatcgc ggccatgccc gccgccaccg ccgccgcgac
     5401 tcccccgccg agaaggactc cctgagtcca caccgagcga agatcgctgc gaccgatggc
     5461 gaggccgagg aggacgaacc cgatccagag ggggaagggg tacgcccacc cggagatgag
     5521 gaacacgaca tatccgagat cggtgtccca gaaggtcgcg gcctcgagcg ccgggaggaa
     5581 ccagggcatg acgaggagga cggcgacggc cgatacccag agggcgcgga cgggcagccg
     5641 gagaaggggc agtgcgacga ggaagaggat cgcgtaggcg gggaggatga cgtagaccgg
     5701 tacgcccgtc aggatgagtc cgatgccgat gacccagagc agcgcggccc ggacggcgat
     5761 gcgtcgtcgc gcgatgcgga gcgggatgcc ggtccgcgga cgcgtcccgc cggtcaccag
     5821 ggcgagcgac acacccgcga ggatggcgaa gaggatcgac gacctcccgt tcacgaggtc
     5881 gacccaggtc tccggacgcg cgagctcgag cggctcttcg atcgtgagga gatgagcggc
     5941 gagcatgccg atcacggcga gcgcacgggc gaggtcgatc ccgtgcaggc gggcggagcc
     6001 gttccagctc cgccacgccg ccgtcactgc tgctggagca gccacaccag gagcgccttc
     6061 tgcgcgtgca gcctgttctc cgcctcatcc cagaccacgc tctgcggccc gtcgatcacg
     6121 tcggcatcca cttcgtagcc gcggtcggcc ggaaggcagt ggatgaagat cgcgtcgtcg
     6181 tccgcccgag ccatgaggtc ctgggtgacc ttgtacccgc cgaggtcacg cagccgcgcg
     6241 gtcttctcct cctccttgcc catcgacacc cacgtgtcgg tgacgatcac gtcggcaccc
     6301 gcggcggcgg catccggatc ggtgaagaga gtgagcgatc cgcccgtcgc agcggcgatc
     6361 ctctgggcat cgctgacgac gtcggcacgc ggagcgtatc cggcgggtgc ggcgatccgg
     6421 acgtgcatgc cggccgtcac cccggccagg gcatacgagt gcgacatgtt gctgagcccg
     6481 tcgccgaaga aggtcagggt cagccccgtg agatcgccct tgtgctcacg gatggtgagg
     6541 aggtcggcga gcagctggca cgggtggaag tcgtcgctca gcgcgttgac gaccggcacc
     6601 cgtgtgccgc gcgccatctc ctcgagcccg gactgcgcgt aggtgcgcca cacgatcgcg
     6661 gccacctgcc gctcgaggac ccgcgcggtg tcggaggggg tctccttgcc gccgagctgg
     6721 ctgttcgcgg tcgagatgat cagcggggag ccgccgagat cggcgatgcc gacggcgaac
     6781 gacacccggg tgcgggtgga ggacttgtcg aagatgacgg cgaccgtctg cggccccgcg
     6841 aggggcttct cgcgccagcg gtccttcttc agctcgagcg cgagatcgag gatctcgctc
     6901 tgctcggcgg gggtcaggtc gtcgtcgcgc agcaggtggc gggtcatgcg gaagcctccg
     6961 gggtgtcatc gtggttcggg tcgtcgagca tcagggcgtt ctcgacggtc gccagggcct
     7021 tggcgaacag ggtctggaac tcgtcgatct cgacgtcgcc gatcgtgagg gcgggcgcga
     7081 ggcggacggt cgagtcgttg gccgcgttga cgatcagccc gtgctgctga gccgctgcga
     7141 cgacggcgcc ggcgaccgga tgccgcaggg cgacgccgat caggagcccc tgcccgcggc
     7201 atccgctcac gaggggcgag gcgatctcgt cgacggcggc acgcacctgc gcgccacgct
     7261 cggcggcggc ttcgacgagg cccgcccgct cgatctcgtc gagcacggcc gaagcgacgg
     7321 cggtcgcgag cgggttgccg ccgaatgtcg agccgtgggt gccggggtag aagagctcgc
     7381 tcgccgcgcc gaaggtgacg agggcgccga tcgggatgcc gttgccgatg cccttcgcga
     7441 cggtgatggc gtcgggggtg atcccggtgt gctggaaggc gaaccaggcc ccggtgcggc
     7501 cggcgccggt ctggatctcg tcgacgatga gcagcgcgcc gtgacgggcc gtgatctccc
     7561 gcgccgcggc gaggtacccc tcgggcagtt cgaggacgcc cgcctcgccc ttgatcggtt
     7621 cgacgaacag cgcggccaca cgatcgtcga tcgcagcctc gagcgcctcg acggtcgtgt
     7681 cgaggaactc gacgccgggc accatcggct cgaacggctc ctgcatggcg ggcttgcccg
     7741 tgagggcgag ggtccccatc gtgcggccgt ggaaggcctg cttcagcgcg aggatccggg
     7801 gacgggccga tccgccgtgg agtctcgcga gcttgaaagc ggcctcgttc gcctcggcgc
     7861 cggagttgcc gaagtaaacg cgccccgagg gccccgtgcc ggcgagccgc ttgagccgtg
     7921 ccgcgagccc cagctgcggc ggtgtcgcga aatagttgga gacgtggccg agggtcgcgg
     7981 cctgctcggc caccgcctgg acgaacaccg ggtgcgcgtg gccgagggag acgacggcga
     8041 tcccgccgag gaagtcgagg tagcgattgc cctcgtcgtc ccagagagag gaaccctcac
     8101 cgcgcacgag gagcgcgtac cggtcgcccg cgttgaggac gaggtcgcgg gcggcgtcgt
     8161 ccttccagct cactgtcgtc ggcccgctca cgatgccacc acctctgttc cgattccctg
     8221 ttgcgtgaag agctcgacga gcaccgagtg cggctgacgg ccgtcgatga tcgccgcagt
     8281 gccgacgccg ccgtcgacgg catcgaggca ggcctgcatc ttggggatca tccccgactc
     8341 gagctgcggg agcattgctc tcagctcgga tgccgtcaag tgcgacacca gggagtcgcg
     8401 gttgggccag tcggcataga gaccggcgac atcggtgagg atgacgagct tggtcgcccc
     8461 gagggtgacg gcgagcgccg ccgcggccgc atcggcgttg acgttgagcg attggccggg
     8521 ctcgtccgcg tcgggcgcga tcgacgagat gacgggcacc cgatcggcgg cgagatggtc
     8581 gaggacgccc tgcggatcga ccccgatgac gtcaccgacg tatccgagcg agtgctcctc
     8641 gccgtcgacg acgaccccgc ggcggcggcc gcggaagagg ccggcgtcct caccggagag
     8701 gccggtggcg aaagagccgt gggcgttgat gcgcgagacg agctgcgggt tgatctgccc
     8761 ggtgagcacc atgcgcacga cactgatggc ctccgtcgag gtcacccggt agccgccctt
     8821 gaactcgctc gagatgtcga gccggtcgag catggcggag atctgaggtc cgccaccgtg
     8881 cacgacgacg ggcttgacgc ccacgtggtg gaggtaggcg atgtcctcgg cgaacgccgc
     8941 ctgcagttct tcgctcacca tggcgttgcc gccgtacttg atgacgatga tctgatcgcg
     9001 gaagcgcttc agccacggca gcgattcgac gaggacggcg gccttgccgg cggcttcttc
     9061 cggcgtggtc tgctggatgt cggtcatgac gaataggcgc tgttctcgtg gacgtaatcg
     9121 tgggtgaggt cgttggtgag gatcgtggcg gtggccgtgc cgacgcgcag atcgatcagg
     9181 atctcggtgc ggcgcggcgt caggtcgact tcttcgcggg gacggtcggg gccacctgcc
     9241 gtgcagacgc ggacaccgtt gaaagagacg tcgacgtcgt acggatcgaa ctcggcgtcg
     9301 gtcgtgccga tggcggcgag cacgcgaccc cagttcgggt cgttgccgaa gatcgccgcc
     9361 ttgaagaggt tgttgcgggc gacggagcga ccgacgacga ccgcgtcgtc ctcgtgggct
     9421 gcgccgacca cctcgatcac gatgtcatgg ctcgcgccct cggcatcgcc ctgcagctgc
     9481 tccgccaggt ctcgacagac ctcggtcagc gcggcagtga cgtcttcccg cgacggacgg
     9541 atgccggtgg ccccactcgc gagcagcgtg acctggtcgt tggtcgacat gcagccgtcg
     9601 ctgtcgaggc ggtcgaagct cacccgggtc gcctcgcgaa gcgctgcgtc ggccgtggga
     9661 gcgtcgatgt cggcatccgt cgtcaccacg acgagcatcg tggccaggcc gggcgcgagc
     9721 atgccggcac ccttcgccat gccgccgacc gtccagccgt cgcgggtgac gacagcgcgc
     9781 ttgggccgcg aatcggtcgt catgatcgcg agggacgcgt cctctccccc ctcggatgac
     9841 agcaccccga tcgccttctc gaccccgtcg agcaccttgc cgcggaagac ctcgtcaccc
     9901 gtgccgatca ggccggtgga gcagatcagc acgtcgcccg cgctgacgcc caggaggtcg
     9961 gccgcccgct cggcggtctg gtgcgtcgtc tggaacccga acgatcccgt gaagcagttg
    10021 gccccgccgg agttgagcac gacggcctcg acgacgccat cgccgatgac ctgctgcgac
    10081 cagatgatcg ggttggcctt cgcccggttg ctcgtgaaga cggcggcgcc gaccttgcgg
    10141 ggaccgcggt tgacgacgac ggcgacgtcg ttcgccccgg tcgacttcag accgaccgcg
    10201 accccggcgg cctcgaaacc ctgtgcagct gtgacgctca cggcgcgact ccgttcacac
    10261 tcagtcctgt cgcctcggga aggcccaggg cgatgttcat cgattggatg gcggcaccgg
    10321 cggtgccctt ggtgaggtta tcgagggccg cgaccacgac cacgcggttc gcctcgcggt
    10381 cgatggccag ccccatcagc gccgtgttcg ccccgacgac gtcggccgtc cgcgggaact
    10441 ggccctccgg cagcaggtgg acgaaggtct cgccggcata agccgactcc caggcctcac
    10501 ggatggcgga gtcggtcgcg cccggggcga tcggcgccgt cgatgtcgcg aggatgccgc
    10561 gcgccatggg gacgagcacc ggcgtgaagg agatgcggac ggcatccgca gcgagccctg
    10621 gatctgccgc caggagggcc tgtcggatct cggggatgtg gcggtgagag ccgcccacgc
    10681 cgtaggcgct ggcgctgccc atgatctcgc tcgcgaggag gttcgtcttg aggctcttgc
    10741 ccgcacccga gggcccgacc gccagcacgg tgacgatgtc actcgcgtcg atcactccgg
    10801 ccgagacgcc gggcgcgagg ctgagcgaga cggtgctggc gttgcatccc ggggcggcga
    10861 tgcgcgctgc tccgacgagc gccgtgcgct gcgtaccccc ggcgaccgga agctcgggga
    10921 cgccgtatac ccacggctcg tggaagtcgc cgccgtagaa cgtcgcccac gcgtcggcgg
    10981 aggtgagccg gtggtcggcg ccggcgtcga tcaccagcgg ggtgtcgcgg agggcctcgg
    11041 tgtactgacc cgactgcccg tgcggaagcg cgaggaagac gacatcgtgg cccgcgagga
    11101 cctcgggagt cgtgtcctgc aacgtgaggc tcgcgaggga acggaggtgc ggctgatggt
    11161 cgatcaacgg ctgcccggca ttcgagtgcg ccgtcacggt gcggatctcg acatcgggat
    11221 gggaagcgag caggcggagg atctcgccac ctgcgtagcc ggaagcgccg gagacggcga
    11281 ccgagatggt catgggttca accttattgt ctgggagaaa ggggccggag acggcgacac
    11341 ctgcggctcg acccgcagga gaacggggag cgcgaagggt cgcctagctt cggcgggagc
    11401 ccagacgtcg gcgcgcaccg cgaaccgccg aagcggagtc gatgagggcc gaggacatgg
    11461 tgcgagggta tcggccccgc cgacgggacg ccaaatcgcg acgggccgtc agcgcccact
    11521 cacggcaccg ctcaccgtgg gaaggaggcg atgcggagga ggagatcggg tccgcgccgg
    11581 tcgagcagtc tcccgccgac gatgaccccg atgacggcga ccgctccccc gacgatcacc
    11641 ccggtcgcca gcgacgacca cgcccagacc gcgccgcctg tggtcatcca gatgccggcc
    11701 agaacgaggg cgggcaggga gagggccatc acggcgcccc aggcgacgaa gaccagggct
    11761 cccgtgaggg cgttctgacc gggaacactc ttgaacggac tgtcacccgc cgcggcgacc
    11821 ggcgtcacga tcagcgccga cgagaccgcg cacacgccgt acccggcgag gaggagtgcg
    11881 agcgacgcgc cgaggacggc cggcaaccgg gtcgcctctc ccgggacgac ggcgctcacg
    11941 acagcgagca cgatcacgag cgggatgccg atggatgcgg cgcccagggt gcggccgaga
    12001 cgatcggagc ggcccggcgc tcccgcagcg acgaccgtgc cgaacgccgt gccgtcatag
    12061 gagatgtcgg cgtacccggc gatggacagc acgagcgcgg cgacgacggg ggcgatcgcg
    12121 aatccgaatc cctccactcc cccgagaacg aggaagagga cggggaagat cgggatgacg
    12181 atgagctgtc gcagataacg gggatcgcgc agccatccgg tgagcgaccg ggcccaggtc
    12241 gccccgacgg ggccggtcgg catccgtccg aaaaggccca gcgcgccggg ggcaaccgac
    12301 cgggaggcgg agcggcgtgg cgacgtcgcg gcgacctcga gcacccggcc ccacgagaac
    12361 cacaggagcg ctgccgtgac gagcgcgatg gcggcggacg cgactgcgcc gatcacgtcg
    12421 cctgcggcga cggcgggcgc gatgtaccag ggagcgccga gaggcgtcca gcggagcacg
    12481 tccaccgcga cgtcgaggcg agcgactccg ccggcgagca cgctcagcac gccggtgatg
    12541 agggggcccg cgaagatgac gagcacgagg accacggtgc cgacgacctc ccgaccccgg
    12601 cggttgccgc cgagcccgcc cgccagctcg cccgtcagac gggaggcgag cacgcagacg
    12661 acggcgccga ggagtcctgc cggaagcgcc actgcggcgg cggcgggctc acggagccag
    12721 agcagaaggg acgagagcgc gacgaggatc gtgatgatgc ccgggatgcc ggtgaggccc
    12781 acggcggcga gcgcagtcat cacctggagg cgcgtcagcg ggaagggggc gagccgggtg
    12841 gcgtcgaccg tgctctccat gccggcgacg aggatggggc cgagcaccca cccgaggatg
    12901 agggccgatc cgccgaggac cgccaccgtc gtcgcgacgg tctggtcgcc gaagagccca
    12961 acggcgatga ggcctgcgat cacggacgcc agtgcgccga ggccccagag gctcccgatg
    13021 atgaagccga ccagctgcca cggacgccgc gagagcgcgt tccccagggc gcggtaccgc
    13081 agcttcagga ctgtcgcaac cactgcggtc cttccgactg gtgacgtccg ccgacgagcg
    13141 agacgaaacg gttctggagg ctctcgcccg cgcggacctc atccacggtg cccgcggcca
    13201 ggaccctccc ggacgcgatc acggcgacgt ggtcgcacat ccgctgcacg aggtccatcg
    13261 agtggctcga cacgatgacc gttccgcccg acgcggtgta gctgcggagg acgtcttcga
    13321 tgttcgcggc cgacaccggg tcgacggact cgaagggctc gtcgagcacg agcagacgcg
    13381 gggcgtgcac gagcgcgcac gcgagcgcga ccttcttcgt catccccgcg gagtagtccg
    13441 ccaccatggt ccccgcggcg ccgcggaggt ccatgaggtc gagcaggtcg gacacccgcg
    13501 gggcgatgtc cgcccgcggc agcccgaaca tcatcgcggt gtacgtgatc agctgctcgc
    13561 cggtgagccg gtcgaacagc cgcacgccgt cggccaggtt gccgatcatg cgcttggcct
    13621 cgaccggctg ccgccacacg tcgacgccgt ggatccacgc gccgcccccg tcggggcgca
    13681 ggaggcccgt cgccatcgag agcgtcgtcg tcttgcccgc gccgttcggg cccacgagcc
    13741 cgtagaacga gccggacggg acgatcagat cgatgccggc gacggcgagg ttcgcgccga
    13801 actgcttgac cagtccggac aggtgcagag cgggggcggt ctcgtttccg gtcacgtccg
    13861 cgagcctaac gaacgcccgc gtccgatgcg caggtgcgca tgtcgggcgg tgctgacagg
    13921 gtggaaggat gctgcgcacc ctcgccgtct ccggatatcg atcgctccgc gacgtggtgg
    13981 ttccgctcag cgacctcacg gtcgtgaccg gcccgaacgg ctcggggaag tccaacctct
    14041 accgggccct gcggttgctg gcctccgccg cgcggggcga cctcgtcggc gccgtggccc
    14101 gcgagggagg ccttccctcg ctcctgtggg cggggccgga ggacggcggc ggtgaaggga
    14161 ccgtccgccg aaacccgatc gcggtgcagt tgggcttcgc gtcggacgaa ctggggtacc
    14221 tcgtcgacct cgggatccct cagatctcgc aggagagcgt gttcgcccgc gaccccgaga
    14281 tcaagcggga acaggtcttc gccggctcgt tcgccaaacc cgcgaccctg ctgatcgacc
    14341 ggctccgcac ccagacccgt gtccgcgacg gcgcgtgggt ctccctcgac cagaagctcg
    14401 cgcccttcga gagcatcatc accgatctcg ccgagggcga cacggcgccc gagctgctgg
    14461 gactccgccg catcatgaac ggctggcggt tctacgacca cttccgagtg gatgccgacg
    14521 cccccgcccg gcgaccgcag gtcgggaccc ggtcgcccct cctcgcccac gacggctcca
    14581 acctcgctgc cgtatgggcg acggtcgtcg acgccggttt cggccaccag ctcgatcggg
    14641 cggtggacga ggccttcccc ggcacgcggg tgagggtcga ggcatccgat ggcgtcctgc
    14701 gtctgaccgt cgcccaaccg gggctcctgc gaccgctcga tgccgcggag ctctccgacg
    14761 gcacgctccg ttacctgctc ctctgcgccg cgctgctccc ggcgcggccc gcgccgctca
    14821 cggtgctgaa cgaacccgag tcgagcctcc acacgagcct gctcggccct ttggcgaacc
    14881 tcgtccgcgc ggcatccgag cagagtcaag tgatcctggt gtcacacgcg gccgaactcg
    14941 tcgacgcgat cccggatgcc gcccgggtct cactcgagcg ccacaccgac ggcacggtga
    15001 taaagggcca ggggctgctg gacgtcccgc cgtggaactg gggcaagcgc tgagagctcg
    15061 gtgaggctcc ggggaatcga cggataccgt tgccggatgc cctcgttctc cgttcccggt
    15121 ccgatcccga cacgatccgg ccccgtcacc ggccgccggg acggcgacgt gatccgttac
    15181 tcggggatcc cctacgcgag cgccgaccgc ggcgcgccgc ccgtgcctgc cgcgcccgcg
    15241 acgggacccg atggggaact cctggtgctc cgggcggtgg atcgggcgcc cgcgtccccg
    15301 cagccgtcgt cacggatcct cgagacgctc ctgcagggtg ccctggacgg cctcgcgcag
    15361 tcggaggact gccagcgcct gtcgatcacc gcgcctgccg acgtgcgtgc cggcgagggc
    15421 cttcccgtcg tcgcatggtt ccacggcggc gggtacacga cgggcgccgg tgaccttgag
    15481 atctacgacc cccgcgcgct cgtcgtcgag caacgcgtga tcgtggtggc cgtcaccgct
    15541 cgattgggga tcctcggctt cggcgggggc gggggcggtc tgcgccgccc gcacgagcgc
    15601 ccgcccgcca atctcggcct cctcgaccag atcgaggcgc tgcgctggat ccgtgactcg
    15661 atcgcggcgt tcggaggcga ccccgcgacc gtcaccgcga tgggacagtc ggcgggcgca
    15721 gacgcgatcc tccacctcct catcagcgac ggagcgcgcg gcctcatccg ccgggcgatc
    15781 gtgcagagcc caccagtcgg gatcacgggc ggacgcgagc ggatgttccg tgcgatggcg
    15841 cgtgtcaccc gccggctccc ggtggacgcg tccatcgacg cggtcctccg gcagcaggcg
    15901 ggcgccgaac gagcgtcgtg ggtatcgggg atccgcgcgg gcctgccgtg gggtccgcgc
    15961 tacggccacg cgccgttgcc cgacgaggat gaccgcgacg ccgcgtggcg cgagatcgcg
    16021 ccggaggtcg acctgctgat cggcaccacc cgtgaggaga tcgcgatgta cctgcccgct
    16081 ctccccctgg tcggagcgct gctccgggtg cgtggtctcg gcggagcgct gcgatcactc
    16141 ctgatgcggg cccttgtgca cccgatgacg cgggtcgtct acacgcggcc ggtgacggcg
    16201 ttcgcagagc gccaccgcgc ggcggggggc cgcgccgtgc ggtacgtgct ggagaccgca
    16261 ccggctcaga gccccatcgg cgtggggcac acggtcgacg tcccactgat cctcggcacg
    16321 aaagaggcgt ggacgcgcac gcgcctcgtg ccgccggcct catggcccga ggtcgccgcg
    16381 cgcggcctcg cggtgcggcg cgtctggggc gacttcgcgc gcaccgggac ggtcgcagcc
    16441 gacgcggacg cccacgcgtg cggcatgcgc ttcgaccgcg ggtgatcgcg gcggcgcggg
    16501 cctcttcccg cacccgcacg ccacagcgag ccggaaggtg ccccgcagcg ggcgccggcc
    16561 tcagtcgcgg atcgccgccc cgaagcgctc tgcggcgacg gccacgccgg cgagtttcgc
    16621 gtcggtcgcc tcccccgccg tgagcgtcct gtcggctgcc cggaagcgga gcgcgaacgt
    16681 caggctcttg gtgccgtccg cgacacctgc gccgcgatag tcgtcgacga gcctcacgga
    16741 ctcgagcagg gctcccgccc cggcctcgag agcagcgcgc acctcgcccg cggcgacgtc
    16801 gctcgccacg acgagcgaca cgtcctgcgt cgccgccggg tacgtcgcga gcgacgcggc
    16861 gacgtcgggc gccgtgacca ggccgaggat gccgtcgaga tcgagctccg cgacgtagac
    16921 gcggccgtga agatcggccg cctccgccac ggccgggagc agctcgccga cgtagccgac
    16981 cgcggtcccg cgcacggaca ggatgccggt gcgacccgga tgcagcgcgg cacggcggcc
    17041 ctgcgtcacg tcgatggtga ccccggctgc tgccgcgatg gtctggaccg ccccgagggc
    17101 gtcggcgagt tcgaaggccg ctgccgggtg gccgggctgc ttcggagccg cgttgccgtg
    17161 gaggagcacc gcgacgtgcc gcggctgcgg cggaatggcg gcgtggagtc cgtcgagcgt
    17221 cgcctggtcg ggcagctgcc cgaggggcgg caccgtgtcg gtcccgtaag agacgccggg
    17281 ctccggggtg aacaccgagc cggactcgaa gagcgcgaga tcggtgaagc cgcgcgacac
    17341 gttccggtgg gcgatctgca gcatcccggg aacgagcgag cggcgcagga acggcgcctg
    17401 cccgtcgaga gggttcgcga gcttgatcga cggcaggtgc tccccctcgg acgagccgtg
    17461 caggtcgttc tgctcctccg tcgtgaaggg gaacgcgatc gtctcgacga aaccggccga
    17521 ggcgagcgcg ccggcgaccc gtcgacgtcc gcgctgcgcg gcggtgagcc cgaggccgga
    17581 cggcggcgtc gggaggatcg acgggatgcg gtcgagaccg tggatccggg cgacctcctc
    17641 cgccagcgtc cagcggtcgg tgaggtcggg acgccacgac ggcgggatga cctcccaccc
    17701 ttcggcggtg gcgaccacct cgcacccgat ggtctccagc gcgccgacga tctcggcatc
    17761 cgagtacgcg acgccgatga tgccggggac gaacgccgcc ggcagatcga tcgacggcac
    17821 gaagacctcg gcgaagagcg ctccgcccgt ggtgacgtcc agggtgccgc cggccaactc
    17881 gaccatcagg tcggcgaccc ggcgcgcggc gacgaagggg acgagcgggt cgacaccgcg
    17941 ctcgaaccgg cgcgacgcct cgctcggaag cttgtgccgt cgcgccgtcc gcgcgatcga
    18001 gatcgtgtcg aagatggcgg cttcgatgag gacgttgcgc gtggcgtcgc ccatctcggt
    18061 cgcgcctccg cccatcacac cggcgagacc gatcgggccc gactcatcgg tgatcaggag
    18121 gtcttccgcg ctgagcgtgc gctccttgcc gtcgagggtc gtgagcttct cgcccgcggc
    18181 ggcccgtcgc acggtgatac cgccggtgag cgcgtcgagg tcgtagccgt ggatcgggtt
    18241 gccgagctcg agcatcacgt agttggtgat gtcgatcaga atgccgagcg agcggatgcc
    18301 ggcgagggtc agccgtgcga ccatccaggg cggcgtgggg cggctcggat ccacgtcccg
    18361 cacgatgcgg acgacgaact cgctcgcgcc gacgttgccg tggatcggcg cggcgtcgtc
    18421 gacggtgatc tcgaatccgc cggtgggctg ctcgagctcc tcgaacggac gggcggcggg
    18481 gtcgcggaag gcggcaccgg tggcgtggga gtactcgcgg gcgacgccgc ggagggagag
    18541 cgcgtacccg cggtcgggcg tcacgttgat ctcgacggcg acgtcatcga gaccgaggag
    18601 cgtgatcgcg tcggcgccga cctccgggtc gagtccgagt tcggtcagac gcaggatgcc
    18661 ggagtgctcg tcgccgagac ccagctcctt cgccgacgcg atcatgccgt cggacacatg
    18721 gccgtaggtc ttgcgcgcgg cgatcgggaa cggaccgggg aggacagcgc ccggaagggt
    18781 gacgacgacc ttgtcgccct cgaagaagtt gccggcgccg cagacgatgc cgcggacgcc
    18841 gccgtgggca gcgccgacgt cgacctggca ccaccggatg gtcttgccat tggactgagg
    18901 ttcggcgtcg aacgagacga cgcgaccgac gacgatcggt ccggtgaggt cgaacccgtg
    18961 cacgtcctct tcttcgaagc cgacggtgac gagggcggcg aggacgtcgt cgggggtcgc
    19021 atcgggcgcg acgtcgacgt actcgcgcaa ccaggagagc gggacgcgca tcagaccacc
    19081 attccgaact gctcgctgaa acggacatcg ccttcggcca tgtcgcgcat gtcttggacg
    19141 tcggagcgga acatcagggt ccgctcgatc cccatgccga aggcgaagcc cgagtacacc
    19201 tcggggtcga ttccggtcgc acggaggacg ttggggttga ccatgccgca tccaccccac
    19261 tcgatccagc gcgccccacc ggggaaggtg ggatgccaga ggtcgagctc tgcggagggc
    19321 tcggtgaacg ggaagtagtt ggtgcggaac cgcgtcttcg cctcggatcc gaagaggacc
    19381 ttcgcggcgt gatcgagcgt gcccttgagg ttggccatcg tgatgccctt gtcgatcacg
    19441 agcccctcga actgcgtgaa ggcgggcagg tgcgtcgcgt cgaactcgtc ggtgcggtac
    19501 acccggcccg ggcagaggat gtagatcggc acctcgcgct cgagcatcga ccgcacctga
    19561 accgggctcg tgtgcgtgcg catgaccagg tggcgggcga ccgggtcgac gaagaaggtg
    19621 tcctgcatct gacgcgcagg gtggtcgggc gcgaagttga gcgcgtcgaa gttgaaccac
    19681 tcgtgctcga gctcgggccc ttcggcgatc tcccacccca ttccgacgaa caggtcggcg
    19741 atttcttcct gcagaagcga gatcggatgc cgcgccccca cccgcgtgcg tggagcgatc
    19801 gacgtgatgt ccacgcgctc cgcctcgagc ttcgcggcgg tctccgctgc ggcgagctca
    19861 gcctcgcgag cggtcagcgc ctgcgtgacc cggcccctcg cctgtccgac gagcttgccg
    19921 aacgccgcct tctgatcgtt cggcacgttt cgcagctgcg cgttgagccg tgcgagcggc
    19981 gaaccctcgg cggtgtgcgc attgcgggcg gctttgaggg cggcggtatc ggtcgcggcg
    20041 gcgacggcgg cgagcgcctc gtcgaccgcg gcggcgaccg cgtcgggggt gatctcaggt
    20101 gcgtctgaca cgagagacga gtctaccggc gggccggacc gcggcccgcc ggtaagacgt
    20161 cagaggtgtc cgccgccccc gcccgcgccg gcgccggggt tgaacttgcc cgcgccgcgc
    20221 tgggcgatga tcagctcggt gtcggtcgtc tcggcgacgg gtcgggccgg gccgggggtg
    20281 ccgcggggca cacggcccag ccgcttctcg acaaggcgcg ccacaccaga gagggcgagg
    20341 cacaagccga tgtagatggc accggccacg atcgtcgcct ggacgatcgg gcgatcgagc
    20401 gagttctgcg atcccaggta cttcgcgtag aagaggagtt cctcgtaggt gatgatgaag
    20461 ccgagcgcgg tgtccttcag agtcaccaca agctgggcga ggatcacggg catcatggct
    20521 cggatcgcct gaggcagaag aacgagccgc atgacgccgg acttgccgag ccccagggcg
    20581 tagcccgcct ccgactgacc acgcggcagc gactccactc cggcgcggat gacctcagcc
    20641 aagaccgagc cgttatagac gatcagggcg atgacgacga cccagtaccc ctccatccgg
    20701 acaccaacca ccggcatccc gtaatagaga aggaacatcg tcaccaggac cggaaccgca
    20761 cggaggaact ccaccaccgc ggtgaccggc caccgtaccc aggcgtgatc tgacagtcgg
    20821 ccgatcgcca gcaggaatcc gagcgccaga gcgccaactg ccgcaacggc gaacgctccc
    20881 aaagtcctgc ccgctgcgag aaggaactgc tcccagatgc gggtgtaggt gaaggcattc
    20941 catttctcgg cggagaactg gccggtcgct gccagccgcc agaccaggaa tccgacgacc
    21001 gccaagaccg ctgcgatcgt gatcacgccg atgacgcggt tcctggcgat ggcgcgaggc
    21061 cccgggacgt cgtacaggac acttccgctc atcgtgcgac cctccagcgg ttctcgagtg
    21121 atcgctgccc ccaggacaag agcaggacga gcgcgacgaa gatgaccatg acccagagga
    21181 tgaccacgag ctggttctcg ccgcgctcgc tgagccagtc acgcgccgag ccgagattca
    21241 tcaccgagaa cccggcggcc acggtggtgt tcttgagcag agcgatgaag acgctcatca
    21301 tcggcgggat caccgagcgg aaggcctgcg gcaggacgac cagcgacatc acctgaccga
    21361 aggtgagacc gagcgcccgc gccgcctcgg cctgaccgac ggggacggtg ttgattccgg
    21421 atcgcaccgt ctcggcgaca tacgtcgcag tgtagatccc gagagcggcg accgcgaaga
    21481 tcacctgcac gccgccgctg gcgcgcacat cgagcagagg cggcaacgtg aaagcgaacc
    21541 cgaagaagac gagggtgagc ggagtgttgc gaatggtgtt gacgtagaag gtgcctacgc
    21601 cccgagcgat cggaacgggc gacacccgca tcgcacccac gacgatgccg aggacgagcg
    21661 cgagtaatcc gccgccgaag aacagcaaca gggtgccgcg gagcgcctca gcccagaagt
    21721 cgaggttgtc ggtgatgacg cccatgctgt cctttcgaac gtctcagaaa gtgggagatc
    21781 ccgggagcgc gtgtcaccgc gcccccggga cgagaggtca gtcgaccttg ggctgcgtcg
    21841 cttcgacgcc ggcgggctcc aggtactgct cgtagagagc ggtccacacg tcgccaccgt
    21901 cggtgaagag ggtgttgatg tggtccttga gcactgtgtc accgtcggcg agacccacgc
    21961 cgtaacgctc ttcgctgaac ggcgctcccg ccagcttcag gttgtcgggg tcctccgcga
    22021 cgtatccggc gaggattgcc tcatcggtcg tgatcgcatc gacctggccg ctgaggagct
    22081 gctcgacgca ctccgagtac gtctgacgct cggtgacctc accgttgtac tcgtcccgga
    22141 tgcgctgcag gggcgtcgag ccggtcacag agcaggtgac cttgtcggtg aggtcgtccg
    22201 gcccgttgat cgagtcgtcg tcggcagcaa cgagcaggcc ctgaccggtg atcaggtacg
    22261 gcccggcgaa gtcgatgacc tcgtcacgcg catccgtcat cgagtacgta cccacgtagt
    22321 agtcgatgtt gccgttgacg atctcctgct cgcggttcgc ggacgggatg gtctcgaagc
    22381 ggatctgatc ctcatcgaag ccgagggatg ccgcgatcca ccgcgcgatg tcgacatcga
    22441 atccggtccg gtcccccgaa acggcgtcct cgtagccgag gcccggctgg tcgcttttca
    22501 cgccgatgac gatctcgtct gcctccgatg cccggtcgaa cgtcgggctg ccatcgaggg
    22561 agacgtcgct ggcgacctcc cagaggtcct cgctgacctc tccttcgccg ccctcggcac
    22621 cgggggtcgt ggggctgccg ctgttgcagc cggcgagcgc gagagccgcg atcgcgatgc
    22681 cggcgaaggc gccggcgagt cgagtggtcc gcatgtgatc ctcctggttt cgttcgttcg
    22741 ttcgtcgcgc cggtgcaggg cgcgaacgtt ctcagtgggt gatgagcttc gagaggaagt
    22801 ccttcgcacg gtcgctcttc ggattcgtga agaactcctg cggggtcgct tcctcgacga
    22861 tcaggccgtc ggccatgaac accacgcggt cggcggcctt gcgcgcgaag cccatctcgt
    22921 gggtgacgac gatcatcgtc atgccgtcct gcgcgaggcc gaccatgacg tcgaggacct
    22981 cgttgatcat ctccgggtcg agcgccgacg tcggttcgtc gaagagcatc accttcggct
    23041 tcatcgcgag cgcgcgggcg atggcgacac gctgctgctg gccgccggag agctgagcgg
    23101 gcagcttgtc ggcctgatgg ccgaccccga ctcgatcgag gagctcgcgg gcgagcttgt
    23161 cggcatccgt cttcttcatc cccttcacct tcaggggacc cagggtgacg ttctcgagga
    23221 tcgtcaggtg cgagaagagg ttgaacgact ggaagaccat gcccacgtcg gcgcggagcg
    23281 ctgcgagcgc tttgccctcg gccgggagct cggcgccgtc gatcgtgatc gtgccgctcg
    23341 tgatcgtctc gagacggttg atcgtgcgac acagggtcga cttgcccgat ccggacgggc
    23401 cgatcaccac gacgacctcg ccgcggttga ccgtgaggtc gatgtcggtc aaagcctgga
    23461 agtcgccgta gtgcttctgc acatcggtca tcacgacaag cggctcacca cggcggacgt
    23521 cgatgttcga cgtgcgcggc gcgggatcgg cggcaggagt ggtcataaat cgcaacccta
    23581 ttaggccgga cgcgttctca ccgtgctccg ggcgcggggt ttacacttcc gtaaccaacg
    23641 ggtgacggcc ctggggcccg tcgtcaacgg gatgcgcgct gcgcgaaggc cgattcgtag
    23701 aggcagacgc tggcggccgt cgccaggttc aacgactcgg cgaggccgta gatcggcagc
    23761 ttcagcgaca ggtcgacgag ggcgagtgcc tcgctctcga ggccgcgggc ctcgttgccg
    23821 aagacccacg ccgtcggttc ggcgagcgtc tgccggtgag cgagaaagtc ctcgccgccc
    23881 acatcggcgg cgatcacgcg gagccctgca gaccgggcgc gtccgatggt gctctcgagg
    23941 tcgacgccga ccgccaccgg gaggtggaac agcgatccgg tcgtcgctcg cacgaccttc
    24001 gggttgtaga gatcgaccgt gcggccggtg aggacgacgg catccgctcc gacggcgtcc
    24061 gccgcacgga tgatcgtgcc gaggtttccg ggatcgcgca cctcttcgca gatcacgatg
    24121 agctggggcg catcgtcgaa gatgtcgcgc accgacgtcg gcacctgtcg cgccaccgcg
    24181 acgatcccct gcggggtcac cgtgtcggcc atcgcatcga gaaccggctc cgccgcgaag
    24241 atgacctcga caccggcgtc ggcggcgatc tcgcggaggt cctggtgctt gtcccacgcg
    24301 gttggagtcg catacagctc cacgagggtg tcgggacgat acgccagcgc ctcacgcgcc
    24361 gcctggggcc cctcgagaag gtacagaccc gtctcctgcc gcgcagtgcg cttggtcagc
    24421 tttgcaacgg cgcgaacacg gggagatcgg gggttttcga gcacgactcc agtctagggc
    24481 gcgggatggc gcgcctcgga gccggacaca cgaaagggcg cccccggagg gacgcccttt
    24541 cggaatgcgg gggagcgatt acgccttggg cgcgttcacg tccgccggaa gcgctgcctt
    24601 cgccgtcgcg acgagcgacg cgaagacggc cggctcgtgc acggccagct cggcgagcat
    24661 gcgacggtcg acctgcacac ccgcgaggcc gaggccctgg atgaagcggt tgtacgtgac
    24721 gccgttctga cgggccgcag cgttgatgcg ctggatccac agacgacgga agtcgccctt
    24781 gcgcttgcga cggtcacggt acgcgtagac cagcgagtgg gtgacctgct ccttggcctt
    24841 gcggtacagg cgcgaacgct gaccgcggta accggaggcg cgttcgagga tgacgcgacg
    24901 cttcttgtgg gcgtttacag cccgcttgac tctagccatt tcttctactt cctaatgtgc
    24961 gtcggcgatc agatgccgag gagcttcttg gcgaccttgg cgtcaccctt ggccaggacc
    25021 tgctcctggt cgaggcgacg ggtacgacgg gtcgacttgc cctcaaggtt gtgacggagg
    25081 ttggcctgct gcttcatcag cttgccgctc ccggtgacct tgaagcgctt cttggcaccc
    25141 gagtgggtct tctgcttcgg catatctctt ccttcgttgt ggatcccgcg ggcgggagtc
    25201 tgtgggcgct tactccgccg gagcggaagc ggtggtctct tcgtcggccg taccgccacg
    25261 cgcgtcgcgc gcagcctgct tcgtcgccgc gcgaacggcg ttctgctcgg tcttgacctc
    25321 ggacttgttc ttgtggggtg cgacgaccat gaccatgttg cggccatcga tcgtggggtt
    25381 cgactcgacg gtgccgaact cggccacgtc ttcggcgaac ttccggagca ggcgcacgcc
    25441 ctgctcggga cgcgactgct cgcgaccgcg gaagaggatc atggccttga ccttgtcccc
    25501 cgcctggagg aagccctcgg cgcgcttgag cttggtggtg taatcgtgcg cctcgatctt
    25561 cagacggaac cgcacctctt tgaggacggt gttcgcctga ttgcgccgcg cttccttggc
    25621 cttctgcgca gcctcgtact tgaacttgcc gtaatccatg atcttgacca cgggcggctt
    25681 cgagttcggg gctacctcga cgagatcgag gtcggcctct tgggccaggc gcaatgccac
    25741 ctcgatgcgg acgacgccga cctgctcacc cgcgggtccg acgaggcgga cctcggggac
    25801 gcggatgcgg tcattggtgc ggggatcgct gatgcggaac tcctctttcg tgcgggtggt
    25861 gatcaccggg acacgggatt tgtgtcgccg ggcggaagat catcacgtcc accccgcacg
    25921 atgcgtgcgc atcggcattc gtgtgtgcac cctggtcaac ctcgctgggc gaggtggagt
    25981 gcgtgacccg gtagcctgga acggcaagcg cgggtgggat gtgatcctct ttcgacgcgg
    26041 agcagacgct ccggtatccg cagaagtcta gcagagagca gcccgtgagc actattcccg
    26101 cagaccacag cgaccacgac cccgagcgac tggctcgctg ggaggagcag gaccgcgtcg
    26161 cgcagtccgc cagccgcgac atcgcggacg tcccggccgt cgaactcatc accaccacct
    26221 cggtgcacct catgagcgcc gccgccgtca agctcggcct cgccgacgac ccgggcagcc
    26281 agaaggacct cgatgaggcg cggaagctca tcaacgcgct ggccggcctc atcaccgcgg
    26341 ccgcaccgga ggtcagcgac atgcacgcgc gctcgctccg cgacggtctg cgtaccctgc
    26401 agctcgcctt ccgcgaggcc tcgaccatcc aggacccgat cggcaaggga cccggcgaga
    26461 agtggaccgg accggtcacc tgacccgacc gggaacggtc gcgggcctca ggcgcggagc
    26521 agtttgaccg tcagagagtc gacgaggacg gccacccggt cgtcggcggc ccaccgcgtc
    26581 gcgagccgct gcaggatcgc gtcgagcgcg gcctggtcga gcccgtccac caggtggagg
    26641 ttgaccacga gttcgggccc acgcagacgc gagcgcggat cgcccgtcgc cacggagaga
    26701 tcgaggacgc cgagctcccc gccgatcgac tcctggagcc ctgcgaagac ctccggcgac
    26761 aggtgcggcg ccgcccacgg ctgtccctga ccgatcgccc agaccgcagg ccggcggagg
    26821 acgaactccg tctcgcttcc agggtcgatc acgatcagct cggtgtcgtc ggcgacggcc
    26881 gagagcgccg tccggatgcc gtctgccggc accgggcgag ccgcggcatc ccatcgggtc
    26941 atcgccgcca cgtcggagaa gaccgggagt acacgccggc cgtcgggggc tgcgaccgtg
    27001 acgatcgaca gttcctgggt cttgtcgacc gtcagaccgg tgggcccgac gccctcctcg
    27061 cccttcgcgg ccacgagcgg gatgagcagc cgggctgacc gataggcatc gacgacggat
    27121 gccgcgtcgc cctcaccggc gtggaacgac gcgagcgccg ccgccagtgc cggatcggca
    27181 ctgccgtcat cgccgctgtg cgggttcggc tggaagctgc gcccctccca cggcacgcca
    27241 gcggagtcgg ccggtcggcc gccgtcggcg tgatcgtgcg gattactgtc cggcgacatc
    27301 cagggcctcg gcaagggtga aagcaccggc gtagagcgcc ttgcccacga tcgccccctc
    27361 gacgcccagc ggaaccagct cgcgtagggc gatgatgtcg tcgaggctcg agatgccacc
    27421 cgaagccacg acgggcttgt cggtgcggag ggcgacctcg cggagcagct cgaggttcgg
    27481 cccgttgagc gtgccgtcct tcgtgacgtc ggtgagtacg tagcggctgc agccggcatc
    27541 ctcgagccgg tcgagcacct gccagaggtc gccgccgtca cgggtccagc cgcgcgcagc
    27601 cagcgtcgtg ccgcgcacgt cgagcccgac cgcgatggcc tcgccgtagc gggagatgac
    27661 gtcggcggcc cactccgggt tctcgagggc cgcggtgccc aggttgatgc gcgcggcgcc
    27721 gctgtcgagt gcggcctcga gagtggcgtc gtctcggatg cctcccgaga gctcgacctg
    27781 aacgccgcgc atctgcttga tgacgcgacg gagcaggggg ccgttggagc cgcggccgaa
    27841 cgcggcgtcg aggtcgacca ggtggatcca gtcggcgccc tgcctcgccc attcctgggc
    27901 ggcgtcgacg ggatcgccgt agttggtctc ggttcctgcc tcaccctggg tcaaccgcac
    27961 ggccttgccg ccggcgacgt ccacggcggg aaggaggatc agttcgggcg tggatgcgaa
    28021 atcgttcatg gctccgggga gggacgagtg cgagccgagc gcgcgcacag ggggaaacac
    28081 tactaggccg agggcagcga gccgatccag ttgcgcagga gcgcgatgcc ggcggcaccc
    28141 gacttctccg ggtggaactg cgttgcggtg agcggcccgt tctccacggc cgccaggaac
    28201 ggcgtgccgt agtcgcacca ggtgagcacg ggctcacgga agggcttgat gacgtcgagc
    28261 gaccagctct gggcgccgta cgagtgcacg aagtagaacc gctcgtcctc gagacccctg
    28321 aagagggtcg atcccgagcc cgcgcgtacg gtgttccacc ccatgtgcgg gaggacggga
    28381 gcggtgagtt cggtgacccg ccccggccac tcgcccatgc cctccgtctc gacgccgcgc
    28441 tcatcgccgc cgtcgaacat gatctgcatg ccgacgcaga tgccgaggac cggcatcccg
    28501 cccgcgagac gcctgccgat cagctcgtcg ccgtggccgg ctgtgagagc ggacatcact
    28561 gcggcgtacg atccgactcc cggcaccaga agccccgccg catcggcgat caagccgcgg
    28621 tcgcgggtaa gccgcgcgtc ggcgccggcc tcgatcagcg ccttgacgac ggagtggacg
    28681 ttgccggagc cgtagtcgag caccgcgacg agcggcgcgc ccgcggcatc ctgaccctcg
    28741 ggaacatcct gatcacccgg aacgacctgg ctcacagggc gcccttcgtg ctcgggatgc
    28801 cgtcgacggc agggtcgatc gacttcgcct gacggaaggc gcgcgcgaac gccttgtact
    28861 ccgcctcggc gatgtggtgc gggtcacgac cgccgagcac tcgcacgtgg acggtgaggc
    28921 ccgcgtggaa ggagatcgcc tcgaaggtgt gacgcacgag cgagccggtg aagtgaccgc
    28981 cgatgaggtg gaactcgaag ccgtccggct cgccggtgtg gacgaggtag ggcctgccgc
    29041 tcacatcgac gaccgcctgt gcgagcgcct catcgagggg cacgagtgcg tcgccgtacc
    29101 gggagatgcc ggacttgtcg ccgagcgcct cgcggatggc ctgaccgagg acgatcgcgg
    29161 tgtcctcgac cgtgtggtgt gcgtcgatgt gggtgtcacc ggtcgcccgc acggtgagat
    29221 cggtgagcga gtgcttggcg aacgcggtca gcaggtgatc gaagaacggc accgacgtgt
    29281 cgatgtggct ccgccccgtg ccgtcgaggt tcaactcgag ttcgatcgtc gattcgctcg
    29341 tcgcgcgacg gacggatgcc gtgcgggatg cggggctgct catgtctcga gtctatcgag
    29401 cgaccactgc ggggccgccc gcatgtcggt tcagagcgac gcgagcgcct cgaggaaggc
    29461 ggtggactcc tgttcggttc cggccgtcac ccggagcgtg tgaggaagac ccacgtcgcg
    29521 gatgaggatg ccgcggtcgt agagcgcctg ccacgtcgcg tgcgggtctt cgaccccacc
    29581 gaacaggacg aagttcgacc agctctcgta gggcgtgtac ccgagggcgg acagcgtggc
    29641 ggagatgcgg tcgcgctgcg cgacgatctc gtcgaccatc ccgagcatcg ttggagcgtg
    29701 ccggagcgcc gccgtcgccg ctgcctgcgt cagcgagctc aggtgatagg gcaggcggac
    29761 cagccgcagc gcgtcgatca gggcggggtc ggcggccaga tagccgactc gggcacccgc
    29821 gaacgcgaac gccttgctca tcgtgcgcga gacgacgagc cgctcacgcc cgtgcaggag
    29881 cgtgacggcg gacggctcct cacgcggggc gaactccgcg tacgcctcat ccacgatgac
    29941 gatgccgcgc gacgcctcgt agacggcctc gacgacgtcg agggagagcg gggttccggt
    30001 ggggttgttc ggcgcgcaga ggaagaccac gtcgggctgc gcgtcgtcga tctgcgccgc
    30061 cgcatccgcc gcgctcagcg tgaagtccac gccgcgcgtt ccactgacat agcgagcccc
    30121 ggtcgcgccg gtgaggagcg ggtacatcga gtaggtgggc gcgaagccga aggccgttcg
    30181 gcccgggcct gcgaaggcct gcaggatgtg ctggagcact tcgttcgatc cgttcgccgc
    30241 ccagatctgc tcgggctgga gaccgtgacc gaggtaggac gcgaacccct cccgcaccgc
    30301 cgtgaactcg cggtcggggt agcggttgat ctcgcgcagg gcctgagcga tgccgtcgag
    30361 gatgtcgtcc gcgacttctt cgggtaccgg gtgcgtgttc tcattcacgt tcagcgctac
    30421 cggcaacggc gcctgcgggg ctccgtaagg cgtctttccg cgcagatcat cgcggagggg
    30481 taggtcgtcc agactcgcac tcacccgacc atcgtaggcc gggcggcgca ctcacttgcc
    30541 gctgtcggcg gtgtaggcgg tcggcacgga gagggactgg ccggcgtcga gcacggcgga
    30601 cggcagggcg ttcagcgtga tgatcgcgtc gacgacatcg cgggggtcgt ggcccggcgc
    30661 gatgtcctcg gcgatcgacc agagcgactc gcccggcagg acggtgacgg tgtcgaaggt
    30721 gcccgcgggt gcgccggagt cgttggtcgc aagagcaccg ccgccggaaa gaatcgcgaa
    30781 gccgagcgcg gcgatcgcgg gagcggcgac gatgccggcg agcacgcgtc gaccacgcgt
    30841 cgtgaggcga aggcgcgtga cgccgacggt cggtcggtcg gtgtgggtca cagtcatggt
    30901 gctcatggtg ttcctcctcg ggtcaccccg gtcaggtgag aatttcgcat ccatcccgca
    30961 ggtgggacgt gcagtgtgcg aagttctctt ccgaatctat cttcgagtct cgtaggctgt
    31021 caagcgaagc cggatcggag atcgatcgaa gacgacacgc ggtcggctgc ggaatgatcg
    31081 cctcgacacc ggctacggtt tcgatgacca cagcccatca ccgacctccg acatcggatg
    31141 agacgtgcac ccgggaacgc cggggggcca tgaaaggaac gacatgagcg acaagccgca
    31201 gacgcgtcgg cggaagagcc tcagcgacaa gcagctcgcg atcctcgagg tcattcagcg
    31261 ctcgatcgcc cggcacggct acccgccgag catgcgcgag atcggcgacg ccgtcgggct
    31321 gaagtccctc tccagcgtca cccaccagct caaccagctc gagctgagcg gctacctgcg
    31381 ccgcgacccg ggcaagacgc gcgcgatgga ggtcctgatc gaccttcccg gcgcggcggg
    31441 cgagaatccc gcggacaccg caccggccgt cggcgacgcg gcgatggtgc cgctggtcgg
    31501 gcgcatcgcc gcgggcgtcc ccatcactgc cgatcagcag gtcgaagagg tcttccccct
    31561 cccccgacag ctcgtcggga agggcgagct gttcatgctc aaggtctcgg gcgactcgat
    31621 gatcgacgcg gcgatctgcg acggcgactg ggtcgtgatc cggtcgcagt cgaccgcgga
    31681 caacggcgag atcgtcgccg ccatgctcga cgacgaggcg accgtgaaga cgttccgtca
    31741 gcgcgacggc cacacctggc tgctcccccg caactcggcg ttcgagccga tcctcggcga
    31801 cgacgccacg gtcctcggca aggtggtcgc cgtcctccgc gccgtgtgag ctgcgccgcc
    31861 ggacgtgttc cggcagaacg aaggggatgc cgcgcgatgc ggcatcccct tcgtcgtctc
    31921 tcagacgcgc gcggtcaggc gctcccggac ggcgttcgcc gcggcgaccg tgttctgcag
    31981 cgaggccacc gtctcctcgt atccgcgggt cttgagcccg cagtcggggt tgatccagat
    32041 ctgccggagc gggagctccg ccacagcgcg ctcgatgagc tccgagacct cctccgtcga
    32101 gggcacccgc ggcgagtgga tgtcatagac cccggggccg atcccgtggt cgaagccgga
    32161 ggtcgcgatg tccgtgatca cctcaccccg gctgcgcgcc gcctcgatcg aggtgacatc
    32221 ggcgtcgaga gccgcgatcg cgccgatgac gacgccgaac tccgagtagc agaggtgggt
    32281 gtggatctga gtcgccacgt gtgccccggc ggtggcgagc cggaacgacg cgaccgacca
    32341 gtcgaggtag gacggctgat cggccgtctt caggggcagg agctcccgga gggcgggctc
    32401 gtcgacctgg acgatcgcga tcccggccgc ctcgaggtcg gcgatctcgt cgcgcagcgc
    32461 gagcgccacc tgatcggccg tctcgccgag cggctgatcg tcacggacga acgaccaggc
    32521 gaggatcgtg acggggccgg tcagcatgcc cttcaccggc ttcgcggaaa gcgactgcgc
    32581 gtattcggcc cacggcacgg tgatgggggc cgggcgcgac acatcgcccc agaggatcga
    32641 gggccgcgtg gcgcgcgatc cgtacgactg cacccagccc tgccgggtga cggcgaaccc
    32701 gtcgaggttc tccgcgaagt actggaccat gtcgttgcgc tcggcctcgc cgtgcaccag
    32761 gacgtcgagc ccgatctcct cctgcaaggc gatgacccgg gcgatctcct cgcggaggaa
    32821 cccgtcgtac gcggcgccgt cgatgtcgcc gccgacgaag gccgcccgcg cgcggcggat
    32881 ctccgccgtc tgcgggaagg acccgatggt cgtggtgggc aggaggggca ggtcgcgggc
    32941 ggcctcctga gcctgcagac gctccgcgta cgcgacacgg gagtagtgcg acgaggcgag
    33001 ggatgccgtt cggtcgcgca cgtcgtcgcg gcggacgccg ggcgcggccc gccggtcggc
    33061 gagcgctgcg gcggccgcgt cgatgtcgcc cgtgatcgcg gcgcggccct cgcggatccc
    33121 gcgcgcgagc acctcgatct gagcgacctt ctggtcggcg aaggcgagcc acgagacgag
    33181 ccgttcgtcg aggtccgtct cgatggacac gtcgtacggc acgtgctgga gcgaggtcga
    33241 cgtggccgcc gtgaccgccg ccgcaccgag cgccgccacc tcttcgaggc gatcggcggc
    33301 tgccgcaagg tcgccgcgcc agacgttgcg cccgtcgacg acgccagcga cgaccgtctt
    33361 cgcggccagt cccgcggcgg gcgcaggcac gccgccacgg gtgaggtcga tggccagcgc
    33421 ctcgacgtcc gacgaggcga gggcctgcca ggcggcatcg gagagctgcg cgtagccggc
    33481 ggcgacgagg atcgacgggc gtgacgcggc atccgtcagc acggcgtagg cccgctccgc
    33541 ggcggcggcg aggtcgtcgt cgctgtggcc gagcgattgg ctcaccagcg cgggctcgtc
    33601 gagctggacc cactccgccc cggcgctccg cagcgcagtg aggagctcca cgtagacagg
    33661 gagcaggtcc tccaggcggt cgagaggacg gtagttcgag ccggcggcat ccgtcggctt
    33721 ggcgagggcg aggaaggtga ccggaccgac gacgacgggg cgcgtggtcg cgccgtcggc
    33781 tttcgcctcg gcgacctggc gcgcgaatcg gtcgctcgtg agcgagaaca ccgtctcggg
    33841 gccgatctcg ggcacgaggt agtggtaatt cgtgtcgaac cacttcgtca tctcgagcgg
    33901 tgccgcctca ccgacgccgc gtgccgcggc gaacagcgct gcgagcggca cggagccgtc
    33961 ggcgccgcgc aggtgcccga agcggtcagg gatcgccccg actgtcgccg cgacgtcgag
    34021 gacctggtcg tagtacgaga acgattcggg gatcgacgag tcgtcggctc cgaggccgag
    34081 ctcgacgagg cgggagcggg tcgcgcggcg gagctccgcc gtcgtcgcct cgagctcggc
    34141 ttcggagagg ctgccgcgcc agtgggcctc cacggcgcgc ttgagctcgc ggcggggtcc
    34201 gatgcggggg tagccgagga tcgttccggc ggggaaagcg gtcatgcggt ggtctccttc
    34261 tgaggggtgg tgacgcccgc cgccgccaag gtggcgagga cggtctcgga actgttgaac
    34321 gcgtacagat ggatgccagg tgctcccccg gcgagcacct cccggcacag gcgcgcagcg
    34381 tgcgcgacgc cgatcgcgcg gcgcccggcg gtcgtgggct cgacgtcgag cgcgacggcg
    34441 agctcgcccg ggagctcctc gcccgtcagg tcgacgatgc ggcggaggcg ggcgggtgag
    34501 gtgatgggca tgacgccggg gaggatcggg atcacgaccc cggcggcgcg ggcccgctcg
    34561 acgaacgcga ggtagtcgtc ggcgtggaag aagagctgcg tgatggcgaa cgtggcgccg
    34621 gccgcctgct tcgccacgag ggcatcgagg tgctcgtggg ggtggcggga acgggggtgg
    34681 ccgttgggga acgccgccac cgcgatctcg acccggtcgc gacgttcgac ccgtgcggcg
    34741 ccggggacgc cggggatcgg cgcttctgtg tagggggtgc gctcggcctg gacgcgctcg
    34801 atgagctgca cgagctgggc agcgctctcg aggtcgccgt cgccgccggg ctctccgccg
    34861 gggggatcgc cccggagggc gaggaacgac cggatgccgg cgtcgaggaa ctcgcggatc
    34921 agggccgtgg acccggcgta cgagcttccg atgcaggtga ggtgcgcgag gggctcgacc
    34981 cgcgtctccc ggaggatgtg ggtgagcacc tcgagcgacc ggccgccgct cgagccgccg
    35041 gcgccgtagg tcaccgagat gaacgaggga tccaccgcgg cgaggcggtc gatgacgtcg
    35101 tacagcgccg cgaacgacga cgcgtcgcgc ggcgggtaga cctcgaagga gaccggcacc
    35161 gtgcccgcag ggtgcgcgtg cggtatcgac atgtgaacac ttccggatcc ggggacagga
    35221 ctcgggccag gcggccgcgg accgcgcagg acgcggtctc atcacgggcg ggtgccgggc
    35281 tcggctgtcg ctccagaccc gaagtccggg tcacgatgcg gccatgctag cgacggcgga
    35341 caccccggcg acgggcgtat gacgccctgt gtcggcgacg cgtagcgtgg agccatgacg
    35401 acgatcgcgc cctacggctc ctggccctcg ccgctgtccg cctccgatgc ctccgcaggg
    35461 tcggctcgct tcgacggagc gcggttcgtg ggcgacgaca tctggtgggg cgagtcgctc
    35521 cccagcgagg gcggcaggtc gtcggtgcgg cgccggaccg agggtggcgg tgtcgccgat
    35581 gtgctgccgt cgccgtggga tgcgcgctcg cgcgtgcacg agtacggcgg cggggcctgg
    35641 acgacctcgc cggacggacg tctgttcttc gtggagaaga ccgaccagcg ggtctgggcg
    35701 ctgcgaccgg gagaggatcc cgtcgccctc acccccgccg acccggccgc ccgacacggt
    35761 ggcctccgct ggcaggcggg agcgctcctc gccatccgcg aggtccacgg cgcgcagcgc
    35821 gtgcccgccc gttcgatcgt gtcgatcgcc accgacggac ccgtcgccgt cacggaggtc
    35881 gtggccggca gcaccttcgt cgcccagccg gccctgtcgc ccgacgggtc gctcctcgcg
    35941 tgggtcgcct gggatcaccc cgacatgccc tgggaccgga cgcagctccg cgtcggccgc
    36001 gtcgtcgacg gtgtcgtcgc ggagtggtcg tcggtgagct ccggcgagac ggccgcgctc
    36061 cagccggaat gggcggccga cggctcgctg ctctacatcg acgagccgac cggtcggtgg
    36121 aacctgtatc gcacggatgc cgcagcgcga gcagccgggc gaggctcggc atccgagccg
    36181 gtagcgccgg cggatgccga caccggtggc gggctgtggg tgctgggggc gcggtggttc
    36241 gcgccgctcg ccgacgggag gacgatcgcc atccgcactc acggcgcgga cgagatcgtg
    36301 cacctcgacg acgcggcggc ggaacgcctc gacgtccccg ttcgtgctcg cgcggtgatc
    36361 gaggacaccc gcggggctgc cgccctcgtc tcgggagcgg gcaccggggt gaccggggtg
    36421 tggctcatcg acgaggcggg caccgccacg ctcgtccgcg ggagccgttc gaacctcggc
    36481 gaggaatgga cgcctcccgt ccgggagctg accgtcgcgg gccgccacgg cgacgtgcac
    36541 gcgtacgacc atccgcccac caaccccgac cacaccgcgc cggacggaga gctgccgccc
    36601 tatgtggtgt tcgtacacgg ggggcccacc tcccacgtcg gcggcgtggc ggacagcaag
    36661 atcgtctact tcacgagtcg cggcatcggc gtgctcgacg tcaactacgg cggttccacc
    36721 ggttacggac gcgagtaccg cgatcgcctc cgcggtcagt ggggtgtcgt ggacgtcgac
    36781 gatgtggccg ccgcggccga gggactcggc gcacgcggtc acgcagaccc tgcacgtatc
    36841 gcgatcgcgg gaggctccgc aggcggctgg accgtgctcg ccgcgctcgt cggcaccgac
    36901 gccttcgccg ccggcatctc ccggtacggc gtcggcgacg cgcggacgct cgccaccgac
    36961 acccacgact tcgaggcgcg ctacctcgac ggcctcatcg gcccgctgcc cgaggcggag
    37021 gcgctctacc tcgaacggtc gcccctcggc cacaccgagc gcttccgcgt gccggtgctg
    37081 ctgctgcagg gcgccgagga cgacgtggtg cccccgtcgc aggcggaggc catccgtgac
    37141 gccctcgccg cgcgcggggt gccccacgcc tacgtgctct acgagggcga aggccacggc
    37201 ttccgccgtg ccgagaccat cgtccactcg ctcgagtccg aactcgcctt cctgggcggc
    37261 gtcttcgggt tcgaggcgcc cggcatccct ccgatcgagc tcagctgagg gatgccgggg
    37321 cgccgtcaga cgacggcgta gggcgcgagg tcggcggcca gacgctccga gacgtgagcg
    37381 tggacggccg tgccgccctc ctcatggctc gtggagacga tcaggccgga ttcgtggacc
    37441 gcgttcacca ggtcgccgcg gtcgtacggg acgagtgcgc gaacctccac cgccgggagc
    37501 ggcagcgccg cctcgacggc ctcgcggagc tcggcgatcc cctcgcccgt ccgcgacgag
    37561 acgaagtgcg cagcgggctc gaggccgcga aggaccagtc gggtgtcgtc gtcgacgagg
    37621 tcggccttgt tgaagacgac gatctcgttc gtcgaccgcg cgccgacatc gcccatgacg
    37681 tccctcacgg tcgccagctg cgcagccggg tcgggatgcg acccgtcgac gacgtgcacg
    37741 atgacgtcgg cgccggccac ctcttcgagc gtggaccgga acgcctcgac gagctggtgg
    37801 ggcaggttgc ggacgaaccc gacggtgtcg gtgagcgtga acacccggcc gtctgcagcc
    37861 tccgctcggc gcaccgtggc atccagggtc gcgaacagcg cgttctcgac cagcacgccg
    37921 gcactggtga ggcggttcag gaggctcgac ttgccggcgt tcgtgtagcc ggcgatcgcc
    37981 accgacggaa tcgtgttgcg cttgcgctct gcgcgcttgg cctcgcgtgc cggcccgaag
    38041 tcgcggatct gacggcggag catggccatg cgggtgcgga tgcggcgacg gtcgagctcg
    38101 atcttcgttt caccgggacc acgcgaaccc ataccggcgc caccggcgcc gacctggcca
    38161 cccgcctggc ggctcatgga gtcgccccat ccgcgcagac gcggcaggag gtactcgagc
    38221 tgggcgagtt cgacctgcgc cttgccctcc cggctcttcg cgtgctggct gaagatgtcg
    38281 aggatgacgg tggtccggtc gatgaccttc accttgacga cgtcctcgag ggcacgtcgc
    38341 tggctggggg cgagctccgt gtcggcgatc accgtgtcgg cgccgacggc gacgaccatg
    38401 tcgcgcagct ccgccgcctt gccccggccg atgtacgtag ccgggtcggg gtgcggacgg
    38461 cgctgcagca cgccgtcgag gaccacggcg cccgcggtct cggcgagggc ggcgagctcg
    38521 cggagcgagt tctcggcatc ctcctgcgag ccctgcgggt acacgccggc caggacgacg
    38581 ttctccagtc ggagctgtcg gtactcgacc tcggtgacgt cttcgagctc ggtggacaga
    38641 ccgggcacac gccgaagcgc cgcgcggtcc tcgcggtccc actggtcgcc gtcggaatct
    38701 ccgtacgagg ccgtcgacgc gtcctgcagc gcctgcgccg cgccgaacac actcactccc
    38761 gatcgtgcgt ccgcgcgtga gagcacgcgg tctaccgggt cgaccggctc gtccgtcgat
    38821 ggggtggtgg tatctgtcat tgtcgccttt cgtggcctgt ggccatccgt gaactctagc
    38881 ttcccgtgct cggggcccgc tccgctacgc tcgtcgcatg gggagcgatc attacttcag
    38941 cgcgtctccg tccagcttcg agaacctccg ccgcatccgt gtgtcccttg ccggtcgtga
    39001 cgtcgaggtg accactgcgg gcggggtctt cagtccggac catgtcgacg gcgggaccgc
    39061 tgtcctcctg gccaacactc ctcccgcacc gccgggaggt catctgctcg atctcggctg
    39121 cggctgggga ccgatcgcgc tgtcgctcgc gatcgaggcg cctcatgcaa ccgtctgggc
    39181 tgtggacgtc aacgaacgcg ccctcgatct cgttcgccgc aatgccgagg aactcggcct
    39241 cgataacgtc aacgccgtgc ggcccgagga tgttcccgac gacatctcgt tccgctcgct
    39301 ccgctccaac ccgccgatcc gcgtcggcaa ggacgtcctc cacggaatgc tgcagacctg
    39361 gattccgcgt ctggcggagc ggggggacgc gtggctggtc gtccagcgga acctcgggtc
    39421 cgactcgctg cagcggtggc tgaccgcctc attcgaccgc tcgtactccg tcacgcgagc
    39481 ggcgaccggt cgggggttcc gcgtcctccg cgtgcgccgc aacggcggtt ctgcaacggg
    39541 tccgatcgcc gtcaccgaca cggcggcgga ggacaccccc tcaggcgaga gcgatctcgc
    39601 ccgagaagac gagtgacgcg ggccctgaca gcagcacccg ctcgccctga tcggtgcgga
    39661 cgaccctgac gccgagtcgc ccacccggga cgtcgacggt ccaccgatcg ggggcagacg
    39721 gccccgccca gtgccggacg gcgagagcgg atgccgcgac cccggtgccg cacgacagcg
    39781 tttcgccgac accccgctcg aacacccgca tccggatcgc accgacgccg tcggtgatga
    39841 gcgggtcggc ggggaccacg aactcgacgt tggcgccggc ttccggcgcc ggctcgagga
    39901 tcggctgcac ggtcaggtcg agagcgtcga gctcgtcggt gctcgacagc gcgacgacca
    39961 cgtgggggtt gcccacgtcg atgccgagac cggggcgtgc gaccgagacg ccgcgcgcgc
    40021 ggacgagcac gtcggtctcg tcggcgcgcc agagcccgag gtcgacctcg aagccgttct
    40081 cggagcgggt gacggccttc gtgcccgctc gggtgccgat gcgaagggtc tcccccgcgt
    40141 ccagcgtggc gtagcccgcg ctcaggaggt acttgacgaa gacccgaacc ccgttgccgc
    40201 acatctccgc gaccgagccg tcggcgttgc ggtagtccat gaaccattcg gcgtcgggcg
    40261 tcgccgcacc ctccgcgagg gccgtcgatc gcacgacacg gagcagcccg tccgcgccga
    40321 tgccgaacct ccgatcggtg agcgcagcga tctgctctcc ggtgagctcg gcggtcccgt
    40381 cgggatcggc gacgatcacg aagtcgttgc cggttccgtg gcctttggtg aatgcgatcg
    40441 tcgacacacc ccgattctag ggcgacgccc ggacgcctgg ccggtcagcg gagcgcgagc
    40501 acgagcaggt ctgcgggcga cgcgcccggg cccacgcggt gaaggtcccg gtagcgcccg
    40561 aaccacgaca cctggcgacg cgcatagcgg cgcgtgagcg cctgcgtctg ggagatcgct
    40621 tcgtcctgcg tcagctctcc cgcgctctgc gcgagcgcct gggcgtagcc gatcgcccgc
    40681 cgcgcggtcg cacccgactc gaggccgacc tcccggagcc gctcggcctc cgcgacgatc
    40741 ccgcccgccc acatctgctc gacgcgtcgg tcgagccggt cgacgagctc gggccgatca
    40801 atgtgcacgc cgacgatcgt ggtgggctca tgccagagga cgggcgactc aggcagcacc
    40861 gcgccatggg tggcgtcacc ctgcgagacg acctcgaggg cgcggacgat ccggcgcccg
    40921 ttgcggggat cgatgcgctc cgcggtgacg gggtcgagct cgcggagccg cgccagcagc
    40981 gcgcctgcgc cgtcacggtc gagttcgacc tcgaggcgcg cccgcaggtc gacgtcgcgc
    41041 ggcgggaacc ggaagtcgta cagcacgctc gacacgtaga gaccggagcc gccgaccagg
    41101 atcgcgtcct tcccgctcgc gaagacgccg gcgatcgccg cgcgtgcctc cgcctggtac
    41161 gccgccaccg cggcatcctc cgtcacctcg agcacgtcga aaagatggtg ccggatgccg
    41221 cggcgttgat ccactgggag cttcgccgtc ccgatgtcca tgccgcggta gagctgcatc
    41281 gcgtcggcgt tgacgatctc cgcgccggga cccctgaggc cgagctccac ggcgagatcg
    41341 agggacagcg acgtcttgcc cgtccccgtc gcgcccacga tcgcccagag gcgcggaccg
    41401 ctcaccggct actccccgac gcggagcgcg gggagcccga gcgagacggc acgggcgccg
    41461 cccgatgccg gggccgggac cccgcacgac tcggcctgcg cgcgatccca cgcgtcgccg
    41521 gcacgcgtgc gccggatctt gagcggagcg ccgtcggggc tgtcggcgag caggtggaac
    41581 ggcgcggcgt gcgtgatcac tgccgagacc acgtcaccgg gacgcggtgc gggagagccc
    41641 gccggcactt cgacgtgcac gagacgattg tcctcggcgc ggcccgtcag gcggtgcgtc
    41701 gcggcatcct tcttaccctc cgccgacgac acgagcacct cgacgagacg gccgagctgc
    41761 ttctggttct cctcgagcga gatctgctcc tgcagggcga tgagtcgctc gtagcggcgc
    41821 tggacgatct ccttgggaac ctgatcgggc atcgtggccg ccggtgtgcc ttcgcggatg
    41881 gagtactgga aggtgaaagc gctcgcgaag cgcgcctgct cgacgacgcg catggtgtcc
    41941 tcgaagtcct cctcggtctc accggggaag cccacgatga tgtcggtgga gatcgcggcg
    42001 tggggcatct tcgcgcgcac gcggtcgagg atcccgagga agcggtcgct gcggtacgag
    42061 cgtcgcatgg ccttgaggat gcggtccgaa cccgactgca gcggcatgtg cagctgcggc
    42121 atgaccgacg gcgtctcggc catcgcgtcg atgacgtcgt cggtgaacgc cgcagggtgc
    42181 gggctggtga agcggacccg ctcgagcccg gggatctcgc ccgcggcccg gagcagcttg
    42241 ccgaacgcct gccggtcacc gaactcgacg ccgtagctgt tgacgttctg accgagcagg
    42301 gtgacctcga tcgcgccgtc gtccacgagg agtcggatct cgctgaggac gtcgccggga
    42361 cggcggtctt tctccttgcc ccggaggctc ggcacgatgc agaaggtgca cgtgttgttg
    42421 cagccgaccg agatcgagac ccagccgctc gaggcggaat cccgcttggt cggcagggtg
    42481 gaggggaaga cctcgagcga ttcgaggatc tcgagctcgg cctcgccgtt gtggcgggca
    42541 cgctcgagaa ggctgggcag cgaacccatg ttgtgggtgc cgaacaccac gtcgacccag
    42601 ggagccttct gctggacggc atccttgtcc atctgggcga ggcagccgcc gacggcgatc
    42661 tgcatgccct cgtgcttgtc cttgcggctc ttcaggtgcc cgagggtgcc gtacagcttg
    42721 ccggccgcgt tgtctcggac cgcgcaggtg ttgatgacga tcacatcggc gtcgacgccg
    42781 gcgtctgctc gcacgtagcc ggcggactcg agggaaccgg acagacgctc ggagtcgtgg
    42841 acgttcatct ggcatccgaa cgtgcgcacc tcgtaggtgc ggggtcgtcc gtcgcccgcg
    42901 acggcggcga gggagggcgc gatgagagtg ggagcggcgg acgggctggt catgatcacg
    42961 ccattctacg aggccgctcg gggcggccgc cgtgtcagcg gagaagggag cggatgcgcg
    43021 cggccgagag ggcgctgaac ccgagcgaga cgatgacgag cacgcccaag gccatcaggc
    43081 tggtcacctc accggtgccg acgaagaggt cgatgccgta gaactcgcgg agacccgcca
    43141 tgccctcggg gtcggaaccc gtgacggcgg cgagtgtgtc ggcggtgaac ggacgccgaa
    43201 ggagcatcgc cccctgggcg aacggcagcg cgttgacgac ggaggcgacc gccgagggaa
    43261 gcgagccgac ggggatgtag gacccggcga tgaatcccag aaccgttccg acgacggtcg
    43321 cgaacgccga atacgccccc gttgttttca ggaacgatgc cccgaacgcc ccgatcgcgg
    43381 tgaacgcggc gcagcagagg agcatcgcgc ccacgcctcc gaggaggtcg agcggctgga
    43441 gccacgcacc acgcgcgagg ccgaggtaca ggacggagag gacgaagatc acgctcgaca
    43501 tcacgacggc gaccagaacg gaagacagca ggtagccgag cacgaggtgg tgacgacgga
    43561 tgggcgcgac gaggaagtcg gcgaaccggc cggatgcccg gtcttcgacg aacgtcgaca
    43621 cggcgccgat gccggaggtg acggtcgtca ggaggacgat gcccgacagc atccagctgt
    43681 cgacgaaggc ttcgatgtct ccgcggccca ccccgggcag cgtggcgacg agcccgtcga
    43741 cctggagccg ggcgagaaac agcgtgtaca ggaagaacag cacgaggccg ctcagcagtg
    43801 agaagaagac gttgagacgg tcgcggaaga agagtctgag gttgcgtacg accagcgacg
    43861 tcacgatcct catgcgacgt ccacgtcggc gtgggctgcg ccggtgaggg cgaggaagac
    43921 atcgtccatc cgcccgtgcc ggaactcgaa gtcctgaacg gcgtctccgt gagctgccag
    43981 gatgcgctgc gcctgccgcc cgtcggccac ggcgatcgtg agggtcgcgc ccttgcgttc
    44041 ggcgatcgcg tcggccgcct ccgcgaggcg gagaagactc gccgggtcgg acgtcgtcac
    44101 ggtcagcagg ctgcggctgt acttcgcccg gagcgcggac ggggtgccac tggccaccgc
    44161 ccgaccggcg tcgatgacgg tgacctgatc ggcatcctcg gtctcctgca tgtagtgagt
    44221 ggtgaggaag acggtcagcc ctctgtcgcg ctgcagccgc gcgatggccg accagaccgc
    44281 gactcggctg gccggatcga ggcctgccgt gggctcatcg aggaacagga tcgcgggctc
    44341 gtgcaggagc gcccgcgcga tgtctgctcg acgacgctga cctcctgaga gccggccgta
    44401 ccggcgatcg aggaagtcgg tgagttcgat gagctccgag aggtcgccca cgcggcgcgc
    44461 gacgtcttcc gcgggaacgc gcgagagagc cgcgcgaaag gtcaggttct cccggaccgt
    44521 gagctggtcg tccatcagcg accgctggaa cacgacgccg atggcggacc gtaccgcttc
    44581 ggcatccgtc gtcacatcat ggccggctat ccggatgcgt cccgcgtcgg gctgcagcag
    44641 agtcgtcacg cagccgatcg tcgtcgactt ccccgcaccg ttggcgccga ggaaggcgaa
    44701 gagctggccc gcctcgacgg agaaggagat gccgtcgacc gcgcgcacat ccttgaacga
    44761 cttgaccaga ccctctacgt ctatcgtcac gctcatcttc ccgagagcgg tggggcgcac
    44821 tccggtgcag tatcgcagag aagagcgcct gacgtcacgg ctcgaagcgg actccccggc
    44881 gcgggccgct gctgagctcg tcgagcgcac gccgagccgc cgagaacgcc acggctccgt
    44941 atccgcggcg ggcgagctga ccggaaagcc tccggagggc cacgtctcgt tcgagatcct
    45001 ccatgcccct cgccttcgac cgcgcgaagt cgagagcgcg ctcctcttcg tcgtcgggga
    45061 gctccgcgag ggcctcgtcg atcacttcac gtgggatgcc gcgctgagac agggtctggg
    45121 cgaccgcctg gcgcccctga gccttgcggg aggtcgcctt ctcgatgagc tgttccgcga
    45181 gcgcgagatc gtcgaggtag ccgagaccca cgaagcgctc gacgatgtct tccgcatcgg
    45241 ccaggtcgag ttctgcctcc gtcagcacgg agcgagcctc ccggagggac agcgaacgag
    45301 tccggagctt gcggaggagg atccgctccg ccctgtcagc cgcatcgcgc cgctcctcga
    45361 ccgccgacga ggccgtatcg acgtcctcga cggcggcaag acgacgggga ggcgtgctgg
    45421 gccgatcagg agaggcggat gccggtcggt cggtcgtcca cgtcgcgtgc cattgcccgg
    45481 cctcatccgt gtcgcccgaa tcacccgtcg acgcggtcga ggatccgacg cgaccaccgg
    45541 aggggtgcag cgcaaccggg tcgggggcgc cgaagagggg gatgacgggg gcgagtgttt
    45601 cgcgctcgcc cccgttgtcc gtcgtcatgc tcaggccggg cgacgcgcag cgagctcgtc
    45661 gctcttcgcg gtctcttcgg tcaccttggg catgcccaca ccgagcttct gcttgatttt
    45721 caactcgatc tcggcggcca catcggtgtt cttgatgagg aagttgcgcg agttctcctt
    45781 gccctgaccg agctgttcgc cctcgtacgt gtaccaggcg cccgacttct tgacgatgcc
    45841 gtgctcgacg ccgaagtcga tcaggcttcc ctcgcgggag atgccgacgc catagatgat
    45901 gtcgaactcg gcctgcttga agggcggtgc catcttgttc ttgacgacct tgacgcgggt
    45961 gcggttgccg accgcttcgg taccgtcctt cagggtctcg atgcggcgga tgtcgaggcg
    46021 gaccgacgcg tagaacttga gcgcctttcc gccggcggtg gtctcgggag agccgaagaa
    46081 cacgccgatc ttctcgcgca gctggttgat gaagatcgcg gtggtcttgg tctggctcag
    46141 gccaccggtg atctttcgca gggcctgcga catgaggcgg gcctggaggc cgacgtgcga
    46201 gtcgcccatc tcgcccttga tctcggcctc ggggacgagc gcggccaccg agtcgatgac
    46261 gaccaggtcg atggctcccg aacggatcag catgtcggcg atctcgagcg cctgctcacc
    46321 cgtgtcgggc tgcgagacga gaagctggtc gatgtcgacg ccgagcttct gcgcgtaatc
    46381 ggggtcgagc gcgtgctcgg cgtcgatgaa cgcggcgatg ccgccggcac gctgggcgtt
    46441 ggcgatcgcg tggagcgtca gcgtggtctt accggaggac tccggtccgt agatctccac
    46501 gacgcggcca cgcgggatcc cgccgatgcc gagggcggcg tcgagggcga tcgagccggt
    46561 ggggatgacc tcgacgggag cgcgctcgtc gcttccgagg cgcatgatcg accccttgcc
    46621 gaactggcgg tcgatctggg cgagggccga ttccagggcc ttctcgcggt cggcaggtga
    46681 tggcatggtc atgctccttg gtgctcgagg ttccgtcgcc cgtaggctgt cgcgatcgtc
    46741 accgaaggct cggattctgc gacagggcgt gggtgtcagt tgacgctctc cacgctacga
    46801 agggggtccg acatcggagt cggcgtaccc agcagcgggg aagacgtccg tctgactccc
    46861 gttgtgcaga agcctacgcg tgcatcgaac agatcttcga tggccgcgcg cggcgtgtcg
    46921 cgatcagcgg cgcggctcga gccggccggc accgtgtcgg cgggcgggcg gtacgtcatt
    46981 ctcgatgcac agcgccgtcc agacctcgcg aggagcgacg ccggcggcaa gggcctcgcg
    47041 ggccgtgcga ccgcccacgg ccgtcagcac caggtcgtcg accagcgccg cgccacctct
    47101 gccgaactcc gcctcgacgg cgcggtcgaa ctcactgtgg cgcatcgagc ggtcagtgga
    47161 gcgagagctc gggggtgatg atgtccccac cgagcgacgc gagatcatcc ggcacgacgt
    47221 cggtgatcga gtggaggccc tcgagaaccg agatgcgctc acccacttcg cgcatgatcg
    47281 tggagatggg cacatcgagg gcctcggcga cggccgcgag gatctcgctg gacgcctcct
    47341 tctgaccgcg ctcgacctcg ctgaggtacc cgagcgccac gctcgcgcga ccggacacct
    47401 gccgaagagt gtggcccttc tgcagacgga agtcgcgcag aacgtcgccg atctcttgac
    47461 gaaccaaaat catgcggtgc cctcctctgc cgtccagccg atgcaccctt cggggggaac
    47521 aacggtacaa cacgttggtt gtcaccctag accccgactg ctggggaacg ggtgggaatc
    47581 accaaccgta acgagcgtga aacccggcgt attcccgcct cagagcgcgt cgatggcgag
    47641 ggcgatcgcg cgggccgccg cctcggtccg gatctgctcg cggtcgcccg acagctcgag
    47701 cgattcgacc cgcgacccga gcggggtcga cacggcgatg tgcacggttc cggcaggctg
    47761 accgtcggcc ggccctggtc cggcgacgcc cgtcgtggcg atgccgacat cggcggcatc
    47821 cgactccccc acggcgcgcc ggatgccctc ggccatctgg cgcgcgacgc gcggatggac
    47881 ggggccgtgg gcgtcgagaa gtgtcgcatc gacgcccagc aggcgggatt tgaggtcggt
    47941 cgcataggcg acgatgccgc cgcggaagac cgcggacgct cccgggacgg cgaccacgga
    48001 tgccgccacg agcccgcctg tcagcgactc tgcgaccccg aggctccatc cgagctctcg
    48061 cagacgctcg acgaggcgct ccggctccga acgcggtccg gaggacacga gggtctcctc
    48121 gaggtcgtcc ggcagggcat gtgcgaacgg ctcgatcacg gccggctcgg ggtgttcggc
    48181 cgcgccgatc gggcgcggac ggcagtgatc acgtagtcga ggccgctggc gatcgtcagg
    48241 accacggcga tcgtcatcgt caccgcgttg acgatatgca ccccgtcacc gaagacggtc
    48301 cagaggggaa gaagggcgag ggacagcgcg acagcctggg cgaccgtctt cagcttgccc
    48361 atccacgccg ccgccacgac gtggtcggtc gcgaccatga gtcggtgcac ggtgatgccg
    48421 acctcgcgta cgaggacgat gatcgtgatc caccagtcga gctcccccag gatcgacagg
    48481 cacacgaagg cgcagcccgt cagcaccttg tcggcgatcg gatcgagcag cttgccgaga
    48541 tcggtcacga tctcgtactt gcgggccagg tacccgtcga tgccgtcggt cgcgatcgcg
    48601 acgatgaaga gcacggcggc caaccaccgg agcgcgccgt catcatcgcc ggacgccagc
    48661 agcatccaca cgaagatcgg cgcgcagagg atgcgcacga tcgtgatggc gttgggcaac
    48721 tgcctcggga tcgtcacaga cccaccctaa tcacggccgg cccgcgctca gtcacgaccg
    48781 gtgaggctcc aggcatcctc atcgccgtcg tcgccgtcca cgacgtcgta gccgtcgaac
    48841 tgggcggcca cgggatcggg gccgtacggg tcggccggca tcggcgggac gggcggggca
    48901 gccgacggag cgggcgcgtg atcggccgga gcagccggtg cggcgtcttc tggcggctct
    48961 tcaccgcgga gccgggcgag gacggcgggg agctcgtcag gggtcaccag gacgtcgcgc
    49021 gccttcgacc cttcggaggg tccgacgatc tcccgcgcct cgaggaggtc catgagccgg
    49081 cccgccttcg cgaaaccgac ccggagcttg cgctggagca tcgacgtcga gccgaactgc
    49141 gtcgagatga tctgttcggc ggcggcgagg aggagttcga ggtcgtcacc gatgtcggcg
    49201 tcgatctcct tcttctcgat gacggcttcg acgtccttgc ggtactccgg gcgcgcctga
    49261 ttcttgacgt gctggacgac cttctcgatc tccttctcgg cgacccacgc gccctgcacg
    49321 cggatggcct tggacgtccc catgggcagg aagagaccat cgccctgacc gatcaggcga
    49381 tcggctccgg gctggtcgag gatgacgcgc gaatccgtca cgctcgtcac agcgaacgcg
    49441 agacgcgacg gcacgttggc cttgatgagg cccgtgacga cgtcgaccga cggtcgctgc
    49501 gtggccagga cgaggtggat gccggatgct cgcgcgagct gggtgatgcg gacgatcgag
    49561 tcctcgacgt cacgaggcgc gaccatcatc aggtcggcga gctcgtcgac gacgaccagg
    49621 aggtacgggt acggcttcag gacgcgctca ctgcccgccg ggagttgcag ctcaccggct
    49681 acgacagcct tgttgaagtc gtcgatgtgg cggaacccga acgacgcgag gtcgtcgtac
    49741 cgcatgtcca tctccttcac gacccactgc agggcttccg cggccttctt ggggttcgtg
    49801 atgatgggcg tgatgaggtg cgggactccc gcgtaggcgg tgagctcgac ccgcttgggg
    49861 tcgatcagca ccatgcggac gtcggacggc ttcgcccgca tcagcaggct tgtgatcatc
    49921 gagttcacga agctcgactt gcccgacccg gtcgagccgg cgacgaggag gtggggcatc
    49981 ttcgcgagat tcgcgacgac gtatccgcct ccgacgtctt tgccgatgcc gatggtcatc
    50041 gggtgggtag cctgctgggc gttgcccgag cgcagcacgt cgccgagggt cacgatctca
    50101 cggtcggtgt tcgggatctc gacaccgatc gcgctcttgc ccggaatcgg agcgaggatg
    50161 cgcacctcgt tcgaggcgac ggcgtaggcg atgttgttcg tcagggcggt gatgcgctcg
    50221 accttcacgc cggagcccag cgcgatctcg tactgggtga cggtcggacc gcgcgagaag
    50281 cccgtgacct tcgcgttgat cgagaactgc tcgaacacgc ccatgatcgc gcggaccatg
    50341 gcgtcgttgg cctccgagcg ctccttgtgg ggagtgccgg cggccagcgc gtcggttccc
    50401 gggagccggt agtcggccga ggaggggtcg acggagtcga ggtttgcggc cacgaactcc
    50461 gggagcggag gcgtgggagg cacgtcgagg gatccgggct tgcggccggg ccgtcgcgga
    50521 ggtgcggccg cggcgacgtc gaggggctcg atgatctccg tcatggcctc gggcgccacc
    50581 tcgggggtgg tgacggcctt gtcgaagctg ccgtcacggc tggcttcgag gagcgcggtg
    50641 aggtcgtcgg cgccgagtcc cccgtcgacg tcttcctcgc ggccggactt gttgcggcgc
    50701 caccagggca acgccggatc gtcgtcatcg tcgaccgcgt cgaaggcgac ggtcgggccg
    50761 gtctccccct tctcggcacg ctcggggcgc gcggggcgct cggcgtcgaa catccacgcg
    50821 tacaggtcgc cgaggcgatg gccgatgcgg ttcggcgggg tcttcgtgag gatcagaacg
    50881 ctcaggaagg cgaggaggcc cagcacgatg ccggcgccga tctcggtcat gacggtgagc
    50941 ggttcgccga tcatccagcc gaagaggccg cctccttcgc tgagggcggg aagaccgccg
    51001 ctcggctgcg ggcgccctcc cacgacgtgg cagaacccgg cgaccgccag gacgaagagc
    51061 ccgaatccga tgccgatccg gccgttgtca tgcacggacg gcggatgccg gaagagccac
    51121 cccgcgagga ggaggaggag gacgggaagg atgaacgctt cgcgcccgag caggccgccg
    51181 acggagtagg cgctgatgtt cgtgcccacc tgcgtgccga tgaggaacca ctcgacggtc
    51241 gcaccggcga tcgccatgag cacgaggagg aaggggaagc cgtcgcggcg ctggtccttt
    51301 tcgagggtct cgggcccgaa ggcccggaag acaccgcccg ccatgtgggc caggcccatc
    51361 caggcccgcg tgatgaccga cggcttctcg gcttcgtcga cgtagcgtcg gggcgccgga
    51421 tcagccttct tccgaggtgc gggatcggct ttcttggcgc gcgacggcga gcccggcgcg
    51481 gacgcacggg acttgctggt cggactggtg ctcctggcca tgtctccacg gtaggcgcga
    51541 gcaccgacac ttccccggat tgacgcggcg cgctgagtgg ttcagcgcgc cgcggcatcc
    51601 atccgttcgg agacggtcag gtggggcgat cgccccgact cgctcaggcc tcgatgacca
    51661 tcgggacgat catggggcgg cgacggagcg actggttgac ccaccggccg atggtgcgcc
    51721 gcacgacctg ctgcagcgca tgctgatcgc ggacgccgga ctgcgccgcg tcggcgaggg
    51781 cctgcgcgat cttcggcttc accgagtcga agaccgcgtc gtcctccgcg acaccgcggg
    51841 cgtggatctc ggggcccgac acgatgcggc cggtcgcagc gtccacgacg acgatgacgg
    51901 agatgaatcc ctcttcgccg aggatccgac ggtccttgag gtcggcgtcg gtgatttcgc
    51961 cgacggacga cccgtcgacg tagacgaagc cgaggtcgag ctggccggcg acgcgggcga
    52021 cgccgccctt caggtcgatg atcgtgccgt tctcggcgag gatcgtgttc tccgcgggga
    52081 cgccgctgtc ctgagcgagc ttcgcattgg ccatcaggtg gcggtactcg ccgtggatgg
    52141 ggaggacgtt gcgcggcttg aggatgttgt agcagtacag gagctcgccc gcggcggcgt
    52201 gacccgagac gtgcaccttg gcgttcgcct tgtggacgac gttcgcgccg agcttcgtga
    52261 ggccgtcgat gacccggtag acggcgttct cgttgccggg gatcaggctc gacgcgagga
    52321 tgacggtgtc gccctcgccg ggctcgatcg cgtggtcgag gttggccatg cgtgagagga
    52381 ccgccatcgg ctcgccctgg gacccggtcg acatgtagac gatcttgtcc tcggggaggt
    52441 ccttcgcctt cttgtagtcg atcaggacgc ccgaggggac cttgaggtac ccgaggtcct
    52501 cggcgatcgt catgttgcgc accatggaac ggccgaggaa cgccacccgg cgaccgtggg
    52561 ccgcggcggc gtcgatgacc tgctggacgc gatgcacgtg gctcgagaag ctcgcgacga
    52621 tgacgcggcg gggcgctttg ccgatgacct ggtcgaggac cgggccgatc tcccgctcga
    52681 gcggggtgaa gccggggacg tcggcgttcg tcgagtcgac gaggaagagg tcgacgccct
    52741 cctcaccgag gcgggcgaag gcgcgaagat cggtcaggcg gtcgtcgagc ggaagctggt
    52801 ccatcttgaa gtcgccggtc gcgaggacga ggccggccgg tgtgcggacg gcgacggcga
    52861 gcgcgtcggg gatggagtgg ttcaccgcga tgaactccag gtcgaacgga ccgatctgct
    52921 cgttctgacc ttccttcacc gtcagcgagt acggcttgat ccggtgttcc ttgagcttgg
    52981 cctcgacgag cgcgagcgtc agctgggatc cgatgagggg gatgtccgcc ttgcgcttga
    53041 ggaggtacgg tacggcgccg atgtggtcct cgtgaccgtg ggtcaggacg acacccacga
    53101 tgtcgtcgag gcgtccgcgg atcgcctcga agtcggggag gatcaggtcg acgccgggct
    53161 ggtgctcctc ggggaacagc acaccgcagt cgacgatcag gagcttgccg tcgtattcga
    53221 agacggtcat gttgcggccg acctcgccga gtcccccgac aggggtgacg cgaagagtgc
    53281 cgggggcgag gggttcgggg gcggagacgg tattgctcat cgcgtggttc catgcacctt
    53341 cgggagggcg ccgcctgcgg cggcattgcg gtcgggtcgg aagttcgaga agtccgcacc
    53401 gtcgatgtcc gcgacgagcg cgagctcgtc ctcgatgaga gcggcttccc actcttcggg
    53461 accgacgagc ggaaggcgga cacgggggct ggtgatgcgg ccgagaccgt ggaggatgta
    53521 cttcacactc acggttcccg gaacgtgggt catgaccgca cgcacgagag gctcgaggct
    53581 gcgatgcgcg gcggtcgccg cgtggaggtc gccgcggttg acggcatcca cgatcgcacg
    53641 gtacggagcg gaagtgatgt tggcggtgac gccgatgaac ccgctcgcac cgatcgagag
    53701 gtgcgggagc acgttcgcgt cgtctccgga gaagtacatg aggtcggtct ggttgaggac
    53761 gcgcgagacc tcgctgaagt cgcccttggc gtccttcacc gcgaggatgt tggggtgctt
    53821 ggccagccgg aggatggtct cgtacttcag cggcacgccg gtgcgacccg ggatgtcgta
    53881 catgatgacc gggagatcgg tggcatccgc gacgagccgg aagtgggtca ggatgccggc
    53941 ctgcgtgggc ttgttgtagt acggcgtgac gatcatgatg ccgtcggcgc cggccttctc
    54001 gctcgccttg tagagctcga tggcgtgggc ggtctcgttg gaccctcccc cggtgatgat
    54061 cttcgcccgg cccgccgaca cggacttgcc gacctcgacg aggcggagct tctcggcgtc
    54121 ggtgagcgtg ctggtctcgc cggtcgtgcc ggtgacgacg atgccgtcgg caccgcccgc
    54181 gatgaccgcg tcgatgtgct tctcgacggc gggccagtcg acctcgccgt cggcggtcat
    54241 gggagtgacc agcgcgacga gcacctgacc gaagggattg ccggagtgcg tcatggtgtc
    54301 caggttaccc gtcgggcccc ctccgccgtg tggcggccca ccgaccgtca ccggccgcgg
    54361 gacgcggcgg cgatcacaag gcacggtcag ggcgcgacgc gcccgttcgc gttgaaggcg
    54421 gcgtaggtga agggcatgag ctcttcgaac gcgttctcca tcttctcggc gcacatctcg
    54481 atctcgcgct gcgggaacga cgggaagtgc gtgccctccc gcttggtgcg cagcgacagg
    54541 aagttcatca gcgatcgggc gttcaccgtc acgtacatcg acgagaagat gttcagcgga
    54601 agcacgatgc gggcgacctc gcgggccaca cccgcgtcga gcatccgctg gtaggcgtcg
    54661 aaggccgccg cggacgcctc ccgcgtggtc tgctgcacga gctccacctg ctcggcggtg
    54721 ccggggtgga actggtacgc gcccggcttg ccgacctgca gcaggttgcg ctccgccgag
    54781 gggacgtaga agaccggacg gagttcgcga tagcggccgg actcctcgtt gtacgacgcc
    54841 atccggtgtc gcatgaactc gcggaagacg aagatcggcg cctgcacgta gaaggtcatc
    54901 gagttgtgct cgaacggcga gccgtggcgg tccctcatca ggtagttgat gagtccgcgg
    54961 tcgcgggatg tcgcctcgct gccgtcggcg gcggaggcga gcgtctgctc gccctgcgtc
    55021 gacacacggg cggcgaacag cacgtcgctg tcggacgcat ttgcccggac cagctcgacg
    55081 gtgacgtcgc tgcggaattc gatctcgggg gcggctgcgt tctcactcac ggctgccacc
    55141 ctacccgcgc catgaccgca gatgacgcgg cggcatccgg cactcgccgc gaggtgcccc
    55201 cgagccacta ctgtggagcg gtcatggacc tcctgcccgc catcctcgtg ctcgccgcac
    55261 tgctcgcggc gacggtcggc gtgggactcg tcctccggtg gctccagaac cgcccccggc
    55321 acgtcgatcc ggacgaggtc gtcgagcccc ggcggctcgg cgcctcgcac ctcggcgcgt
    55381 ccgcgacgct gctgcagttc agcaccgaga tgtgcagccg gtgtccgggg gtccatcgcg
    55441 ccctccggga gatcgcggac gggcagcctg gcgtgctgca cctcgacgtc gatctgaccc
    55501 accggcccga catcgcccgg cacttccggg tgatgcagac cccgaccacg ctgatcctcg
    55561 accgcgacgg cgtcgtgcag acccgcttcg gcggcactcc gagcagatcc gtcatcgaga
    55621 tggaactcga tcgcgtgacc agcggaggag tccgtgcctg agaggcgcgg catcgatcct
    55681 cgcggaccgc ggttcgcggc cgccgtcacg tccgtgctgc tgctcctcgc gacgttcctg
    55741 gcgctgaccg gaatagcgac ggcacgtgtg gacacgggat cgttcggatg gttcgcctac
    55801 cagccgctac cccacgattt cgctttcatc gcggggatcg cggtctgggc gaaccccctt
    55861 gcgtcgctga gcgtccgcgt gaccgacctg ggcttcctcg ccgtcctcct cgtcgccctc
    55921 ctgttcatgt ggggcgtcgc ctcaccgcgc accgctccct ggggcgcgtt ctatcgcgcc
    55981 gtcatccggc cgcgcctcgc tcccccgacc gatctcgagg atccccgtcc gccccgtttc
    56041 gcgcagggcg tcggcctggt cgtcaccacg gtcggcctcg tcctccacct cgccggcgtg
    56101 cctctcgccc tgccgatcgc cgccgcgctc gccttcatgg ccgcgttcct caacgccgtg
    56161 ttcggactct gcctgggatg ccagctgtgg gtcctgctgc agcgcggcgg gttcgtcggc
    56221 cgcgccggct gacccgtcag gacgccgccg tcaaggcata tcccccgctc aggggcgagg
    56281 tctaggctcg gacgcaccct gtacgagcga ccgaggagac accatgagcg tcacgagcga
    56341 agccaccacc agctggaagg gcagcctgtt cgaaggctcc ggcgacgtcg ccctggaaag
    56401 ctccaatcag ggcccgcttg ccgtcaactg gaaggcccgc agcgaaggct ccacctccgt
    56461 cacgacaccg gaggagctcc tcgccgcagc gcactcgtcc tgctacagca tggcgctgtc
    56521 gaacgccctc gccgagaacg gcactcctcc cacgacggtc gagacgaccg cgtcggtcac
    56581 cttcattccc ggcaccggca tcaccggatc gcacctgaac gtcaacgcga ccgtgcccgg
    56641 actctccgcg gaggacttct cccgcatcgc cgacgaggcg aagaccggat gcccggtctc
    56701 ggccgctctc gccggcatcg agatcacgct cgaggccacg cttgcctgac gcgcgcgtcg
    56761 tcctctcggg cgcctccggg ctgatcggac gggcgctcgc cgactcgttc acggccgatg
    56821 gataccgcgt cgtgcggctc gtgcgccatg aggcgcaggg accggacgag gtgcgctggg
    56881 ccccgggatc ggagacgctc gattctgcgg tgctcgccgg cgcgaccgcc gtggtgaacc
    56941 tgaacggcgc gagcatcggt cacttcccct ggacgagccg gtaccggcga gaactcgtct
    57001 ggtcgaggat ccatccgacg cagaccctcg cccgcgccct gcgcgaactc ggcgacgagg
    57061 cgccgcactt cgtcagctcg tcggccgtcg gctactaccc gccggagggc cgtgggcgga
    57121 cgttcgagga agacggaccc cgcggcgatg ccttcctctc ggacctctgc ggcgagtggg
    57181 agagcgcggc ccggactgcg ggagagaacg tcaccctcct gcgcacagcc cccgtcgtcc
    57241 accgccaggg cgtcttgaaa ccgctcatcc tgctcacccg gcttggactg tccggtccga
    57301 tcggccgagg cacgcaggtc tggccgtgga tctcgctcga cgacgaggtc cgcgccatcc
    57361 gtcacgtcat cgatcagagg ctgaccgggc cggtgaacct ctcgggaccg cagcgcgcca
    57421 ccgcgaacga cctcggcttc gctctcgcac gcgggctcaa caggccgtac ctcctccggg
    57481 cgcccgtgtg ggcgatgaag ctcgcgctca gcgccgacgc cgttcaggcg ctgctgaccg
    57541 tcgacaccca tgtcgtgccg aaagccctcc tggactcggg gttcgcgttc cggcatccga
    57601 cggtcgagga cgcggtcgcg tcggcgctct gacgtcgggg ggaccgtcag cgccggcggt
    57661 cggcgcgttc gagggtgatc gccgtccgga tcgccccgcg ggcacggcgg cggtcgcccg
    57721 aaccgtcgta cagcaggccc atccgatacc aggcccgcca gtcttccggg gcggcctcga
    57781 ccgcatcgcg ataggccggg aagagagcgt cggcctccgc cgcgacgggt cgtccgctcg
    57841 ggcggagagt cagctcctcg tcgggaagcg caccgtcctc ggcgagacgg cgtccgaggc
    57901 gctgcgcacc gattccgaag ctgagctcgc gccacagcgc ccagaccgcg accacgggga
    57961 ggatcaccat cgcgacgccc atcgccacgc cgacggggtc tccgctggtc acgagcagcc
    58021 acgcccggtg cccgacgaga acgacgtaaa gagccaggac cgccgcgacg atcgcgacgc
    58081 cgatgcgtgt ggtcatgcgc cggtgccccg tgcgacctgc cccgacggcg ggtcgaggac
    58141 aggtgcgccc gcgggacgct caccgggcgt gcgtacgccg atatcgatca tcgagtcgag
    58201 accgatgacg acgccgccgg cgtcacgagc ggcgacgagg gcgacgcgga tgccgggagc
    58261 gtaggccgct gcgggatcga tcgtgtcgtg gacgatggag agcgactccc ccggacccga
    58321 caggatggtc tcctgccgcg cgatcacgcc cgggcggcgg agcgagtgga ccgggatgct
    58381 ggcgatctgc tgtccgcggg cgcgctgatc ggcgtgcggc gcttcgaccg gcccggccgt
    58441 ggaccgtgcc gcggcgatga gttcggccgt ccgcaccgcg gtgccgctcg gagagtccac
    58501 cttcgtctcg cgatgggtct cgacgatctc gatcgagggg aagaaccgtg cggatgccgc
    58561 ggcgatcgcc gagccaatga ccgagccgag cgagaagttc gggatgaaca ccgcccccgt
    58621 accggccgcg tcgacgagcg gacggatgcc ggcgatgcgg gcggcggacc accccgacgt
    58681 gccgacgagc acgttgatac cgcgctcgac ggccgcgcgg accacgtcga tcgacacggc
    58741 gggtgtcgat gcgtcgacga cgaggtcggc gccgtcgatc tcgctgaggt cgcttgcgga
    58801 gccgagcgtc gcgacgacct cgaaaccgtc ggtcgcggcg atcacctcgg cgatgatgct
    58861 gccgagtttg ccggtgccgc ccaccagggc cacgcgcgtc gtcatgggcc cagcctacgc
    58921 ggcggtgaat tgcgcgatcg tgtcggcggc gagtttgacg atcagcagcg acagcacgac
    58981 gaggaagacg atgcggacga acccgtttcc gttcttcgtg gccatgtggg ctccgaggaa
    59041 acccccggtc atgttggcgg cggccatcgc gatgcccagt agcaggatga tctcgccgtg
    59101 caccccgtag acgatcagcg cggcgaggtt cgtcgtcagg ttggcgatct tcgcgttcac
    59161 gctcgcctgc aggaagccga agcccagcac gccgacgagg aggatcacga agaacgatcc
    59221 ggttcccggg cccaggatgc cgtcgtagaa gcccaccagg accccgatca gccccgaccg
    59281 ccaggcgacc gcggcgcgac cggtgtggcg gggctcgtga tgcagaccca tcttcgggcg
    59341 caggagcgtg tagaccgcca cgacgacgac cgcgacgaga accacgggtg tcagcacctc
    59401 ccgcggcacg taccgcgaga gtgcggcgcc gactgcggaa ccgccgaagg cgccgaccac
    59461 cagcgggatc aggagcgcga ggtgcacacg gatgcggcgg aggtagaccc aactggccga
    59521 cagcgtgccg aagaacgacg acagcttgtt cgtgcccagg atgaacggcg tcgcgacgtc
    59581 cttgggcacc ccgatgacga gcgcgggcag ctggatgagg cctcccccgc cgacgacggc
    59641 gtcgacccat cccgcgagcc ccgccgccac gatcaggaac gccagcgcgg tcgccgagac
    59701 gggaagccaa tcagcgagga gggggccatc gagcaccggt cgattcttcc cttccgggcg
    59761 tggtcgacca aaccggccgt gtcagtctgc ggtgtcggtg aggagctggg cgaccgcgtg
    59821 ggcggacatc tcccgtagag aggcgtcgtc ggcatccgcg acgagcgagg cgatcgccac
    59881 tgcccaggcc cgggcgcgcc gccagatgtg cgggtcgtag cgcccctgca gttcggcccg
    59941 gaagaccgcg cggccgtctg tggtgaacgc gagccacgcg accgcgagat cgcaggcggg
    60001 atcgccggag gtcaggtcgc cgaagtcgat gatggcgcgg agctcaccgc cgcggcagat
    60061 gaggttgccg acgtgcaggt cgccgtgcac ccagacgggc gcgcccggcc actcgggcgc
    60121 agcgcacccg tcgcgccact gagccatcag ctccggtgac cccgtgagcc ggggctcgac
    60181 cgcgtcggcg cgcttccgca gggcgacgcc ccggaacgcg ttgaccggcg catccgcggg
    60241 ggcgtcggtg tgcagggcga ccacgcccgc ggcgacagcg ggggcgagcc ggtcgcggcc
    60301 cgaagcactg acaccggcgg cgctcacccc gtcgaaccac ggcacgatgc tccacggcca
    60361 cgggaagagc gccccgggga tgccggtcgc gaccggagca ggcacggcca ccggcatccg
    60421 ctccgcgatc tccggaagcc accgctgctc gttctcgatc agcgcgaccg cgagccgccg
    60481 tcgcggcgcc cggacggccc agcggtcgcc gagtcggaac acgtcattgt cccagccgtg
    60541 agagaccgtg ccgatggggc cggcgaacga cggatgctgc tcgcgcacca gctgcgccac
    60601 ctgctccgcg gtgagcgtga tctcggcggc gggctgtggc atccgatcag cctaggacgg
    60661 cccgggccgg acccgtcaga tcagcggggc ctcgggaagg ccggtgcgaa gctccatcgg
    60721 aaggtgcgcg aggtcgttgt gggtcaccag ggtccacggt cgtcccgcgc gctgggcgag
    60781 gacggtcagc ccgcagtggg cctggttgat cgtgagccag cgccactcgg gagcctgcag
    60841 gacctcgcgc acgaaccagg cgatgacgaa gttgtgggtg atgaggagtt cgtgcgcatt
    60901 cgggcggtgc gcgaggaact cggccgtcgc atcggccatc tgcgcggagc ccgcgtcgat
    60961 ctcggcctcg gtcacgccgc cgaagaacgg ctcgtacacc gagggggtgc cggaggagag
    61021 accgctcggc acgcagtcga acaggagcgc ggtgggctcc gggtcgacgg agggcagccg
    61081 ctgggagacg gcgcgcgccg tctcggcggc ccgctcgagc ggcgaatgcc agacattcgt
    61141 cagcggcacg cccgacaaac ggtcggcgag gaggtctgcc tggcggcggc cccgcggaga
    61201 caacgggccg tcggccagac cgtgctcggc gtcgaggtgc tcaccatggc gcacgagata
    61261 gagatagtgc gtcacgtcgt cgctcgcttc gtcgtcccac accgcgggtg accacggctc
    61321 attccactct acgtcagggg gcgctcactc cgccgcccgg gcgatatctg cgagatgcgc
    61381 acggctgagg tgcacgccgg tgccctgcac gagctcctcg acatgagccg gggcgtacgc
    61441 gttcacgatc ggcgcgacga cgacgcgctg cgcgaggagc catccgatcg cgacggcggc
    61501 cgtcggcacg cccagctccc ccgcgacgtg gtcgagcgcg cggagggtgc gcgcgccgcg
    61561 gcggttcatg ttcgcggcga gctgcctgcc gcgcaccgag gagccgaccc ggtcgcgctc
    61621 gcggtgcgca ccggagaggt atccgtgctc gagagcctgc gagggtgtga ccgcgatgcc
    61681 ctgcgcaccg gccaccagac gcaggtcgcc gtcgaactcc tctctgcgga gcacgttgta
    61741 cggcacatcg agcgccgcga agcgggggta gcccgcggca gagaggatgc gggcctcgac
    61801 cagctgggcg gccgtgtgac cggaggtgcc gagagcccgc accttgcccg cgtcgacgag
    61861 ccactcggcg gtggccagcg tgtcttcgag cacggtcacc cggtcggcgg agccgtcgag
    61921 gtagagcaca tcgatgcgat cggtgcccag acgcgtgagc gacgcctcga ccgcacgcac
    61981 gaggttgatg gagccgagcc caggattgtc ggggttgcgc cccacccgca cggcgagcac
    62041 gacatcgtcc cgcgtgccgc gggagcggag ccactggccg atcacgtgtt cgctgcgacc
    62101 ggcggcgtag ctgtccgacg tgtggacggc gttgccaccg cggcgcacat aggtgtcgag
    62161 gatcgcgtga gccgcggcga tgtcgacgtg ccagccgaac tcggcgccgc cgaggacgag
    62221 cgggaagacg gagaagccgg tctctccgag cggcacccgc agggatcgac cgagcggagc
    62281 tcccgagacg ggcagtggac cggaggggtg cacgcggggc tcggcgacgc ggggcgtgcc
    62341 actcccggcg tgggtcgctg ccatgattcc tccatgcgga gcgatcgagg atccgcgtca
    62401 ccgctcaccc cgatgcgtcg caccggggct cgatgtcgtg acgtcgagcg gcccgatatc
    62461 gaaactccga gggcccgatg tcgttactcc gagggtaagg gcagcccggg catacagccg
    62521 agcatccggg cactcccgac gggccgattc cgtaacggtt tcatcacgtg cgacggagcc
    62581 gcctgggaac ggcgaatgcc cgcccctccg aaacgggagg aacgggcatt cgacgagagg
    62641 aggatcagcc ttcggcggga gcctcggggc cctcgctcgc ggctgcggag ccttcctgat
    62701 ctgcgggctc ctcgacgacc ggctccagcg acagcttgcc gcggtcgtcg atcttcgtga
    62761 tgcgcacgag gatcttctgg ccgacaccga gcacgtcttc gacgttctcg acacgcttgc
    62821 caccggcgag cttgcggacc tcgctgatgt gcagcaggcc gtccttgccc ggaagcagcg
    62881 acacgaaggc gccgaaggcg gcgagcttca cgacggtgcc caggaactgc tcgccgacct
    62941 cggggttggt cgggttggcg atcgcgttga cctgcgcgcg cgcggcctcg gcggacggac
    63001 cgtcgacagc gccgatgtac acggtgccgt cttcctcgat cgagatctga gcgccggtct
    63061 cgtcctggat cgagttgatc gtcttgccct tggggccgat cagctcgccg atcttgtcgg
    63121 tcgggatctg cacgctgatg acgcgcggcg cggtggccgc catctcgtcg ggcgcgtcga
    63181 tcgcagcgtt cagaacgccc aggatcgtca tgcgggcgtc cttggcctgc gtcagcgcgg
    63241 cggtcagcac cgacgacggg atgccgtcga gcttcgtgtc gagctggatc gccgtgatga
    63301 attcgctcgt tccggcgacc ttgaagtcca tgtcgccgag cgcgtcttcc gcgccgagga
    63361 tgtcggtcag tgcggcgtag cgcgtctggc cgtcgacctg gtcggagacg agacccatcg
    63421 cgatgccggc gacgggggcg cgcagcggca cacccgcgtt cagcagggag agggtcgacg
    63481 cgcagacgga gcccatcgac gtggagccgt tggagctcag cgcctcggag acctgacgga
    63541 tcgcgtacgg gaactcctcg cggctgggca gcaccggcac gagcgcgcgc tcggcgagga
    63601 agccgtgccc gatctcgcga cgcttcgggc tgccgacacg accggtctca ccggtcgagt
    63661 agggcgggaa gttgtagtgg tgcatgtagc gcttgctcgt cgtgggtgac agcgagtcga
    63721 tctgctgctc catcttgagc atgttcagcg tggtgacgcc catgatctgg gtctcgccgc
    63781 gctggaagac cgcggagccg tggacgcgcg ggatgacctg cacctcggcg tcgagcggac
    63841 ggatgtccgc caggccacgg ccgtccatgc ggacgccctc ggagaggatg cggccacgga
    63901 cgacgacctt ggtcaccgac ttgtaggcgg cggagaactc gatcggcgcg cccgccggga
    63961 gctcgtcggc ctcgacagcg gcgatgagtt ccgccttgac gcggtccttc acgacgtcgt
    64021 ctgcggcctg acgctcctgc ttgtcggcga tctggtagac gttcaccaag tcgtcgtacg
    64081 cacggccggc gacgaagtcg tagacctcgg agctgtacgg cgcgaagacc gggtagacac
    64141 ccggggcgcg ggacgagctc gcggccatct ctgcctgggc ctcgacgagc tgcttgagga
    64201 acggcttggc ggcctcgagg ccaccggcga cgacctcttc gctcggcttg acggcgccgc
    64261 ccttgatgag gttccagctg ccttcggtcg cttcggcttc gaccatcatg atcgcgacgt
    64321 cgccgtcggg cagaagacga ccggcgacca tcaggtcgaa cacggcctct tcgacctgag
    64381 cctggttcgg gaacgcgacc cactggtcgg cgtgctcgcc gtgaccgggg atcagcgcga
    64441 ggcgcacacc ggcgatcggg ccggagaacg gcagacccga gatctgggtc gatgccgatg
    64501 ccgcgttgat cgcgagggcg tcgtagtact cgcccggtgc gatcgacagg acggtgatga
    64561 cgatctgaac ctcgttgcgg agaccgtcga cgaacgacgg gcgcagcggg cggtcgatga
    64621 gacggcacac gaggatcgcc tcggtggagg ggcggccctc acggcggaag aacgatccgg
    64681 ggatcttgcc cgcggcgtac gagcgctctt cgacgtcgac cgtcaggggg aagaagtcga
    64741 agccctcacg ggggtgcttg ccggcgctcg tggccgacag gatcatcgtc tcttcgtcga
    64801 ggtaggcggc gactgcgccc tgggcctgct gagcgaggcg tccggtctcg aagcggacag
    64861 tgcgggtacc gaagcggcca ttgtcgagga cggcttcagc ggcggtgatt tcaggacctt
    64921 ccaaaaggtc tctccttctt tgtttagact cgctcacgcg tttcgtgcgc gagatcgtgc
    64981 gaaggagcgg aacaggcaga tatgggcgtg cggaaagatg tccgcgaaga ccgcctgcgc
    65041 tggccaccag tgaaagatca ccatcccgtt cggatgggaa cccaccacag gggaccagct
    65101 ttctgccggg cctgctccat gagctcagta tgaaattgag cggatgccat acggcaaccc
    65161 ggccgagtct atcagtgggg ccctctcctg cgtatcgtgg cggtatgacc gacgaagaca
    65221 cagcccccgg cgcggcatcc gatgatgtca agcgcaagtt ccgcgaggct ctcgacaaga
    65281 agaacgcgca gcaccgtcgc ggtgaagcgc atctcgacgg cgactccgcc gtccacagtg
    65341 cccacggcgc ggtgaccaag cgcgagttcc gccgcaagag cggctgaccg accgacccga
    65401 accatgaagg gcccggatgc cgatgcatcc gggcccttca tcgtcgtgag gcgtcagccg
    65461 cgagcccggg cccgcgcctg cttgtcgctc atctcggcca cggccgcctc ttcgagtcct
    65521 ttggtgtcga cggcgccggt gtcatcggac atcccgtgcc ctccgctgag ggtggcctcg
    65581 tcgaacgggc gctcccccgt gaggacggcg cgagcctgcg tgcggtcgaa ctcgcgcgtc
    65641 caggtgccga tgaggacggt cgcgacggcg ttgccggtga agttggtcaa cgcgcgtccc
    65701 tccgacatga accggtcgat gccgacgatc acgccgaccc cgttcacgag gtcggggcgg
    65761 taggcctgca ggccgccggc gagcgtggcg agtcccgcgc cggtgacgcc ggccgcgccc
    65821 ttcgaggcga tgatcatgaa cacgaggagc ccgatctgct cggggatcga catcggcgcg
    65881 cccatgccgg ccgcgatgaa cagcgacgcc atcgtgaggt agatcgccgt gccgtcgagg
    65941 ttgaaggagt agcccgtggg cacggtgatg ccgacgaccg gcttcgagac gcccaggtgc
    66001 tccatcttcg cgatcagtcg cggcagcgcc gattcgctcg aggaggtacc gacgatcagc
    66061 aggtattccc gggcgaggta cttcatgagc tggaagatgt tgatccgcgc caccgcgtag
    66121 agcagggtgc cgaggatgcc cacgatgaag aggatgcagg tgatgtagaa ggcgatcatc
    66181 aggacgccga ggctgacgat cgcggcgacg ccggtcttgc ccaccaccgc ggcgatggcc
    66241 ccgaaggcgc cgatcggcgc gagccacagg atcatgccga ggatgcggaa gacgagggtc
    66301 tgcaggttct tcacggcggc catgatcggc tcgcccttgg cgccgagctg ctgcagcgcg
    66361 aagcccacca agagggcgac gaacaggacc tgcaggacac tctcccccgt gaacgaggag
    66421 aagaacgtgg tcgggatgat gccgaggagg aagtcgacgg tcgtcttcgc ctcccccgcc
    66481 ccctcgacgt cgtacgtcgc actctgcatg ttcaggcctt cgcccgggtg gatgatgttg
    66541 ccgaccacga ggccgatcgc cagagcgaag gtcgacatga ccatgaagta gagcagcgcg
    66601 agaccgccga tgcgccccac ggtcgccgcc ttcgcgatcg agccgacgcc gatgacgatc
    66661 gtgcagaaga tgatcggcgc gatcatcatc ttgatgaggt tgacgaaggc cttgccgagg
    66721 ggttcgaggg cgacgccgaa ggtcggccac acgaggccga cgacggcgcc gagcaccacg
    66781 gcgaggatca ccgagatgta gagccaggtg tgcttgtccc aggcctgctt gccgcggcgg
    66841 gcgttgtatc cggggagtcg gaacgatgag gtgagagcca tggtcttctc caggtgtgac
    66901 agtccttgtc tgcgccgaca gctccgtcga ctgggtccag cgtgcgacgg gtgcgacggg
    66961 gcgccgagtt gtggtcgtat tggtcgcagg cgtcatccgg atgccgggag gacaccgtga
    67021 tggcgcgacg aggcggcagg agcgcggcgt cgggcgtgtt cgccctcgtc gcggcggtcg
    67081 tcgtcgggat cgccctcatc accgccgtcg tcctcctgtg ggacggccag cgcgcggtcc
    67141 gcgcggaggc cgaacgggtc acgcaggcgg tcgccgagac gatcgccgac acctcggagg
    67201 tgagcgacgc cctcgcttcc ggcgacccgg ccgatgccag cgccgtgctc cagcctcagg
    67261 tcgaggagat catcgccgac gccgacgtcg acttcgtcac gatcatggat ccccgcggca
    67321 tccggatcac ccatcgcgac gcctcgcaga tcggccgccc ctacatcggg acgatcccgg
    67381 caacgcccgc agcgctcacc gaggagttca cgggcaccct ggggccctcg gtgcgaacga
    67441 tcgtcccgat ctcggcgggt gacgagatca tcgggtgggt ctccgtcggc gtcacggtcg
    67501 ggagcatctc ggcgaccctc ggaccgcgga tcctcctcgc catcgcgatc gcggtcgccc
    67561 tggccgcggc cggcctgctc ggggcggtca ttgccagacg cgcgacccgc cgcgtcgccg
    67621 gcgaccttcc cgccggggcg atccgcgacg ccgtctcgtc gtacgagtcg ctccggacgc
    67681 tcggcgaggc gctccgcgcc cagacgcacg agcacggcaa ccggctccac accgcgatcg
    67741 ccctgctcga gctgggccga acgcccgagg ccatcgagat cctcgccgag aactcccgcc
    67801 agagccagat cctggtcgac caggtggcgg cgcggcgcga aggtgacccg acggtgggtg
    67861 cgctgctgct cggcaaggcg tcgcaggcca aggagcgcgg cgtcgaatgg cgcgcgcaga
    67921 tcgagccgga cgcgccgcgg tcggtgctgt cggcggtcga cgccgtctcc gtcgtcggga
    67981 acctcatcga caacgcgctc gacgcggctg ccgcgggcgc cgcgccgcgg tgggtcgagg
    68041 tctcgatggc ccgcaccccc gaggacgagc tggccctggc cgtctcggac agcggccgtg
    68101 gcgtcgcgcc tgacgtcgcc gcccggatgt acgagcacgg attctcgacc aagcccgcgg
    68161 gacgcgccgg ccgcggggtg ggtctcgctc tcgtgcgctc catcgtcgac ggctccggcg
    68221 gcatcgtgac gctctcccag gacccgacga cgttccgcgt cgtcctcccc acggaggcgg
    68281 acggatgatc ggggtgctgc tggtcgacga tgaggccctc acgctcgatc tccaccgcca
    68341 gtacgtcgac cgcctggacg ggttcaccgt ggtgggcgaa tgcagtggag cgcgggcggc
    68401 gctgcgggcg ctcttcgaca gcccgcggtc gggcgcgatc gacctcgtcc tcctcgacat
    68461 gacgatgccc gacggctccg gcctcgacgt cctgcgtcac ctccgcgccc aggcccggca
    68521 ggtcgacgtc atcgcgatca cctccgtccg cgaggccgac accgttcggc aggtcatcgg
    68581 gctcggcgcc gcccactacc tcgtcaagcc gttcacgttc gccgacttcc gcgagcggat
    68641 gacgcagtac cagcgcttcc gcgaggcatc cgaacgcgcc ggcgggacgg cgacccaggc
    68701 cgacatcgac gcgatgctcg gcgcgctcca ccccgcagcc gccgcaccgc tgccgaaagg
    68761 gctcgccgcc gacacgctcg agcgggtgac cgagctgatc cgccggctcg aggtcgtctc
    68821 ggcgcgcgag gcggccgagc acctgggcat gtcgcgcgtc gcggcgcgcc ggtatctgga
    68881 gcatctcgcc gagagcggtc gggtcgagcg gagcgcccgc tacggcgctc ccgggaggcc
    68941 ggaagccgag taccgctggc gcccctgacc cggggtgtca gcgcggcccg gggttgtcag
    69001 cgcggcgcgc gagcgcggcc gcccggacgg ccgagcacga cgtagtcggg ctgcttcgcg
    69061 cccagcccgt cgcccgctgt gcgccccgtg aggcgccgcc agacccaggg cagggcgtcg
    69121 cggcggagcc acgtcccgct cacagcgggc tcctcgtcga tgtggaacgc ctcgtcgagt
    69181 tcggcgagcg catgagcgtg cgggacgcgc agcgcctcgg cggcgcggta ggccacgaag
    69241 cgatgcccgc gtgagcgcag gtgcacccgg tcgtcggccc acatctcgag gctctgaagg
    69301 tccgcctcgg cctcgaggtc gacgaggatc gcgcccgtcg ccgccgcgat cgtgcgcagg
    69361 cgagcgttgt actccgcgaa ccggcgggcg agcagccccg ccgcgggccg cccgggcagg
    69421 aagaccgtgc ccaggagcac gtcgcagccg gcctcgcgca gccggcgcac cacgccgccg
    69481 acctgatcgg cgagcgcggc gatgtcgacc gggccgccca tcaggtcgtt cgagccgatc
    69541 atgagcgaca cgaggtcggg gcggagcgcc aggcaggccg ggagctgttc ggtcacgacg
    69601 tctcgcaccc tcctgctccg gacggcgagg ttggcgtacc ggaacgagcc gccctccgcg
    69661 cccgcgagcg ccagcatgtg cgcgagacgg tcggcccaac cgcggaacga ccccgcgggc
    69721 atgcgcgagg tgtcgcagag cccctcggtg atcgagtcgc cgagggcgac gtagcgcgac
    69781 catcgccgcg ccggcggcgg agtcgcggca gcccggctct cggggaggtc gggaacgccc
    69841 ggcgtttggc cggatcgccc acgaggtcga ggacccgcgc gcgaaggtcg tcggtgtcgc
    69901 cgggccggta cagccacccg tcgatgctgc tgcggacgag atcgacgggg ccgccgcgtc
    69961 cggtggcgac gacgggcacc ccgctcgcct gcgcctcctg gatcgtctgg ccgaacgtct
    70021 cgctctcccc cgggtgcacg aacacgtcga agctcgccag ggcgaccgcc aggtcgtccc
    70081 cctgcaggtg cccgaggaag accgcctccg gcaggagccg ctcgagcgcg gcacgcgagg
    70141 ggccgtcgcc gacgatcacg agacggaccc cggggatgcc gcggagcgcc gccaggtcct
    70201 ccacctgctt ctcgggtgcg agccggccga cgtagccgac gacggtctcg ccgggggcga
    70261 cctccccccg ccaccggtcg ctccgccggt gcggcgcgaa gcggatgccg tcgaccccgc
    70321 ggccccacag cgacacccgg tcgaccccga ggtcctgaag ctgcgtgcgc gccgcggcgg
    70381 acggcgccag cgtgagggtc gcgcgccggt ggaggcggcg gatgtgtgag gcggcgacgg
    70441 tcgtggcctg cgggatgccg taccgcgccg tgtaggcgat gacatcggtc tgatagacgg
    70501 cgaccgacgg catccgcctc atctcggcgg cgagcagccc ctgccacccg agcaggaacg
    70561 gcgatgcgag atggacgacg tcggccccga accggtcgag ttcgcgggcg agggcggcgg
    70621 gcgcgggggc cgcgaggcgc acggcgggat agcggggcat cggcacggac gcgaccgtcc
    70681 gccccggcat cccgagctcg tgacgacgga cacccggggc gacgacgaag acgtcgtggc
    70741 cccggcgttc gaggtgctcg cgcacgcgga gcaccgaacc cgtcaccccg ttcatgtggg
    70801 gcaggaacga ctcggtcacc atggcgactc tcaccccacc agcgtgcccg cctcccggca
    70861 tccgaacgcc tgatcggagg cctgttcgcg tactgttcac gcccgcctcg ccgagccgtc
    70921 acctgccgga cgccgcctgg gcgccgttcg cccgccgttc accgcggact ggtacccacg
    70981 agcgtgctca ccgacctgat ctccgccgtc gcggaggggc cgtggatcct ccccacgatg
    71041 ttcgtgctgg tcctcgccga cgcggctctc gtggtggtgc ccggcgagct cgcggtcacg
    71101 gcggccggcg ccctcgccgt ctcggccggc tcaccgccgc tcgcggccgt gatcgccgtg
    71161 gccgcgctcg cggcgttctg cggcgacgcc ctctgctacg ccgcaggccg cgccgtcggg
    71221 ctggagcggt ggcggtggat gcggcatccg cgggtcagcg ccgccttcgc atgggcgggg
    71281 acccgcctct cgcggggcac cgcgacggtg gtgttcacgg cgcggttcat tccgttcgca
    71341 cgtctcgccg tgaatctcac cgccggcgcg acacgtgtgg ccgcaggacg ctatctcggc
    71401 gtggcggccg tcgccgcgac ggcgtgggcc gcctatcagg cggtcgtcgg cgcagcggtc
    71461 ggcacgctcc tcccgggtca gccggtcgtc gcggtgctcg tctcgatggt cgcggcggtc
    71521 gctctcgggg ccgccatcga cgtcgcggtg acgcggatca cgcgccgccg gagccgatga
    71581 cggccgcccg ggtcactcgc cggtgagacc accgaggagg tgaccgaacg aaccgccctt
    71641 gccgaggtac gactccgggt cgaacgggtc gagcacggcc tcgtggggcc ggcgctcgat
    71701 cgcgtcggcc agttctcgcg caccccgctc gatgcgggcg ccgagcggct tgacgtcgtc
    71761 ggcgtgcgca ccccagtcgg acgaggcggc gaacacgccg gtgggcaccg cctcggcgtg
    71821 cagatacgcg aacaggggcc tgatcgcgta gtcgatggcg agggagtgcc tcgccgttcc
    71881 ggcgttcgcg ccgatgagca ccggcatgcc ggcgagcgca tcgggatcga gcacgtcgat
    71941 gaacgacttg aacagacccg agtagctcgt ggagaagatc ggcgtcacga cgatgagggc
    72001 gtctgccgac acgacggtgt tgatggccgc ctcgagcgcc gccggagcga aaccggtcag
    72061 caggttgttc gtgatgtcgt gcgcgtactc gcggagctcg aagctgtcga cggatgcctc
    72121 gatgccgcgt cccgcgagat cggcgatcgt ggcggccgcg agcttgtcgg ccagcatgcg
    72181 cgtcgacgac gggttcgaca gccccgccga cacgacggcg atgcgacggg cggtcatcgc
    72241 gcaccaccga tgccgaacgc ggcgcctgcc gggacgggtg cgtcctggta ggggctcggg
    72301 cccgacaggt tgtcgccgcg gttcgcgcgg gggcgcgcct cacgggtcgg cccgtcgccg
    72361 taggcggcga cgacgcgatt ggcgtgggtc ggggcgtccg gaacctcggc aggccggttc
    72421 tgcgccagct ccttgcgcag cacgggcacg acctcgccac ccagcatgtc gagctgttcg
    72481 agcaccgtct tcagcggcag accggcgtgg tcgacgagga agagctgacg ctggaagtcg
    72541 ccgaacaggt cgcgcatgcc ggcgtagcgg tcgatgacct gctgcggcga cccgaccgtg
    72601 agcggagtca tctcggtgaa gtcctccatc gagggcccgt gtccgtagac gggggcgttg
    72661 tcgaagtagg gccggaactg cgcgacggca tcctgtgaat tcttcgccat gaatgcctgt
    72721 ccgccgatgc cgacgatcgc cgtctcggga gcgccatggc cgtagtgcgc ccagcgctga
    72781 cggtagagcc cgatgagccg ctggtagtgc tcggcgggcc agaagatgtt gttcgcgaag
    72841 aatccgtcgc cgtaataggc ggcctgctcg gcgatctcgg gggtgcggat cgatccgtgc
    72901 cagacgaagg gaggcacgcc gtcgagcggt cggggcgtgg acgtgaagcc ctggagcgag
    72961 gtgcggaact tgccctcgaa gtcgacgacg tcctcacgcc acagcttgtg cagcagcgcg
    73021 tagttctcga tcgccagcgg cacgccctga cggatgtcct tgccgaacca cgggtagacc
    73081 gggccggtgt tgccacgacc cagcatgagg tccatgcgac ccccggagag gtgctggagc
    73141 atggcgtagt cctcggcgat cttcaccggg tcgttcgtcg tgatcagcgt cgtcgaggtc
    73201 gagaggatga gcttctcggt ctgcgcggcg atgtaggcga gggtcgtcgt gggcgaggac
    73261 gaccagaacg gggggttgtg gtgttcgccg atggcgaaca cgtcgaggcc gacctcctcg
    73321 gcatggcggg cgatctcgac ggtggccgcg atgcgctcgc gctcgctcgg ggtgtgaccc
    73381 gtcgtcgggt cctgcgtgat gtcggtcacc gtgaagatgc cgaactgcac aggtgtgccc
    73441 gctgcagggg ttcccgcggc agaagacccg gtggtggtcg tgtcgctcac gatgatcctc
    73501 gctctccggg cggcgtacgc ccgatccatg caattgaatg taccggatga aacgcggaca
    73561 tcctcacgat attccccacc gttagggtgg cccggatgag ctttccggcc cccacctccg
    73621 cgcggacccg ccgcgtgccg atctgggaca acgcgcgcgc cgcctgcatc gtcctcgtcg
    73681 tcctcggcca tgccatccag cgcctcacct acgactccga cctcgccctc gcgctgtact
    73741 tcgtcgtcta cgccttccac atgccggcgt tcgcgctcat ctcggggtac ttctcctcgt
    73801 cggacccgcc cacgcggcga cagatgaccc gggtgctcac cgacatcgtc ctcccgtacc
    73861 tgatcttcga gagcctgtgg atcgcgacca tcttcctcgc ccaggggcgc accaatccga
    73921 acctgacgca gccgtcgtgg acgctctggt tcctgctcgc cctcgccatc ttccggctcg
    73981 tcctgccgta cctctcgctc gtgaggtggc cgctcgcctg gaccctcgtg gtgtccatct
    74041 cggcggggta cctcccgaac gtggactcga cgctctcgct gtcgcggacc ctcgggctgc
    74101 tgccgttctt cgtgctcggc tggtggctcc gccaccaccg catcctcgag aagtacgacc
    74161 tgctccggcg ccgacgcgtg tcggtgcggg tcgcggcggc cctggtcctc gccgcggccg
    74221 gctgggcggc gtggttcttc atcgcgcagt ggaaggagat gaacctctcg cagtggctgt
    74281 tctacgacga gaactacgcc gagatcggcg ctccccagtg gtgggcaggc gccgtccggt
    74341 tggcgctcat gctcgtggcc cttctcctga gcgtggcgtt cttcgcgctc atccctcgcg
    74401 gtgagcaccg ttggaccgcg atcggccggt acacgatgta cgtctacctg ctgcactcct
    74461 tcgtgctcta ccccttccgg gagtcggggg tactccgtca gctcgagccg acctggctct
    74521 ggctgccgac ggtcatcttc gcctcgatcg tcatcaccgt cgccctcgcc tcggcgccgg
    74581 tgcgccggct cttccgaccg ctcatcgagc cgcgccccgg gtggctgttc gtcgacccgg
    74641 cgacgacgac gcgcgacgac cgtcgccgcg accccaccgg ctcccgacgg ccctccgacg
    74701 atcccccggc cgagagggca tgagcgccca gcctcagcgg gtgagcgcgc ccggcgacgt
    74761 gaacggcaga ccgaacgcca ccgcgacgcc ctcgttggtg acccttccgg ctgccgtgtt
    74821 gaggcccttg gccagggcat ggtcggccga cgccgcggca tcccacccct ggtcggcgag
    74881 ggcgaggaga tacggcagcg tggcggcggt gagggcccgc gtcgaggtct ccggcaccgc
    74941 accgggcatg ttcgcgacgc agtagtacag cgcccggtgc accggaaagg tggggtcgtc
    75001 gtgggtcgtg ggatgcgatc cctcgaagca gccgccctga tcgatcgcga tgtcgaccag
    75061 cacggcgccg tccttcatcc ctgcgaccat gtcgagcgtg acgagcttcg gcgccgccgc
    75121 cccggggatg agcaccgagc cgatcacgag atcggcctgg gcgacctgct cggcgatctc
    75181 gtaccggctc gacacgcggg tgtggatgcc ggtgtatcgc cgttcgagtt cgcgcaggcg
    75241 cggcagcgag atgtcgatca cggtcacgtc ggcgcccatc ccccaggcgt tggcggcggc
    75301 gtgctcaccg gcgacgccgc cgccgatcac gacgaccttg gccttcgggg tgccggcgac
    75361 gcccccgagg agcgtgccgc gcccgcccgc ggcgctcatg agcgagtgcg caccgaccgc
    75421 gatcgagatg cggccggcga cctcgctcat cggggccagg agcggcaggg tgcggtcggc
    75481 gagctgcacg gtctcgtacg ccacgcccgt cgtccccgac gcgaggagcg cgtcggtcag
    75541 cggacgatcc gccgccagat gcaggtaggc gaagagcgtg aggtcctcgc ggaggtagcc
    75601 gtattccgag gccacgggct ctttcacctt gacgagcagc tccgcctcac cccagacgtc
    75661 ggcggcgtcc ggcacgatcc gcgccccggc ggcggcgaag tcggcgtccg cgatgcgcga
    75721 tcccgcgccc gcaccggact gcactctcac gtcatgaccg cgcgcgatca gtgcgtcgac
    75781 gccggcgggt gtgatggcga cgcggttctc gttgttcttg atctccgtcg ggatgccgat
    75841 gcgcatggga tgtctctcct cgtcgatgag tgcggctgcg cgaacatcct ggcgatcatt
    75901 cgtttcgaac gggtgacgat ggcagaatct tcgccatgag ctcgaattcc ggtgacgccg
    75961 cccgccgtgg ccgcagcgag gcggcatcct ccccgaagga tcttcgggag agtgaccgtc
    76021 tcgacgatct cgacgccgag atcgtccgag ccctcgccga cgacggccgg ctcaccaatg
    76081 ccgagctggc gtcgcgcatc ggggtcgccg cgtcgacggc ccacgcccgc acacggtcgc
    76141 ttctcgaacg cggcgtcatc accggcttcc acgccagcgt caaccagcgc gtcatcggcg
    76201 cgggcctgca ggcgatggtc cacgtcacgc tccgtccggg ttcgcgccag gagagcatcg
    76261 tcgacttcgc gcatgaggtc cgggggctcc cccaggtgat ccaggtgttc ttcctcggcg
    76321 gcccggaaga cttcctcatc cacatcgcgg tgcgggactc gagcgacgtg cgggcgttcg
    76381 tcgtcgagca cctgtccgct cagcgaagcg tcgccaacac ccgcaccagc atcatcttcg
    76441 actaccaccg caaccgcgtc gccgccccgt tccactgatg tcaccggcga ccggtaacgc
    76501 tcggcaacat tgaccccggt ccgccggcgg ccacttaccc tcgaaggatg cctgtcccga
    76561 gccttcccgt cctcgatctg tccctcctcg accagggccc cgacgccgcc gaacggttcc
    76621 gcgccgacct ccggcgagcc acccacgagg tgggcttctt ctacctgacc ggcaccggag
    76681 tctcggctga gctcgaagag cggatgcatc gcgccgccct cgacttcttc gccctgcccg
    76741 acgaggccaa gctcgagatc gagaacacga agagccccca cttccgcggc tacacccgtg
    76801 tggggggcga actcacccag ggacgcgtgg actggcgtga gcagatcgac atcggtccgg
    76861 aacggccggc cgtcaccgac ccgggcgccc ccgaccatgc catcctggtg ggtccgaacc
    76921 tctggccctc ggcgcagccc gagctgcgcc ccctcgtgga ggaatggacc acgctgttgt
    76981 cctccgtctc ccggacgctc ctgcgcgcct gggccgaagc tctcggcgca ccggcgacct
    77041 atttcgacga tcacttcggc gaggcgcaga ccctcctgaa gatcgtccgg tacccgggca
    77101 cctccgaccc cgagccgcag cagggcgtcg gcgcgcacaa ggactccggc gtcctcaccc
    77161 tcctgtgggt cgagcccgga aagggcggcc tccaggtcga gcgcgacggc gtgtgggtcg
    77221 acgctccgtc gatccccggg acgttcgtcg tcaacatcgg cgaactcctc gagcacgcga
    77281 cgaacggcta cctcgccgcg acgaaccacc gcgtcgtctc gccgcggttc cccgacgacc
    77341 gcatctcgct gccgttcttc ttcaatccgt ctctcgaggc ccagctgcct ccgatcgagc
    77401 tccccgcgga gctcgccgcg caggcgcgag gggtctccca ggacccgggc aaccccatcc
    77461 acgggctgca cggcgagaac gccctcaagt cccggctgcg cgcccacccc gacgtcgcgg
    77521 cgatctggca cgccgacctc gtggcatccc gcgcctgacc tcgaccgcga acgcggatgc
    77581 cggtcgggtc agccgaacag acgcgcgccg acgtacgagc ccggggacgc gcccggcggc
    77641 accgcccaca cgcccgaccc gacgtgccgg aggtactccg acagcacgtc ggcaccgagc
    77701 gagcgctgca ccgtcacgaa gtgggccggg gaccgctgga acgacaggaa gaacaggccc
    77761 gcctcgaggg atccacggtc gtcgttcccg tcgacgaagt tgtatccgcg gcggagcagc
    77821 cggatgcccc cattgctcgt cggatgcgcg agccgcacat gcgagagcgc gtcgatgcgc
    77881 ggggctcccc cggcatccgt gcgggtgaaa tcgggctccg tgaactcgtc gccgcccgag
    77941 agcggtgcgc cgacgcgctt gtcacggccg atcgtgcgct cctgctcggc gaggcggaga
    78001 cggtcccagc tctcgatcgt ctgacggatc cgccgtgcga cgaggtagct gccgcccgcc
    78061 atccatgcgg ggccctcgtc gccgacccag acgtgctcgg cgaggcccgc ggcatccgag
    78121 gcgaggatgt tcgcggtgcc gtccttgaac ccgaagaggt tccggggagt cgcctgcgcg
    78181 gccgtcgtct tcgacgtgcg gccgaacccc agctgcgacc accggatgcg cgctcggccg
    78241 aaggcgatcc ggctgaggtt gcgcaccgcg tggacggcga cctgggggtc gtccgcgcac
    78301 gcctggatgc aaagcgcgcc gccggagcgg agcgggtcga ggtcgtcgcc gagaaacggg
    78361 ggaaggggct gcagctccgc cggccgctgc gaccggatgc cgaagcggtc gacaccgtcc
    78421 gcctcgaaca ggtcgggccc gaacccgaac gtgatcgtga ggttgctggc gggcaggtcc
    78481 agcgcctcgc cggtgtcgtc gggcggcgcc tgcggcgacc ctccgacggc gccgctcgcg
    78541 ctcacgtcga gcccctgcgt catgcgcgcg gccgcgtacg accagtcctg caggagcgac
    78601 acgagatcct cccggttcgc gccctcgacc atgtcgaacg acgcgaagtg cagatggtcc
    78661 tgcacctcgg tggtgatgcc gccctgatgg cttccgaaga acgggcggat gccgcctgct
    78721 cccccgccgg cgccggtgag cgacacggcg accccggcac ctcccgcacc gccgatcgcg
    78781 agtccggccg caccggcccc gaggaggccg aacagtccgc ggcggctcag gcgcgatccg
    78841 ggctccacct ccgcagcggg atccggcgcg gaggcgggcg ccgactcggc agcatccgtc
    78901 atgccaggac ggtgctcgtg agccgcgaaa ggggctcggc gagcgcgttg atgagatcgg
    78961 tgaggtcgcg cgtgtcggcg tcggtgaggt cgcggtacgg cgcgaagccg gcgtcgaagc
    79021 tgccgtaggt cgcgagcttg gcctcgagtg cggcgtagcc cgcgtcgatg tcggcgacga
    79081 ggctctctcc gctgtcaccg gatgccgcgg cgaggtcgcg gacgagcgag taggccatct
    79141 tcgagccttc gacgttcgcg gcgaagtcgt agaggtcggt gccgctccac cagtcctcct
    79201 cgcccgagat cttgccggtg gcgacctcgt cgagcagggc gatggcgccg ttggagatcc
    79261 ccgcgatccc ctgggcctgg agggcggtcg tgaactcctc cgagtgcacg tagtcgttca
    79321 gctgaccgac gtcggcgacg agctggtcgg cgaacttcac ccgctccgca tcggtcgagg
    79381 gagcccagtc ctgccacgcc ggagtgacgt cgtccgcgtt gagtgcgtct ttggcgggca
    79441 cccagagatc cttctcgatc cggtggaaac cggtccagtc gagaccttcg gcgacggcgt
    79501 cgacttcgcg gtagtcgatc ttcgggtcga gatcgccgag cgattcggcg acgggctcga
    79561 tgcgctcgta gaaggcgcgc acctggggga aggcggctcg cgcggcgtcg tcgtcaccgc
    79621 tcgtgtacga cgcggtgaac tctgcgacgg cggggacgag ctgctcgacc tggtccttca
    79681 cgaaggcctc gtatagcgac accgcctgct ccttctgctc ggcgtcgtcc cccgtggcgg
    79741 cgacctgctc gcccgagacg cggaaagccg cgcgtccgac cccttcgccg accatgccgg
    79801 gcttgcagag ggtgaagtac tcgcccggct gcgccacgac ggtcagcgtc cgtgatgcgc
    79861 cgggggcgat gttctcgacc tcgcccacga tccgcagccc atcctcggcg aggaggtaga
    79921 actcgctcac ctcggtgccc tcgttcgtga cctcgaaggc gagcggtccg ctcttcgccg
    79981 acgtcgccga cacggcgcac gtcgaatcgg aggcgttcac ggcgagggag gcggacgagg
    80041 ccgcatccac cttcgcgacg cagcccgtga gggcgaggcc gaaggcggcg acgccggcga
    80101 ggccgacgag gaggcgggga gcgttcatgc gggtgttcct tgcaggacgg gagcggaggc
    80161 atccgctcgg gagggggcgg tgcgcgagcg cgcaccgcgg acgaagaaga tgccgacgac
    80221 gaccacgtag gcggtccatc cgaacacctg cagccagctc atcttcggca tgaagccgac
    80281 cgtggcctgg agaagggcgg cgcccgtgct ccccggtgcg atgatgcccg acacgtcgaa
    80341 cgcccaaccc aggggcgcgg cgccgagccc cacggcgacg gcgccggtga ccgggtccac
    80401 cggcgcgccc gcggagaagg gcccgggcag gacgcccgcc tcctgcagat cgtggatgcc
    80461 gtaggcgagc acgcccgcgg cgacgaccac gaggagcgcg cccgtccagg tgaagaagag
    80521 ccggaggtcg aggcgcacca tcccccgtga gatcgcccag ccgaggacaa tggcgatggc
    80581 gattccgacg accgccccca gaagggccgg gggctgctcg tcgaacgact ggaacaacga
    80641 ccagagcaga agcgtcgtct cgaggccctc acgggcgacg gacacgaagc cgatgacgac
    80701 cactccccag agcgcaccgg tggccagcgc gcgatcgaca tctccctcga gggcgcgctt
    80761 gagtccccgg ccgatgcgct gcatccagaa gatcatcgcc gtgaccatcg ccaccgcgat
    80821 gagcgagagg gagccgccga ggatctcctg tgccgtgaat gtcagggtgt aggcaccgaa
    80881 ggtgaggacg gcgccggcga cgagcgagat cgcgacggcg aggccgacgc cgagccagag
    80941 gcggggcaac acatcgcggc gtccgagccg ggcgaggtag gcgacgagga tgccgaccac
    81001 gatcgccgct tcgaggccct cgcgaaggcc gatgagaaga ctgggaagca cggacgacac
    81061 cctccgaagt gaagtaaggc ttacctaagc cggagtcgac tgtactcctc ttcggccggt
    81121 ccgcaaatca tgcgccgtgc ggcgggcgaa aagaaaggcc gccccacacc tggggcggcc
    81181 ttctcaagaa agttttgcgc gattgaacgc tgggggcgat gccttatcga cggaggccga
    81241 ggcgctcgat gagcgagcgg taacggttga tgtcgacgtc ctggaggtag cccaggagac
    81301 ggcggcgctg accgacgagc aggaacagcc cacgacgcga gtggtggtcg tgcttgtgct
    81361 ccttgaggtg ctcggtgagg tccttgatgc gctgcgtcag catcgcgacc tgcacctcgg
    81421 gggatccggt gtcaccgggg tgcgtcgcgt actcttcgat gatcgccttc ttgacgtctg
    81481 cttccagtgc cataggtgat ccccttcctc ttcgttgcgc ggcgcccagc acctgatgtg
    81541 tgggctctct ttatccgcgg ccgatcgaac ggcaactgaa ggagtctacc agcccggggg
    81601 cgtcagtatc gcgacgggac tccgaggtac tcctcgaggg tgagaccggt cttcttcaga
    81661 tgcgtcgccg tgcccacacc cacgtgccgc aggtgccacg gctcccatcg gtagccggtg
    81721 atccgttcct tgccctgcgg gtagcgcacg atgaacccgt actcgtgccc gtgacgcgcg
    81781 acccacttgc ccgccttcgt cgatccccag gcctgcgaga tggcgcccac gtcgatggcg
    81841 agcccggtct gatgctcgct gtgccccggt cgcgcagatc gacgctccgc ggtcgctcgc
    81901 ccgtgctggc gcaccttgct cgcgaacacg ctccgctgcg aggcgtacga ccggaagccc
    81961 gacacgacac tgagccggac gccgtcggca gcggcatccg ctttcatctt cgcgaacgcc
    82021 cgtcgcagtt ccgggcggag gccgttgccg tacgaggcgg gcaggccgac cgacttgttg
    82081 acgatgagga tgtcgcggat gcgcagcggc gcacccggac ggaccgtggc gaccttgggg
    82141 gcgcccgccg tgcgccactg cgccgtcgtg acgggggtca ggatgccgcc gaggcggtgg
    82201 tagacggtgg gaccgacggt cagtttcacg aaggcatcac cggggatgcg ctggcgcgtc
    82261 tcgacccggg ggcgtccggc ggcggcgtac tgcgcagagc tcagtcgcga gacctgatcg
    82321 acggtgcggt cccccggggc gtgcggccag gtcacgagcg cgtacacatg cggcgaccac
    82381 ggtgcgcgca cgaacgacgt cggagtgatc gagacctgcg gctcgcccgc ggccagatag
    82441 gaggcgcggg tcacggcctc gcgcgcgccg ccgggacgga cgaagaagac cgcgccggtc
    82501 cacgcagtcc ggtagtagcc gccggggatg acccgctccg gctgcgggga tccggcggcg
    82561 cggcgctcat cgcgggtgag caggtgaacg gacccgtcgg gggtctcggc gtagaggtct
    82621 cgcggacccg aggcgtactg gctgtagcga gtggtgggaa tcgcgccgac cacccgtgcg
    82681 cggggcgacc ccgccacgcg cagctgcgcc ggcgtcggca ccgacacgag gtcgacgtcg
    82741 cggtcatccg cccgatcggg ccaggtgacg agcgcgtaga ccgtcgggga ccacgaggtg
    82801 cgcacgtagt ccacgggagc gatcgacaca ggagggctgc cccggcccgc ccactccgct
    82861 gccgacagga tgacgcgcgt gccgtcggag cgtgtctcga cgaccgagcc gtccgccgcc
    82921 cagggggtgc ggaagtagcc ccagacagag gcggccgacg gatccggcgc cggtgcggag
    82981 ggagccgggg gcgcggtgga ggccgctccg gccggcggcg cgacgaacag ggccgatgcg
    83041 acgacgagcg ccgcggcgat cgcagtcgct ctcatccgat gcgtccagct catgttctcg
    83101 tcccccagtg agagaacgac ccggccggag accggccggg tcgttctgaa ctcgtcgact
    83161 caggcgacgt cgagcaggtc gatcacgaag atgagcgtct tgccgcccaa gaagtgaccg
    83221 cccgcggggc cgtacgcgag gtgcggcggg atgacgagtt cgcgtcgccc tcccaccttc
    83281 atgccgggga tgccgtcctg ccagccctgg atgagaccgc ggagggggaa ctggatgctc
    83341 tcgccgcggt tccaggacga gtcgaactct tcacccgaca cgtactcgac accgacgtag
    83401 tgaacggtga cgttgtcgcc cggcttggct tcggccccgt cgccctcgat gaggtcgcgg
    83461 gtgacgaggt cggtgggtgc cgggtcgagg ggtgcgtcga tctcgggctt ggtgcggtct
    83521 gcagtcatgc tcccatccaa gccgagcgtg ccccccgggt caacgcgagt caggcctgga
    83581 tggagccctg gaggtcgagc tcgatcgtga cgtccttgcc gacgagcacg ccgccggtct
    83641 cgagcgccgc gttccaggtc aggccgaagt cttcgcggtt gatgacggtc ttggccgtcg
    83701 cacccgcctt gtagttgccc cacgggtcgc tgccgaatcc gccgaagtcg acgtcgaagg
    83761 tgaccttctt ggtgacgtcc ttgatcgtga ggtcgccctc gacgagcagg tcgcccttct
    83821 cgaagcggac acccgtcgag acgaacgtga tgaaggggta cttctcgacg tcgaagaagt
    83881 cctcgccgcg gaggtgccca tcgcgaccct cgtccttggt gtcgagcgtc gaggcgtcga
    83941 ccttggcctc gagggtgacg tcgagcgggt tctcgggtgc cacgagggtg gcttccttga
    84001 cggcgaagtg tccgcggacc ttcgagatca tcatgtggcg gacgctgaag ccgacctcgc
    84061 tgtgcgaggg gtcgagcacc caggtgcctg ccttgtagcc ggggatgtcg agggtgttgg
    84121 acgagtcggt catggtgatc cttcgtgtaa gcgttccgga gcgtccggcg tcgagggagt
    84181 gaacgccggc ctcgtcaact atatttcctc gaatacaaat cgattcgtca ccgaccccga
    84241 gatcgcgcac gcagcgaggg tccttgacag cgccatgtac ccgcaggagg atggcaccag
    84301 atcaactcag cgcccggaag tcttgcaggc atcgccgcag caccgggcgc tgagtctttc
    84361 ctctcccgca ggcctcagcg agcgagcagc tcgccccgcg ccgccacgac ccggtcgaga
    84421 tagatccgtt cgtccgccgc cgcgcgcggg tcgcgtcccc cgacgacacg ctgacgcgtc
    84481 gccgcgaggg cgccggcctc cgcgatgaat cgccgcatga tcgacgaccg gtccccggga
    84541 agagtccgcg cccaggcgat cgcctttcct cgccctgtcg gcgtggcgag catgtcgacc
    84601 tccgccggcg agaaccatcc cgccgcagcg tactccccga gtcgcaggcg ggtgagcctc
    84661 gcctcctcgc ggcggaggag gacgacgccg atggtgaacg cgacgaagag cggcacctga
    84721 agagtgccgt agacggcgaa gaaatcggcg tacatcgccg agccgttcca gagcgcatgc
    84781 agcgcgatgc ccacgacgag cccgccggcc cacggaccga tcgctccccc gcgagacgcc
    84841 ccccgccgcg cggcgatccc gacggcgtat ccgatcacgg cggtgaacat cacgtgcgcg
    84901 aagggcgaga ggatgccgcg gaggaagaag gtgtaggcgg cgtcctgagc cccacccgtc
    84961 agcaggctgt cggcgaagta caggatgttc tccgtgaacg cgaaacctgc cccgatgagg
    85021 gccccgtaga ccacgccgtc gaccggcccg tcgaacgccc ggcgcgccga gaagaagatg
    85081 agcaggatgc cggccccctt ggcgacttcc tcgacgaccg gcgcctgcac gacggtggcg
    85141 aacccggccg ggatcacgcc gggggcggcc gcgacggcga ggagcagatc gacggcgagc
    85201 gcgatcgcga cggcggcgat cgcgccccac gagaccgcga agatcacgag gccgcgcggt
    85261 tcgggctccc accggtcgat cgcgcggatg acgagcagga cgccgaacag cgggatgagg
    85321 gcgaggaacc cggcgacgac ggatgctgtc gggcccaaga aggtgagcag gtaggcgatc
    85381 agggccgcag cgaccagcag caggacgacg gcgacgatcc agagcacgac gcgaccgcgt
    85441 gagggcgccg gcaccggcag cttcggccgc gtgggagcgg gcggcggagt ggcggggacg
    85501 gcgtgcactg gctgcgcgag cggcgacggg aacgtcatgc cgctcagcct agagcgatga
    85561 ccaccccggg ctgggcgagt ccgcgcgagc gcggcccggc ggcatccctc gccggagcgg
    85621 tcaccggtag cctgggagca tgcgcttcgc tcaccttgtc cttgacggtg ccgtcgagcc
    85681 gcagttggtg gtcgtcgagg gagatcgcgc ggcgaaggtg tccgccctct tcgacggcgc
    85741 cccctcgacg ctgcagcggc tgatcgacgg cgggagcgag ctcctcgatc gggttcgcgc
    85801 acacacggtc gaggcgagct ggatgccgct cgacggcgcc gtgttcgcgt cggcggtctc
    85861 ccagcacccg gtgacgatcg cgatcggcct gaactacgcg gcccactcga gcgaactcgg
    85921 gttgaaggcc gatgccgcgc cgacgatctt caccctctgg cccggctcgc tctcggggca
    85981 ccagagcacc accacgtggc cccgcgagct cagccagtcc gtcgactacg aggcggagct
    86041 cggggtcatc gtcggcccgg ctgcgcgcga tgtggccctg gaggacgccc tcgaccacgt
    86101 ctggggctac acggtggtca acgacatcac cgctcgcgac atccagttcg ccgaagcgca
    86161 gtggtcgcgg tgcaagtcgt tcgacgggtt caccccgacc gggccgttcg tcgtcacggc
    86221 cgatgagatc cccgacccgc aggacctgca catctgggcc gtcgtcgacg ggcagactgt
    86281 gcaggacgcc tcgaccggcc agatgatcca ccccgtggcc aagctcgtct cgtatctgtc
    86341 gcgttcggca acgctccttc cgggcaccct catctcgacg gggagccccg gcggggccgg
    86401 ctactcgcgc gacccgcaga tcttcctccg cgaccgctcc accgtgacgg tgggcatcga
    86461 cggcatcggc gaactcacga cgcactgccg catcacagac tgacacgtgc gcgaaccgcg
    86521 acgcggcggc cacccgaggg tgaccgccgc gtcgtcgtgc gcgaaggagt cagtaccgac
    86581 cggactcgct cagcacggtc atgcagtcga cgtcgacacc gtagaggttg acgatcgccg
    86641 tcgggtcgga cgcgcaggtc atgcccgccg cgatgggcgg ccagatcagc gcgatgaaca
    86701 ggatgatgcc gaggatcatg agcacgacgc tcacgatgat cgcggcgatc gcgaggccgt
    86761 tcttctgccc tgccttgcga ctctggacga gcgccacgat gccgaggatc agaccgatca
    86821 gctgcgtgaa cggaatgatc gccaggatca gggcgatgat ccccatcgtg cgaccgggta
    86881 cggggcctcc ggagaccggc tgcggagcgt actgcggtgc gttcgggtag gcctgggcct
    86941 cgtaagccgg ggccgcgggc ggagtgtgct gcggggaggg ctggttgggg tccgtcatgg
    87001 ggtttccttc gctgatcggc cgatgtacgc ccctgacgct agcggtcgcg gggggcgagc
    87061 gacaaccgga cgtcagtttc cgtccacatc gcccgtcgtc gtgataacag ggatcgcgcg
    87121 ggtcgcgacc tccagccccg acaggcgcgc cggcgagagc tgtttgtcga cgtcctcccg
    87181 cgacatcagc cccgcctcga cgaccaggtc gccgacgttg cgacgggtga gcagtgccgt
    87241 cttcgcgagt gccgctgccg ccgcgtaccc gatgaacggg gtcagcgcgg tgatgactcc
    87301 gacagaggag ccgaccatga ggtcgagacg ctcggtgttc gcggtgatcc cgtcgatgca
    87361 gttcacccgc agcgtgcgca tgccgcgccg catccaggtg atcgactgga agatcgagtg
    87421 ggcgatcacc ggctcgaagg cgttgagctg cagctgaccg ccctcgacgg ccatcgtcac
    87481 ggtcaggtcg gcgccggcga cggcgaaggc gatctggttc acgacctcgg ggatcaccgg
    87541 gttcaccttg ccgggcatga tgctcgatcc cgcctgccgg ggcggcaggt tgatctcgcc
    87601 gaaccccgcc tgcggtccgc tcgagagcag ccggaggtcg ttgctgatct tcgagagctt
    87661 gatcgcgttg cgtttgaggg aggacgagaa cgacatgaag gcgccggtgt cgctcgtcga
    87721 ttcgacgagg tcctccgcga tctcgaggtc gaggccgctg atgtcgcgca ggtgggcgag
    87781 caccgccggg ccgtaatccg ggtgcgtcgt gatcccggtc ccgatggcgg tcgcgcccat
    87841 gttgatctcg tagagcagcg atgcgttctc gcgcaagcgg tggtagtcct cgccgagcgt
    87901 cgtcgcgaag ccgtggaact cctgcccgag cgtcatcggg acggcatcct gcagctgggt
    87961 gcgaccgacc ttgaggatgt cgtggaactc ccccgctttc gcgaggaagg actgccgcag
    88021 caggtcgagc tcctcgagga gcgacatcag atcgagtccc agcccgacct tgatcgccgt
    88081 cgggtagacg tcgttcgtcg actgactgcg gttcgtgtgg tcgatgggcg acaggaagtc
    88141 gtagtcgccc ttgtcgcgac ctgccatctc caacgcgatg ttggtgatga cctcgttcgc
    88201 gttcatgttg gtcgaggtgc ccgccccacc ctggatgacc cccacgacga actgatcatg
    88261 gaactcgccg tcgatcacgc gctgggaggc ccggtcgatc aggtcggcgc gatcgggatc
    88321 gagcgcgccg atcttcttgt tggctcgggc ggaagcctgc ttgaccatgg ccagggcgac
    88381 caccaggtcg cggtagacgg agatcggccg catcgagatc gggaagttct cgagggctcg
    88441 tgccgtgtgg atgccccagt aggcatccgc ggggatctcc atcgttccca gggagtcggt
    88501 ttcggtgcgc gtcgttgcgt cgagtgccat gtgatggtgt ccttgtgggt cgccagcggg
    88561 tgggtgtgac ccgagcctac tcgcggggcg tcgccgtgat ggcggccgcc ccgcgagtgc
    88621 cacctgtcag cggttgacgc tcgacatgtc cgcgtagcga tcgccggtgg cgggcccgat
    88681 cgccccgagc gcctcgaggt gcgcggccgt cagctgcagg gcgtccgccc cggcgttctc
    88741 ctccagccgc tcgaggcggc gcgtcccggg gatgggggcg atgtcgtcgc cctgcgcgag
    88801 gatccacgcc agcgccacct gcgcgggcgt cgcctcggcc tcggcggcga cgcgctcgat
    88861 gacctcgacg atacggaggt tctcgtcgag cgccccaccg gcgaaacggg gattcgcccg
    88921 tcggaagtcg ctctcgtcga gggagtcgac cgatcggagc gcccccgtga ggaaccctct
    88981 gccgaggggc gagtacggca cgaacccgat accgagttca cggagggcgg ggaggagatc
    89041 tgtctcggga tcgcgtgacc acagcgagta ctcggtctgc accgcggtga cggggtgcac
    89101 cgcgtgcgcc cggcggatcg tcgtgacgga tgcctccgag aggccgtagc cgaggatctt
    89161 gccctcggtc acgagctccg cgagtgcgcc gaccgtgtcc tccaccggaa cggacgggtc
    89221 catgcggtgc tggtagtaga ggtcgatgcg gtcggtctgc agccgctgga gcgagccctc
    89281 caccgagagc ctcacgttgg ccgggctgcc gtcgagcccg cccgcgtcgc ccgccgtgtg
    89341 tcggatcgtg ccgaacttgg tcgcgatgac cgcatcgtcg cggcggccgg ccgcggcgag
    89401 ggtgcgcccg aggagctcct cgttcgtgta cggcccgtac atctccgcgg tgtcgaggaa
    89461 ggtgacccct ctgtcgaggg cgcccaggat cgtgcgggcg ccgccggcgt catcctgacc
    89521 tgcacccgtg tagaacgcgc tgatccccat gaggccgagg ccgatgcgcc cgacctccga
    89581 gccgtgcttc ccgagagtga tggtcttcat gagatctcct tgtcgtagat gtcgatcttg
    89641 tggtcgatgg cggcgaggct gacagtcacg tcgtcgaggc gcgcgcggac gacctctcgg
    89701 tgctcgccga gcagccgccg acgctcgccg cgatcacctc ttgcgggaaa actcctcgag
    89761 tcgctcgtcc gcggtgagcg acgccatgtg cgcggtccac tccggcgtga agaagtccgc
    89821 cgtctccgcc tcgccgacgg gcacgaccgc gtgggtgatg gtgtcgtcgt agacgtggac
    89881 gagatggaag gattgaccgg catccatccc gttcacctcc gtcgcgggcc gctgcagatt
    89941 catcgtgtag cacgtggccg acgccacgtt gacgggcact ccggcgaaga tgccgctcgt
    90001 cgagtagtgc aggtgcccgg ccaggatgcc gcgcacgtcg ctgcccgcga tgacctcggc
    90061 gaacgcgtcc tgcgagcgca gttcgaggat gtcgaagaac gggatgtggc tcggaagcgg
    90121 tgggtggtgg agggccagaa gggtgcccag cggagccggc tgggagagct cggcccgcag
    90181 ccagtcgagc tgcgcggcgt cgaggtcgcc gtgatgccag cccggcacgg tcgaatcgag
    90241 cgcgatcagg cggagccctc cgaggtccca cacgcccgtc acgggttcgg acgtcgccgg
    90301 gagacccagg agtgactctc ggagggcggg acgctcgtcg tggttgccgg ccacccagac
    90361 caccggagcc cccaggcgcg ccgccacggg ctccacgatc tcacgcagcc gccggtatgc
    90421 cgagggctcg ccgagatcgg tgaggtcgcc cgtgaacacg atcgcatcgg gtcggatgcc
    90481 ggtgcgttcc accgccgcca gtgcggcgat gaccccactg gtcgagtcga accggccgcc
    90541 gagccgcgcg tcgcctccga gcaggtggct gtcgctcagg tggacgatcg tgcgcatcgc
    90601 cggctcatgc cgaccgaagg agacaggctg catggcgctc agcctacgga gtggcaccga
    90661 ctccgcggcg cgctcagtgg ttgaagacga tgagcagcag gccgccgagg acggcgaggc
    90721 ccgacaccga gaaggaggcg tacgccccga gcagggcgac ccgcttctgg gcgggggtga
    90781 gcgggctctt cctcgccgcc ttcgctcccg ccttcgccgc gcgccgctga tccttctccg
    90841 tgatgacggt caaggcgtcg gtgaactcga cgggtgcgac caccggggcg tgcccggccc
    90901 ggacgagcag ccgaaggccg acggcgtaga acgtgacgac gacactcgcg gcgaggattg
    90961 ccgcgaggaa gacctggacg aaggcgaacc aatcgatcgc gacactcatc gctgctcctc
    91021 cgaaccgctc gtggccttct gcttctcggc gaggcgcgct gcgcgctcct gacggcgcgt
    91081 gggcggcggg ttgcgcttca ccttcacggc gcgtcccgaa tcggccacct cgctcatggc
    91141 gttcgcggac gtcacctcgt tgcggcgaga gcggaggaag atcgccagca cgacgatgac
    91201 ggcgatgacc gcgccgatga gcacacccac cagctgaccg aaccacacga cgagcagggc
    91261 ggctgccgca ccgaccgcgc ccgccgccgg aagggtcagg acccagccga tcatgatgcg
    91321 acccacggtg ccccagcgga ccttcgaccc acgccgcccg agtcccgatc cgatgaccga
    91381 ccccgaggcc acctgcgtgg tcgagagtgc gaagccgagg gcgctcgatg ccaggatcgt
    91441 cgacgcggtc gacgcttcag ccgagaatcc ctgagcgggc ttcacatcgg tgaggccctt
    91501 gccgagggtg cggatgatgc gccagccgcc catgtacgtg ccgagcgcga tcgtgacggc
    91561 gcaggcgacg atgacccaca gctgcggctc gtggtgggcc cccgactgcc agcctaccgt
    91621 gatgagggcg agcgtgatga cgcccatggt cttctgcgcg tcgttggtgc cgtgggcgag
    91681 cgcgaccagc gaggacgtga agatctgccc ccaccggaag ccgtcgcgcc cgtcgggctt
    91741 cgcgtcgtag cgccgcgtga tcgcataggc gaccttggtc gcggcgaagg cgatgatgcc
    91801 ggccgtcaga ggggcgatca gcgccgggag cacgaccttg gacaggacga cgccgaagtc
    91861 gatggcggcg acgctcgctc cgacgagggt cgcgccgatg aggccgccga acagcgcgtg
    91921 agacgagctc gacggcagtc cgagaagcca ggtgagcatg ttccaggtga tcgcgccgac
    91981 gaggccggcg aagatgatcg cggggaagat ttccagcgag atctgatctt ctcggacgat
    92041 gccgcccgag atggtcttcg ccacctcggt cgacaggaac gcgccgacga ggttcagtga
    92101 cgccgccagg aggacggcga ctttgggctt cagggcgccg gtggcgatgg gggtcgccat
    92161 cgcgttcgcc gtgtcgtgga agccattggt gaagtcgaag aagagcgcca acgcaatgac
    92221 gaggacgacg atgagggctg cggtttccac agttcgcttt ccgtcgggat cgggggaacg
    92281 aggtgccgcg gcgatcggcg gtgcgaacga agagttcacc ctgagttcac ctgttggtta
    92341 accgggccgg agaaatcctc gcacatgatc cgcgcgcgca taacccgagc ccggatggac
    92401 ccggtccgtt agcgtggtga cgtgacttct gacgccctcc gcccgcccgt cgccgacccc
    92461 cgcccctcga cccgcacgca ccacggtgac gctgtcgaag accgctacga gtggctgcgg
    92521 gcgaaagagg atgccgatgt gctcgcccat ctcgaggccg agaacgcgta caccgatgcg
    92581 cgcacagcgc acctggagcc gctccgcgcc cggatcttcg aggagatcaa gggtcggacg
    92641 ctcgagaccg acctctccgt cccctcccgg cgaggcgact ggtggtacta cggccgcacg
    92701 ctcgaaggtc agcagtacgg catccactgc cgcgccccga tctcggatcc ggacgactgg
    92761 accccgccgc tcctctcccc cgacgccgac gtgcccggcg aacaggtgct gctcgacggc
    92821 aacgtcgagg cgggcgagca cgagttcttc tccctcggca gcctcgacat cacgaccgat
    92881 ggctctcgta tgctctacgc ggtcgacgtc tcgggcgatg agcgctacac gatccgcgtg
    92941 cgcgacctca cgaccggcga agacctgggc gacgtgatcg agaagacgtt ctccggcgcc
    93001 gtgttctcgc ccgacggccg ttacatcgtc tacacgacgg tcgacgacgc ctggcgtccc
    93061 gacaccgtgt ggctccacga ggtcggcacc gatgcggcat ccgatcgagt gatcttcacc
    93121 gagcccgacg agcggtactg ggtgggcgcc ggcttcaccc gcagcgatcg cttcctggtg
    93181 atcggcgtcg ggtcctccat cacgtccgag gagttcctcg tcgacgccga cgacctcacg
    93241 gcgcagccgc ggtccgtctg gccgcgccgc gacggcgtcg agtactcgct cacccacgcg
    93301 gtcgtcgacg gcgaggacgt gctctacatc cttcacaacg atggagcgct cgatttcgag
    93361 ctcgtccgcg tcgcggcatc cgatcccacc ggcgagcgcc gcgtcgtgct gccgcacgag
    93421 ccgggacgcc gcctcctcga cgtctcggcg taccgcgact gggccgtaac cgagtaccgc
    93481 cgcgacgggc tcgcccgggt ggcgatcctc gattactcga cggatgccgt cgccgagatc
    93541 gatttcgacg aggagctgta cgacgtcggt gcgtcggggt cgtccgagtg ggcacccccg
    93601 gtgatccgtc tggcgtacgc gtcgttcgtc acgccgagca cggtctacga ctacgacgtc
    93661 gcccgcggcg agctcctgct ccgcaagcgc cagcccgtcc tcggcggcta cgacgccatg
    93721 gagtacggcc aggagcgggt gtgggccgtg gccgacgacg gtacgcggat ccccgtctcc
    93781 gtcgtgtgga agcgctcgtt cggagagcct ggcacgtcgc cgcgcgcgct ccacctgtac
    93841 ggctacggct cctacgagca ctcgatcgag cccggcttct cggtcggacg cctgtcgatg
    93901 ctcgaccgcg gtgtgatctt cgcgatcgcc cacgtccgcg gcggcggaga gatgggccgg
    93961 cagtggtacg aggagggcaa aatcctccac aagcggaaca ccttcacgga cttcgtctcc
    94021 gtcggacgcg atctcgtcgc tcgcgggtac acctcccccg atcgcctggc cgccgagggc
    94081 ggctcggccg gcggactcct catgggggcg gtcgccaacc tcgcacccga cctgttcgcg
    94141 gggatcgtcg cgggcgtgcc attcgtcgac gcgctcacga cgattctcga cccctccctt
    94201 ccgctgacgg tgatcgagtg ggatgaatgg ggcgacccgc tccacaaccc cgaggtgtac
    94261 gcgtacatga agtcgtattc gccgtacgag aacgtccagg aaggggtcgt gtatccgcgg
    94321 atcctggctg tcacctcgct gaacgacacc cgcgtgttct acgtcgagcc tgccaagtgg
    94381 gtcgcgcgcc ttcgcgaggt cggcgccgat gcgctgctca agtgcgagat ggtcgccggc
    94441 cacggcggtg tgagcggccg ctacaactcc tggcgcgagc gagcgttcga actcgcgtgg
    94501 ctcctcgacg tcatgggagt ggcggccgac gagagctgat ccacgagacc tggtcgcccg
    94561 cgtgggtccc ggagcgaccg tccacggata cgatcacccc atgtccaccg aacggttcca
    94621 cgcctccgtg cgcatcgacc tcgacctgat ctgctcgcat cccgaggatc tgatgcgcag
    94681 cgcccggcag agcgggcgcg gacgacacgc agatgcagag gacgcgctcc tgtcgctcat
    94741 cgacgtgggt gtcgcccccg tggcgcagca cgtggcggga gtcggctcgg tgcagtcgtc
    94801 gatcgtgcga tcggactggc gggacgcgcg ggacagcaag ctcacccgca cctccgacga
    94861 cgccgaggtc gcccgcaccg gttcgcgcct cagcggaatc gactgggccc tcaacgagct
    94921 cttcgcggaa gatctggagc cctcgcagga ggccgacagc ctccgccagc ggaccctcct
    94981 caagggcctc ctctggaatg catccgtcgc gatcgtcgag tgcctgttcg ccgacctcgt
    95041 cacccttgcg gagcgtcacg atgatccggc ggcgtggcgg gacacgcacg tcctctcccg
    95101 gatgccgtcg cggttcgccc cgcactacga tcgcgccttc acgcagaagt tcctcgcagc
    95161 aacgatcgaa gtgacctcgc ggttcgccgc cgcctgggtg tacccgcagt cggtcgccca
    95221 cgagctcgcc ctgaagctcg tcctcgacga ggccgagggg aatgcgaagg acctcgacga
    95281 ggcgctcccg tacacatggc gagagcacct cgacgacgtc ctgttccagg atctcgacgt
    95341 ggaacggctg tatgtggcgc cccaggatgt gtccgagggt gtcgaccatg acgcgatccc
    95401 ggtgccgccg ctggacttcg acagctggtt catcccctat gtgaacgcga gtccctcggt
    95461 tccgtatgcg aacgacgaga tcaaggagcc cgtcgaccac gagcgtgacc cgcgcctggt
    95521 ctgatcggcg agcgctcggc accttctcag gaacggcatc aggacctccc ctacgatcgg
    95581 tgtttccaga gggagtactc caccacggtc ggctcgtcaa tacggatgca tcgcattccg
    95641 ggccaccggt cccgttccgc gggatggaga agactctggc gcagacccgt ctcgccacac
    95701 aggagtacaa ccttgaatat cacccctctg atctggggca ttacgatcgc ggtcacgatc
    95761 gcgttcttcg tctacgagtt cttcgcccac gtgcggaagc cgcacgagcc gtccatcggc
    95821 gagtcggctc gctggtcggc cttctacatc ggtctcgcgc tgctgttcgg cgtcgggatc
    95881 ggcatggtgt cgggatggag gtacggcggt gagtacttcg ccggctactt gaccgagaag
    95941 gcgctgtccg tcgacaacct cttcgtcttc ctgatcgtca tgaccgggtt cgccgtcccg
    96001 aagatctatc agcagaaagt gctgatgatc ggcatcgtca tcgcactgat catgcgcggt
    96061 ggtttcatcg cgatcggtgc ggccctcatc gccaacttct cctgggtctt ctacatcttc
    96121 ggcgccctcc tcctcttcct cgcgtaccgc caggcgttcg cccacggtga gtccgacccg
    96181 gccaacggtc gcttcatgaa gttcgtccgc cgccacctcc cggtgaccga cgactaccac
    96241 gaagacaagc tcacggtgaa gaagaacggc cgacggttcg tcacgccgat gctcctcgtc
    96301 atcatcacga tcggtttcgt cgacctgatc ttcgcggtcg actcgatccc cgcgatctac
    96361 ggtctgaccg aagaggcgta catcgtcttc acggccaacg cattcgccct catgggcctg
    96421 cgccagctgt acttcctcat cggcggcctc ctcgagcgcc tcgtgtacct cgcccagggc
    96481 ctggccgtca tcctcgcctt catcggcgtg aagctcgtcc tccacgcgat gcacgtcaac
    96541 gagctgccgt tcatcaacaa cggcgagccg atgctgtggg ctccggagat cccgatctgg
    96601 ctctcgctac tcgtgatcct cgcgaccatc acggtcgcca ccatcgcgag tctctacaag
    96661 acccgcaacg accgccccaa gaagaaccgc gatgagatcc gcggcgagga gatcacgacg
    96721 gccgaggact cgccgcgatg agcggcgatc tcctctggaa catcgcactc gtcttcatct
    96781 tcgtcctcgt cggcggcgtc ttcgctgcca cggagatggc gctggtcact cttcgtgaga
    96841 gtcagatcaa cgccatctcc gcccgcggga agcgggggga gaaggtcgcc gcgctcgcgc
    96901 ggaacccgaa caccttcctt tccgccgttc agatcggtgt caccgtcgcc ggcttcgcgt
    96961 cggcggcgta cggcgccacc tcgatcgcac cctcggtcgc ccccctcttc gtcgtctggg
    97021 gggcggccga gccgctcgcg ctcacgatcg cgacgctcgt cctcacgctg atgatcgcgt
    97081 acctctccct cgtgctgggt gagctcgtgc ccaagcgact cgccatccag cggaacgttc
    97141 agttcgccta cgcgatcgcg cccatcctcg accggttcgc cctcgtgatg cgaccggtga
    97201 tctggctgct gtcggtgtcg accaacgcgc tggtgcgcct gctcggcggc gatccgcaca
    97261 aggcgagcga gcagctgagt gatgaagagg tccgtgacat cgtcgcgacc cacgaaggtc
    97321 ttcccgagga cgagcggcgc atcctcgacg atgtgctgtc gctccgcggc cggcagatca
    97381 gcgaggtcat gcgaccccgc cccgaggtga cggcactgga cgaaacggcg acgatcgccg
    97441 aggccgtcct ccaggtgcgg gagctcccgt tctcgcggta cccggtcgcc gatcagtcga
    97501 tcgacgacat caccggtttc gtgcatgtcc gcgacctgtt cgagctcgtc gcggtggagc
    97561 cggaatcgtc gctgacgcgc gtcctccgcc cgatctccta cttcccgtcg acggcgcggg
    97621 ttctgcccac cctgacgcgc atgcgcgcgg agggccacca gatcgcagtc gtcgtcgatg
    97681 agtacggcgg caccgacggc atcgtcacgc tcgaggacct ggtcgaggag gtcgtcggcg
    97741 agatcttcga cgagtacgac cccgccgccg tgcccgcctc ggccgaaggc ctcgtcgacg
    97801 ggcggttgaa cctgcaggag ttcgaggagc gcaccggcgt ggagctcccc cgcggctcgt
    97861 ccgacacggt ggccggcttc gtgaccgaac gtctcggacg cctcgccgtg accggcgaca
    97921 cggtggatgt caacggggcg gtcatccagg tgaccgcgat ggatcgccga cgcatcgccg
    97981 aagttcgcgt gtcacctcga accgacaccg acgagacccc cgactgagcc tggcccctcc
    98041 gccgacgagc cgggtcagcc gatcgacggt ggcgcggtcg attcccgcca gacgacgccc
    98101 gtcagcaagg gctcgggctc cccggagggc gcgttcgagc gcaccgctgc gatgagacgg
    98161 cgcatcgcgt tgcgcccgag accttcgagg tccacgtcga ccgtcgtcag gctcggcacg
    98221 ccgaactgcc cgagcacgtg attgtcccag cccgtgacgc tgagatctcc gggcacggtc
    98281 catccgcgtt cccacgcgcc ccggatgaca ccggctgcga ccacgtcgtt cgcggcgatc
    98341 acggcggtcg gacggtgccg ttcatccatc gcgcgaaccg cgcggattcc cgattcaccg
    98401 ctccagtcac cctcgtacac cgctgtcacc tcgagtccgg cctcctgcac cgcgcgagtg
    98461 aaggtgtcgg cgcgagctcg cgccgaggcg aactggggcg ctcctgccac atgggcgaaa
    98521 cgggtgtggc cctgggccgc gaggcccgcg acgagctcga cgacaggcga ggcgtcggcc
    98581 aaggcgctca caccgcgcat ctcctcgtcg aagtcgtcgc tgacgacgac cggcaccgcg
    98641 gtgtgcgcgg ccgacgacga ccccgcaagc ggcgacagag acagcacgcc ctccacctga
    98701 cccgaatcgg ccagctccag cgcgcgctgc gtgcgctccg ccgcgccgcc gacgctcacc
    98761 acctcgatcc cgaagccggc ctccgccgca gcggcggccg ccccggccac catgcgcgcc
    98821 gggtcgtacg tcatgcgcgg cagaacgatg gcaaggcgtc cggttcggcg ggtccgcatc
    98881 gagcgggcaa ccaggttcgg ccggtagttg agctcgttca ccgcgcggtc gatgctctcc
    98941 ctcgtcgccg gacggaggcc gccttccgcg cggagatatc gggagaccgt ctgatgcgag
    99001 acccccgcca gccgcgcgac ctccatcatg gtcggtcgct tcgcgtctcg cggctgagcc
    99061 tcggtcatgt cctgcatccc ttcgacggct cggagcgtcg ccgatgtgtc cccagactag
    99121 cggcgtgcgc ggtccggagc ggcacgcacg accggcctca cgacgccgcc ccgcgtgggg
    99181 gtcaccgcgc gcatgagccc ggtcaccgga tcgacgtcga gccggtcgat ggcggtctcg
    99241 cggtgcatcc cgtcaccgtc ggcaccggcg aagcggtggt agacgatgta ccactcgtcg
    99301 gttccctcga cgcggaggat ggaactgtgt cccgtgccga agatccctgc atcggggcgc
    99361 tgttcgagga ggacaccgcg ataggtccag ggccccgaga gactcgtcgc cgtcgcgtat
    99421 ccgacccgat actccttcca gcgcgtgtct ccgatcgaat aggtcaggtg gtagatcccc
    99481 tcccgatagt tgacgaagat gccttcgctg aacagttcca gacccgccgg cttcatcagc
    99541 gtctccggcc ggatgcctcg gagatcatcc gtgagctcgg cgaagatggc atcggtgttc
    99601 ccccagaaca ggtacgcctg cccggtgacc gggtcgacga acgccgccgg atctatcgcg
    99661 tgaccgaccc gaacctcctc ggtgttcgtg acgagcggct cgggatcggc gatgaacgga
    99721 ccgagcgggg aatcggcggt cgcaacgccg atgcagtgat ctcctcgccg tggatccatt
    99781 ccacagaagt agaagaagta ggtcccgtcc cgctcgagga tcgtgggagc ccaggccttt
    99841 ccggacgccc acgggacgtc gcccccgggc ccgaggcgca gcaccggctc cggggtgcga
    99901 tgccaggtct gcaggtcgtc cgaccaccat gcgaagaact cggtcgcacc ccattccgcg
    99961 acaccatcgg tcgtcgggta gatgtagaag cgaccatgga actccgcgat gttcgggtcc
   100021 gcccacaacc cgggcagggc cgctccggcg cgcgagggct cgctcacttc agacctgtcg
   100081 tcgcgatgcc tcggatcagg aagcgctgac cgaagaggaa cacgaggaag acggggatca
   100141 acgtcaccac cgacatcgcg aacagcgatc cccacgaggc accgctcgtc gagtcgacgt
   100201 agttgcgcag ggccaccgtc gcggtgatca tctccggctt ggtgagatac accagctgcg
   100261 agaagaagtc gttccacgtc cagatgaacg tgaagatcgc cgtcgtcgcc agggcgggga
   100321 ccgacagcgg caggaggatg ccgaagtaga tccgccagta cccggccccg tcgatcttcg
   100381 ctgcctcgtc gatctcccgc gggagcccac ggaagaactg caccatcagg aagatgaaga
   100441 acgcgtcggt cgccaggaac ttcggcacga tcagcggaag gaacgtgttg acccactcga
   100501 ggttcgcgaa gatcacgtac tgcgggatga gaaccacttg agccgggagc atgagggtga
   100561 tcagcatgac cgcgaaggcg atgccccgcc cccggaactc gagccgcgcg aaggcatacg
   100621 ccgccatcga gcaggtgagc agatttccca ggaggctccc gaggacgatg atcgccgagt
   100681 tcatcaggta gaggctgaac gggtgcgaga gcgcctccca gccgttcgga tagtggctga
   100741 ggtcgatctc tgccggcaga agcgacgggt cacggaagat caacgcgtcg ggtttgaacg
   100801 agctcgacac catccacagg agcggataga tcatcacgat gccgaagacg atcagcagcg
   100861 cgtgcttgac gatcgcccgg acgcgtccga cccggcggcg cggcctccta cgtccgccca
   100921 cggcatccgg cttcggaggg gtcacagtct cttcgagcag atcaacggtc accgtaatgc
   100981 acccatcgct tggagaagta gaagttgatg gccgtgaaca ccgcgatgat cacgagcagc
   101041 agccacgcca tcgcagaggc gtaacccatg ttgagtcgtc cgccgaaggc ctggtcgtag
   101101 agatacagcg aatagaacag cgtcgaatcc gacggaccgc cggtaccgcc gctgacgacg
   101161 aaagcctgtg tgaacgtctg gaacgaattg atcacgccca gcacgaggtt gaagaagatg
   101221 atcggcgtga gcagcggcaa ggtgatgtgc cggaactgac gccactcgtt cgcaccgtcg
   101281 atcgcggccg cctcgtagta ctcctccggt atctgacgca gaccggcgag gaagatcacc
   101341 atcgacgcgc cgaacgtcca gacgtggagc acgatgatcg tcatgagcgc ggtgtcgggg
   101401 ttcgacaccc agcccgggcc ttcgatcccg aagagggcga ggaactggtt cacgagcccc
   101461 tctttgccga agacctgacg ccacagcacg ccgacggcga ccgagcctcc cagcagcgag
   101521 ggaaggtaat agacggaacg gtagaacgcg agaccgcgca cacccttgtt cagcagcagc
   101581 gcgagcgcga gcgcgacgat caggagcgcg gggactccga tcaggacgta gaggaacgtg
   101641 acgccgagcg cggtgtgcaa ccgcgtatcg gcgagcatct tcgcgtagtt gtcgaggccg
   101701 agccactcgg gtgcgctgag caggttgtag tccgtgaacg agaagtagag cgaggcgatc
   101761 atcgggccga cggtgatcgc gacgatgccg atggcccagg gcgcgaggaa gctccatgct
   101821 gcgcgctcct cggcgcgttt catgcgggaa cgggcgggtc gccgcggcgc ggcggtcgcc
   101881 cgcggagcgg gggcggtgac agtcatgtgg gggtcttctc cttcgaaggg agcggggcat
   101941 ggatgacggc aacgcctcgc acggcaagcg tcaggatcga tcccgcggcg taggtcgagt
   102001 cggtgagcag gtcgaggccg ccgcccgcca gcggcacgtc gaccggcgag ccgcggtggt
   102061 tcaggaagaa ggtgaacgtc tcctcgccgt tccgtcgctc caccacctcg acatccgccg
   102121 gtgcggcgtg gggcgcgcgg acgtccgcct cggcgaggaa atcgccgatc gtcgcatcca
   102181 acagttccgg cgagagctcg gtcccgaggt aggtcacctg accgagcccg cagcgatgca
   102241 cgagcacggc gggttcgccg aggaggtcgc cgtctgcgta ctcccagagg accgtcgccc
   102301 cgtcgagcgc gagctcctcc tgccagcgcg tggcgtgacg ccccggggcc gccggaacgc
   102361 cgccgggtgc ccgaagcgcc agcgcttcgc cgtcaggacg agcggccagg tcgaggatcc
   102421 gtgcgccgat gagagggcgg aggcccggcg cgtaaccggg cagttggacg cggtcgttct
   102481 catccacgat gcccgagaag ctgccgagga ggatgtgccc gccgccctcg acgtagcgct
   102541 gcagcgccgc ccgccggtct tcggagagca ggtactgatt gggaacgacg atcgcgcggt
   102601 agcgggaaag atcgccctcc cagccgatca catcgacgcc gatgttccgc cgccacaacg
   102661 acgagtggta ctcccggacg agcgcccggt agtccacgtc gttgcgcgga tgggcgacgc
   102721 cttccaccgc ccaccagttc tcccagtccc acacgatcgc ggtgtcggcg gatgtctcgg
   102781 aaccggcgac ggactcgaga cgctcgagct ccgcgcccag ctgttcgatc tcccgccagg
   102841 tgcgggtctg cgtgccaccg tggggcagca tcgcggagtg gaacttctcg tgtccggcgc
   102901 gcgacgcgcg ccattggaag aacatcacgg catccgccgc atgggcgact gcctggagcg
   102961 atccctgtcg catctggccg gggctcttcg cgacgttgac ccgccactgg gcgacaccgc
   103021 tcggagcctg ctccatcagc atccatggcc gcccctcgcc gagagagcgc atgaggtcga
   103081 actggagcgc ggcggagacg tgagacccgg gcacgcccgg gtcggggtag gagtcgaacg
   103141 cgacgacgtc ccaggcgtct gaccacctcc ggtaatcccc cagcggatag ttctgaagca
   103201 ggttcgtcgt cgtcgggatg ccgggtgtcg ccgcctggag gatcgcacgc tccgcccgca
   103261 cgagatcggc ctgcacgtcc gacacgaacc tcgagaagtc gagctcgcgc gccgggttga
   103321 cgctcccccg cacggggcgg gggacgtgga cctggttcca ctcgctgtag cgctgactcc
   103381 agaacatcgt cccccacgcc tcattgagcg cagccagaga ctcgtaccga ctcgccaacc
   103441 actctcggaa ggcagcgtcg cagaggtcgc agaagcagtg ggcgtggtac tcgttgccga
   103501 tgtgccacat cgcgagagcc ggatgcgagc cgtaccgctc tgcgagcgca cgtgcgatgc
   103561 ggcgactgcg atcgcgatac accgccgacg acggacagaa gtgtccgcga ctcccgatcg
   103621 acactcgcgt tccggagcgc tccacgagca gtgtctcggg atgcccctca gcgagccacg
   103681 gcgggggcgc ggcgttgggt gttgccaggt tcacagagat acccgcgtca ccgagcaatc
   103741 ccatcacctc gtcgagccag ccgaaatcga actcgccgtc gcgcggctcg agcgccgccc
   103801 acgagaacac tccgaggctc accaggcgca cccgagcgcg tcgcatgagt tcgacgtcct
   103861 cgcgccacgt ctccgggccc cactgctcgg ggttgtagtc gccgccgtag acgatgccgg
   103921 gaagccggcg gcggaaagcc gccatcggtg cgccgtcggc cgcgcggctc tgatcgaatt
   103981 cccccctcgt cacggcgacg tcacatctcg gcgcgaagct cggcgatgaa ttgctccgcc
   104041 gcctgcttcg gggtcagacg gtcgaagagc acgtcctggt tgaggcgggc gaacgtcggc
   104101 gatgcgatcg cacccgcgtc gatgttggcg cgcgagaacg gtgccggatc ctgctcctcg
   104161 atgcgctgca tgtactccgc gacgcgctgc tcggcctcac tgagctcggg cgtgatcgct
   104221 tcgagaacgt cggcgttggc cggaacgccg cggtcgaact tgaacagttc tcccacctcg
   104281 ggcgagttcg ccaggtagtc gacgagcatg gccgcttcct ccggatggtc gctgcccgcc
   104341 gacaccccgt agaagagccc cggcttggag aagatccccg tcgactccgc ctccgcctcg
   104401 cccgggaaga agagaagtcc gacttcgtgt ccgactgctt cctcgaggag agcctgctgt
   104461 ccgctgagcc cgatctgcat ggctccgacc tgcgtaccga tggccgactg ctcgacgctt
   104521 ccgcctgcgg attgccgctc gatcgattcc tcgacactcg gcacaccgcc gttgtcccgc
   104581 aggtccagca gccactccca gtacgcggtg gccgtctcgg cggtgaatcc gacgtcggtg
   104641 gagtcgccgt tccagaaatc ctcgccttgc tgtcggatcc agacggtgaa ggtctgctcg
   104701 tcgagcggca gcgcgctccc ctcgatgtcg ggcagcgcct tcgtgatgtc ggcggagatg
   104761 tcgatccagt cctgccacgt ccacgtctcg tcatcgggga actccacccc ggccttctcg
   104821 aacagagtcg gatcggccga aacgccgaac gcggtgagtc cggccggcac gccgtagatc
   104881 ccgccatccg tctccacgaa ggagagcgcc tgctcggtga atccgtcgag cgggagctgc
   104941 tcggagaccg tggtcaggtc caggagctgg ccgttgtcga tgtacgagta catgaaaggg
   105001 tcgacgatct gcagaacgtc gggaagatcg cccgaggcgg cacccgtcga cagcttgttc
   105061 cagtagtcgg cgtaattgga gtactcggcc tggacggtga tgttcggatg ttccttctcg
   105121 aagaggtcga tagcctcctg cgtcagggcg tgacgcgcat cggatcccca ccagttgaat
   105181 cgcagggtga ccttctcctc acccgagccg ctcgaatcgg cggcggcgca tcccgagacc
   105241 aggacggcag caacgctgcc caaggcgatg aaggatgccg ctcggcggcg ctgaccatga
   105301 cgcatgatgc tcctttgctt gacgtgcgtc ccgatagtga acgttcacta ttctgggtgc
   105361 gagcaacgat agtgaacgtt catcttcgtg tcaacggatc tccgacgcga gcgcactgga
   105421 cgaccccggg aaggtgacgg gcccccgata gaccgcgtct gggtccgggg cggagcgacg
   105481 gcgcgggacg atcgacccga gtggacctgg cgccgccggg tcacgcctca ggccgcggtg
   105541 ggcctccgag ccggggggac gctcagtcgc cgaccgtact cgccggctgg gcgcggcggc
   105601 gcgtgaagac cagcaccgcc accccgagaa cgatggccac caggcccagg atgccgagcg
   105661 ggaacacgtc tggcgcgaag aggtttccgc cgcccccttc gcggtcgact cgatcaatct
   105721 gggcatagat gttgacctgc accaggacga ggagagcgag accgataacg atgaggacca
   105781 ctccgctcgc cataccgagc accttgttca tgtcgccccc tctcgtcgcc acacgctccg
   105841 catatcccga cgcgatgccg gctatcctgt gatcggatgg tactcgtggc gagtcgtcag
   105901 aggtagcgac tctcacaggg actcccggat cgagatcctc gtccgcggcg cggagccttt
   105961 cggatggaga ccgctgtgag ttactctcgc gcaatgcacc cccgcctcgc ggctcccatc
   106021 gccatggtcc ttcttgcgac agtggctctg accggctgcg tagcagatac cggcacatcg
   106081 ccgtcgaatg caccgacacc gtcaccctcc atcacctctg aggcgggaat cgacgcatcg
   106141 ccatcgaatg caccgacacc gtcaccctcc atcacctctg ggccggtgca gcccgacaca
   106201 gggcagatga tcgcggactg cgtcgcgaag gcgtcggagg ctggaccagg tccagcctcg
   106261 cagttcgttc gatcggaact cctgtcttcg gaggtccgca cggcgttcag accagacgac
   106321 ctctggtact tgtcggttcc cctcgacgat ccgatggccc ccggagatca actcgacgag
   106381 ctgcagtgcc tgcttactcc cgagggcgtt gtggacacgg cgttcgtgcg cgcgaagccg
   106441 gccgttgacg acttcgacct atgggcctcg gcgcagaatt atgaaggcgg gctgtgaacg
   106501 gcggacgcgt ccgcggtctc ggtgccggct acaggacttg aacctgcaac ccccgtatta
   106561 caagtacggt gcgctaccaa ttgcgccaag ccggcaagat cgcccagtct accgacaagg
   106621 cgctgcggtc acggtgtcgc ggacggcgtg ggagtcggcg tcgcgagctc ggcctgttcc
   106681 ttgtagaacc ggtcgctcgc actggtgagc acgaactgcg agaactctgc ggcatccgtc
   106741 agaacgccca tgtacggctg accgttgacg aggatcatcg gcgtgccggt gagggtgagc
   106801 ccgtcggtgt cggggatccc ctcgatcgcg cgctcggtgg catccttcgc ccactcgatg
   106861 aagtcgccgt cctcgatgca gctgcgcacc tcgtcggggt ccgcggcgcc gatcgcctgc
   106921 gcgatgtcgg cgagctccgc gtcgctgaag ccgtcggaat cgatggccgg ctgccgcgac
   106981 aggagttcgc tgttgtatgc gaagtagacg tcttcggcgt gcgaggcgac gcaggcggat
   107041 gccgcggcgg ctcgaagcga gtacttcgtg ccgttcgact tcgccgtgag catcgagacc
   107101 gggtgatacg tcagcgtcgc cgcgccttcg tcgacccagg tcgacaactg ctggaggttg
   107161 gcgaggtgcc attcgcgcgc gccgggcgag aggtagtcca cgtagacccg gatgtcgacg
   107221 ggtgcggcgg tggtcgcgct cgggtcggga gtgggcgtcg gcttcgtttc gccctcggga
   107281 gtcgggctcg ggtcggtgat gaccgcctga tcggaggtcg cgccggcgac cgaatcgatc
   107341 gcgaagccgt cggcagtgat gttctcgggc gagagatcgc gcccacccat cgtcgacatg
   107401 accgaccacg ccacgaccgc gacgatcgcc gcgacggctc ccgctgccag ggcgctcagc
   107461 ccgatccggc gtgcgagacg ggcacgcgac tggcgcgctc gaacgagctg ggccttctct
   107521 cgtacggcct cgcgtcggtc gggtgcagcc ggcgtgggct cgccagagtc agtggacatg
   107581 gaacctcggg tgttcggtgg agcggccgga tcgcggcctg acgcccgggc gtgccggacc
   107641 tatcgatggt agccacgcgg gctggaaata cgctgacggg acgcgacgga cagcgcacga
   107701 ccatcgtgtg ccgccgttcg gcgcatcatg ccatactgaa gacgcaccca atgatgggtg
   107761 tgcggggaga cccccgctcg cttcacaacg gatcgtccgg cacgtacctg ccggtgaagg
   107821 agaagaaacg atggcgtccg tcacattcga caacgcaacc cgcctgtacc ccggtggcac
   107881 tcgccctgcc gtggacaagc tgaacctcga ggtcgccgac ggcgaattcc tcgtcctggt
   107941 cggaccttcc ggttgcggta agtccacctc gctgcgcatg ctcgcgggcc tcgaagaggt
   108001 caacgccggc tcgatccgca tcggcgaccg cgacgtcacc gatgtgccgc ccaaggaccg
   108061 cgacatcgcg atggtgttcc agaactacgc gctctacccc cacatgacgg tcgccgagaa
   108121 catgggcttc gcgctcaaga tcgcgggcat cggcaaggaa gagcgcgcca cccgcgttct
   108181 cgaggcagcc aagctcctcg acctcgagga gtacctgacc cgcaagccga aggccctctc
   108241 gggtggtcag cgtcagcgcg tcgccatggg ccgcgccatc gtccgtcagc cccaggtctt
   108301 cctcatggac gagccgctgt cgaacctcga cgccaagctc cgcgtccaga cgcgcaccca
   108361 gatcgcgtcg ctgcagcgtc gcctgggcgt caccacggtc tacgtgaccc acgaccagac
   108421 cgaggccctc acgatgggtg accgcatcgc ggtcctcaag gacggtctcc tccagcaggt
   108481 cggcacgccc cgcgacctgt acgagaagcc gaacaacgtg ttcgtcgccg gcttcatcgg
   108541 ctcccccgcc atgaacctgt tcccggccga cctggccgag ggcggcgtcc gcttcggcac
   108601 cgaggtcgtc ccgctcgacc gcgacaccgt gggccgcgcc catggcagcc aggtcacggt
   108661 gggcgtgcgc cccgaggaca tcgaggtcgg accctccgac ggcaagggcc tcacggtgca
   108721 ggtcgacctg gtcgaggaac tcggcgctga cggctacctc tacggtcaca ccgacatcaa
   108781 cggaaagcgc gccgacatcg tcgcccgcgt cgacggccgc aaccacccga acgcgggcga
   108841 gaccgtgacc ctggctgcga agccgggcca cgtccacgcc ttcgacctcg agtcgggcga
   108901 gcgtctcaac gacaaggcga tcgcttcggc ctgatcgtca tcagcagcag tgtcgcggcg
   108961 cgggtaggtc ctcggacctc ccgcgccgcg gcgcgtcacc ggaaggccca cgagtggtca
   109021 cctctctgag catcaccgcc agcagcgtcg acgccggtct cctggccctg ccctggtcga
   109081 ccccgctggg tgaatggccg agcgagacga tcgtgtcgct gcccaaaggc ctctctcgcc
   109141 acctcgtcag gttcgcgaac ctgtcaggtc gcgtggtggc cgtgaaggag acgacggctg
   109201 agatggcccg tcgcgagtac gagatgctcg gctccctcgc ccgtctcgac gttccctgcg
   109261 tcggtcgcgt cgcggtgatc gacggacggc ggtcgcccaa gggcgagccc ctgcccgcag
   109321 cgctcgtgac cgcgcacctc aagttctcgc tgccctaccg cgcactgttc acccaggtgc
   109381 tccgccccga cacggccaac cgcctggtgg acgccctcgc ggtgctcctc gtgcggctgc
   109441 acacggtcgg cttcttctgg ggcgatgtgt cgctgtcgaa cacgcttttc cgacgggatg
   109501 ccggagcttt cgcggcgtac ctggtcgacg ccgagacggg cgagctgcac gagagcggcc
   109561 tgacgcgcgg acagcgcgag cacgacctcg acgtcgcgcg caccaacatc gccggcgaga
   109621 tcatggatct cgaggcgggc ggccgcctcg aaggcggcat cgacgccgtg gcgatcgccg
   109681 acggcatcat gtcgtcgtat cggtcgctgt ggaacgagct cacgaagacc gaggtgttcg
   109741 ccgcagacga gacctggcgc atcaccgagc gggtgcagcg cctcaacgga ctcggattcg
   109801 acatcggcga gatgtccatc gatggtacgg ccgacggtgc gacggtcctg atccagccca
   109861 aggtcgtcga cgccggtcac caccagcggc gactgctgcg gctcaccgga ctcgacgtcc
   109921 aggagaatca ggcccgccgg ctgctcaacg acatggacga gttcgccgcg cgcgtgtcac
   109981 gcctcggcag cgacgaggag atggtcgccc acgagtggtt gacccgcgtc ttcgaacccg
   110041 tgatcaaggc gatcccctgg gatctgcgcg cgaagctgga gccggccgag gtgttccacc
   110101 aggtgctcga gcaccgctgg tacatgtcgc aggcgcgcgg tcggtcgatc ccgatcgccg
   110161 aggtgctgtc gtcgtacatc gacgacgtgc tccgccatcg ccgcgacgag gcgacagtca
   110221 tggggccgcc gacggagacc tccgcgctcc ccgtgatcac cggcgacgtc cccgtcagcg
   110281 aggcggacga ggacgtcgac tggcgcgatc tcgtctagta accgacggtg aagcgctccc
   110341 ggctgtgctg gggcgattcg atctcgtcga cgatggcgac ggccaggtcg ggccccgaga
   110401 tgaaggactc gcccttctca tcggtgacga gcacatcgcc gccgtcgcgg tacgagccgg
   110461 tgcgctctcc gggagcccac acgccgaacc ctccggcggg gtggatgtag aaccagtcgt
   110521 ggcccttgtc gtcggcctgg aggtcttcca agatgccgat ggcttcgagt gcctcgggct
   110581 tgaactcgtc agggaagtcc gtgtcgatca gacgcggacc accgggggcg acgagagtgc
   110641 cgcccgcgcc tccgatgacg ccgacgcgaa ccgtgtcggg gaggagcgcg acgacctggg
   110701 cgatcgactc gcgcatcttg ccggccatgt cgccgcgggg cgaggtcgcg aagacgacga
   110761 cgtcgacccc ctcgagctcg gcgacgagcg cgggcgcgtc gaggagcgtt ccctcgacgt
   110821 atgtcgcacc ctcgacgcgt tcggctgcga gcttgcgtga gacggcgacg acggtgtgac
   110881 cgcgggtgac ggcctcggtg acgatgtgac cgccggcgta gccggtgccg ccgatgacag
   110941 cgatgcgtga catggggggt gtcctttcgg ttgtgtctgc gagtgtggca acactcccta
   111001 tgcggacact atcccccggc tgtcactccg cggcggctct gagggtggtg acctggtaca
   111061 gcgcgacgga tgccgcgatg ccggcgttga gcgattcggt cgccgcggtg atcgggatcg
   111121 agacgatctg gtcgcacgtc tcggtgacca ggcgcgacag gcccttgccc tcggatccga
   111181 ccacgatgac cacgggacgg tcggcgagct ggagcgccgg cagcgacacg tcgcctccac
   111241 cgtcgagtcc caggacgaac acgccctgct tcttgaactc cttgagggtc gtggtcaggt
   111301 tcggagcgat cgcgacgggg acgcgcgcgg cagcgccggc gctggtcttc catgccgccg
   111361 aggtgacgcc ggcggagcgg cgctggggca cgatgacggc ctggccgccg aacgccgcgg
   111421 tcgaccggat gatcgcgccg agattgcggg ggtcggtgat gccgtcgagt gcgacgaaca
   111481 gcggcagctg acccttgtcg atgacctctt cgagcaggtc ctgggggtgc gcgtactcgt
   111541 acggcggcac cttcagggcg acgccctggt gcacgccgtc gaagccggcc atgcggtcga
   111601 gctcctgacg ggtgacttcg aggacgggga tgccgcggtg cgtcgtgatg gacagcatct
   111661 ccttgacacg gtcgtccatc tccacccgct gggcgatgta gaaggccgtc gcggggatct
   111721 tcgcgcggag cgcctcgagc acgctgttgc ggcccgtgac tgtctcggtg tcatcggcct
   111781 tcgacttcgg ggagcggttc acgttgccct gtcggggggc ggacttgccg ccagcagcgg
   111841 cgaatcgctc ctgggcggcc ttgcgtttgc cggcggggtg ccaggcgcga tcttccgcct
   111901 tgggggtcgg gccgcgaccc tccagcgagc gacggttctt gccgccggtg cccttgaggg
   111961 ggcccttctt gccgcgtcct gcggaggggt ttccaggctt agccattgtt cagactccaa
   112021 tgggtcccgt cgggaccgtc ttcgaggacg aggccggccg ccgcgattgc gtcgcggatg
   112081 cggtcggctg ccgcccagtc tttctccgcg cgggcatccg cgcgctgagt gatcatggtg
   112141 gtgacgaggc gttgcagcgc ccctgctgcg gagcgcgcca cgggtgcgct ccatttcgcg
   112201 tccgtcgggt cgatgtcgag gatgtcggcc atcgccgcca cctgacggag ggcgatctcc
   112261 gtcgcgtcgt cgtcaccggc gtcgagggcg gcgttgcccg tacgcacggc gtcgtggagg
   112321 gcggcgagag cttgaggaac gccgaggtcg tcgtccatcg cggccgcgaa gctcgcgggg
   112381 aggtccgacg cgaacgagcc gaacgagccg ccgcgctgcc ggatcgcccg ctgcaggaac
   112441 gatcggatgc gatccagcgc cgcccgcgcc tcggtgaacg tcgtctccga gatgtcgagg
   112501 ctcgagcggt agtgcgcggc gatgagcgcg taccgcacga ccagcgggtc gttctgagcg
   112561 aggacgtcgg aggcgaggag gaagttgccg agcgacttcg acatcttctg atcgcccacg
   112621 gtgacgaggc cgttgtgcac ccagtagcgc gcgaacgcgt ctccggccgc ggcggactgc
   112681 gccagctcgt tctcgtgatg cgggaagcgc aggtcgaggc cgccgccgtg gatgtcgaac
   112741 tcgggcccga gatagcgcct gctcatcgca gagcactcga tgtgccagcc cggccggccg
   112801 gtgccccagg gcgacgccca tgcggcatcc gcgggttcgt ctgctttggc gcccttccac
   112861 agggcgaagt cgcgaggatc gcgcttgccg cgcggatcgg cgtcggcggc gggctccatg
   112921 gcgtcgatcg actgatgggt cagggcgccg taggcgggcc aggagcgcac gtcgaagtag
   112981 acgtcgcctt cggccgcgta cgcgtggccg gcgtcgataa ggagctcgat gagctcctgc
   113041 atctggggga tggacgcggt cgcccggggc tcgtaggtcg gcgggaggac gccgaccgcg
   113101 gcgtacgccg acgagaactc gagctccatg cggtacgcca gcgcccacca gggctcgtcg
   113161 ggcgtcgcgt tcgcgatgac cttgtcgtcg atgtcggtca cattgcggac gaaggtcacc
   113221 cggtcgtacc ggtgggcgag ccagcggcgg aggacgtcga accccagcgc ggcgcggacg
   113281 tgcccgatgt gcggccctga ctggacggtc gggccgcaga cgtagatgga gacgttcgac
   113341 gggtcgacgg gcgcgaagtc gcggagcgcc tgcgcctggg tgtcgtagag ccggatcgtc
   113401 actcccccag cctaccggcg ggtcccgctc gtcgtggtgc ggccgggtgc cctcgttgcc
   113461 ggtagaaatg agggatgctg cctgtgatcg ccgtcctcgt cgcggcgctg ctgttcggga
   113521 cgaccggcac cgctcaggcg ctcggacccg acggcaccac tcccctcgcc gtgggcgtcg
   113581 ctcggatggt ggtgggcggc accgccctgg cgctcgtcgc cttcgtcctc gcggcgcgcg
   113641 cccggcggcg cggcgcggcg cggcccgctc tcacggcgcg cccgctggtg ctgatggcgg
   113701 tgaccggcgt cgcgctcacc gtgtatcagc ccctcttctt cctcggcacg gagacgaacg
   113761 gcgtcgccgt gagcaccgtg atcgccctcg gctcggctcc cgtcatcgcg ggcctggtcg
   113821 agtgggcgtt gacccgccgc gtcccctcgg gggtgtggct gagcgctacg ggcctcgcga
   113881 cggcgggcgt cgtgctgctc ggcatcggcg gcggcgaggc cggtgccgcc gaccccgtcg
   113941 gcgtgctggc ggccgtcggg gcgggcgcct ccttcgccgt catcgcgaac gcgcagcgcg
   114001 cactcctcga cgacgggtgg gatccgttca ccgtcgtcgg cgcgatggga gcgtcgtccg
   114061 cggccttgag cgccgccgcc gtcccgttcg tcgacctggc atgggtcgcg gacccccgcg
   114121 gcatcctgat gaccctctgg ctcggcgtgg cgaccatcgc cgtcgcctat gcgctgttca
   114181 cgtgggggct tcacggcctc accgccgcga cggccgcgac cctcaccctc ggggagccgc
   114241 tcaccgccac gatcctcggc gtcgccgttc tgggcgagcg actgtccctt cttgcgatcc
   114301 tcgggctggt cgtcctgacc ttggggctcg cgaccctcgc ctggggatcg cgtcgcgccc
   114361 gagacccgat ccccttcgcc gtcgaaggat gatcccgccg gcacgaagga gaccctcggc
   114421 atgaccccac tcaccatccg ccgcgacgac ctgaccggcc gggacaccct cgagctgatc
   114481 gaacaccatc tcgcgggaat gcgcggccag acgccgccgg agagcgtcca cgcactgggt
   114541 gcggctgaac tgcggagccc cggggtcacg gtgtggtcgg cctggtcggg cgagcgcatc
   114601 gcgggcgtcg ccgcctggcg gagattcggc gactccgatg cggagatcaa gtcgatgcgg
   114661 gtcgccgacc gctttctcgg cactggggtc ggtcgcgcgc tcctccggca cctcctcgca
   114721 gaggccctca gtacggaggt gacccgcctg tggctcgaga cggggtcggg cgatgacttc
   114781 cgcgccgccc gcggcctcta cgcgagcgag ggattcaccg agtgcgcgcc gttcggcgac
   114841 taccgcgccg acccgctgtc cacgttcatg acgcgagccg tctgacgccg cgcagcgggg
   114901 atccgcgtca gaccgccacg accagcgcga ccgcgaacgc cgcgacgcct tcgccggcac
   114961 cggtgaagcc gagcccgtcg gtcgtcgtcg ccgtgaccgt cacgggtgcg ccgagcgccc
   115021 ccgtcaacac accctcggcc tcggagcgac gtgccgagaa gcggggacgg ttcgcctgca
   115081 cctgcacgct cacgttgccg atcgcgaaac cggcatcggc gagcagctga cgcgtccgct
   115141 ccaggaatgc gggcgcgtgg gcaccggcgt actcgggctg agccgtgccg aaatgggtgc
   115201 cgatgtcacc gagccccgcg gcggcgagca gggcgtcgac gatcgcatgc gcaaccgcgt
   115261 cgccgtcgga gtgtcctttc aacccgggct cccccggcca ctcgagtccg gccagccaca
   115321 gcgcgccgtc gccgccgtag gcgtgcacgt cggtgccgac gccgacccgt ggcagtccga
   115381 gcacggcgcg aggcggcgcg aggagcgctc gggcgcggtc gagatcggac ggcgtcgtga
   115441 tcttgaaggc gcgctcgtcg ccggcgaccg tccggacgga tccgcccgcg gcctgcacga
   115501 gagcggcgtc gtcggtgtga cccgcggcag cgtcgcggta ggcggcatcg agcacagctc
   115561 ggcggaaccc ttgcggagtc tgcgcagccg cgagcgtgtc acgatcgacg gccgccacga
   115621 cggcgtcagc gtcgacctgc ttcagcgtgt cgacgaccgg aacgacgggg atgacggcgt
   115681 cggaccctgc ctcgaccgcc tcgacgacac gctcgaacac cgcaggtggg gtgagggccc
   115741 gcgccgcatc gtggacgagg acgacctcga cgtccggcca gacagcatcc agccccgccg
   115801 cgacggactc ctgacgggtg ctcccgccgg cgaccaccga caccaggtcg cgccgctccc
   115861 ccgccgcctc gagggcctcc gtgagggcat cgccgacacg ctcggcgggc gccaccacga
   115921 cgacctgagc ggagggagca gagaacaccc cggtcagggc gtggcggagg atgctccggg
   115981 cgtcgatgcc gacgaacgcc ttgggcgccc cgccgtccag ccgggtgccc gagcccgccg
   116041 cgacgatgat gacggcgacg gtcggcacgg ggatgaggct catgcgtccg agcgtaccga
   116101 cgggcgctca cgagtcggcc gcgccccgcg cagaagaacc accgccagcg cgaggctcac
   116161 cgccccgccc acggcgatcc acacgtcgag gaaccactgc atgaccgcga acggcggcgc
   116221 gaacgcgagc agccagccgc ctgcgacctg ggctcgagaa ggagtcgggc cgagccggcc
   116281 gaggccctcc caccgggcga tcgccaggga gaggaagaga aggacggcga ggaccgcgac
   116341 gaacatgacc ggccgggtgt tccaccatgc cgccgatgcc gggctcgggg cggcgcccgg
   116401 gatgaggagg ctcagccccg tgagggcgag catgaccggc agatgccaga ggtagatcgt
   116461 catgagccgg gagccgagca cgaacacgat cccgcgcatc ggtcgcgtcg ccatcaaccg
   116521 gccgagcgcg ggtcgcgcga gacggagcag acatgcctga gcgacaccga ggatgacgag
   116581 cgggagggtc ggcgggttga ggttgccgag catgctggcc gagtaggggc cccacgccgt
   116641 caacggccag agcaggaggt agcacgcggc ggcgatgccg agcagggtga gcgggtgccg
   116701 tcggtcgaac cagccgtcgg cgtaccagaa cccgaactgc tggatcaggg gccagacgaa
   116761 gaggaggttg aggagcccga cctcggggat cccgctcccg aagcgggccg cgtcgaccac
   116821 gatcacaccg acgacgagca gcgcgagcgt ccgccggggc gcggcggcgt gagcggctgc
   116881 cgaccatggc accgccgcct ggcagatgag gtaggcagcg aggaaccaga gcggtgatcc
   116941 ggcgccgacg gcggcgtcgg ccacgagctg cggagcgagg ttcagcagcg tcgccgcgac
   117001 gaggaccacg gcgaagaaga cgaagagggg cagggcgggc tgcgcgagac gcagcgcccg
   117061 ggtgcggacg aatcccgcgg cgtcgccgcc tttcgccgtc caggagcgcc agccggtggc
   117121 ggcggcgaaa ccgcccacga cgaagaacag cggcatgatc tggccggccc atgtcgcccc
   117181 ggtgaaccac ggttgctgtt ccgcgggtcg cgacgagacg agtgcgccgt ccgggccggg
   117241 tccgatgccg atctgcacca ggtggaccac gatcacgaag agaacgcaga ccacgcgagc
   117301 gaggtcgagc gtgagatcgc gcttcgacag gtcgatctgc ggcatcgtct cgcgaatggt
   117361 catcgcctca tcatggcggc cccgccgcgt cgatgcgacc ggaaatgccg aacggccggg
   117421 ggtgccggcc gttcggggag tctcaggagg cgaggacctc gtcgagaacg gctgtcgcct
   117481 tctcttcgtc ggccttcagg gccagggcga tctcggaggt gaggatctga cgcgccttgg
   117541 ccagcatccg cttctctccg gccgacaggc cacggtcctg atcgcggcgc cagaggtcgc
   117601 ggacgacctc gctgaccttg atcacgtcgc ccgacgccag cttctcgagg ttcgccttgt
   117661 agcgacgcga ccagttggtc ggctcctcgg tgaaaggtgc gcgcaggacg tcgaagacct
   117721 tctcgagccc gtccttgccg atcacatcgc ggacacccac cagatcgacg ttgtccgcag
   117781 ggacctcgat gacgaggtct ccctgagtga cgttgagctt caggtatttc ttcgtctcac
   117841 ccttgatgac gcgatctttg acctcgatga tcgtcgcggc gccgtggtgc ggatagacga
   117901 ctgtttcgcc aacctcaaaa agcatgcagt tgtgtccttt cggcaacctc cagaatacca
   117961 caggggacat gcgctagagt tcgccgcccc gtctgcgcga gacccctcga ccgcatagga
   118021 tgacagggat gccgttcgct tcagctggag gatctgtgaa atcgcgtttt gccgcgtcca
   118081 tcgccctggg tgccgctgtc atcctgagtg ccacgggatg caacctggtc gctccgcagg
   118141 ccaccacgat cgactactcc gcgtcggacg gccgcaacgt ccccgaatcg ggaccgctca
   118201 aggtccgcaa cgccatgatc atcgcgaacg aggacggctc tctcggcaac ctcatcgcgg
   118261 gagtcgtgaa cccgaccgat gacgtcgtga ctctcaatgt cggcatcgac ggcgccctgc
   118321 agaccgtcga ggtgcccgcc cgcggcaccg tgagcctggg cgtcacgtcg gcccccatgc
   118381 tcttcgaggg cctgggcgcc aagcccggct ccgacgtcga ggtctcgttc cagtccggcg
   118441 agggaaccgg cgtcgccgtg gccatcccgg tgctcgacgg cacactgccc tactacgcgc
   118501 cgttcgtgcc cactccgctt ccgacggcca cgccgcttcc ggcgccgact ccgaccccga
   118561 cggccacacc ggccggctga cacggctctc acgtcacgac gaacgcccct acggattccg
   118621 caggggcgtt cgtcgtctca cgcgatcagg cttcgaaacg gtagccgagg ccgcgcaccg
   118681 tgaggagcat ggtcggttcg ctcgggctga cctcgatgcg cgagcggatg cgcttgatgt
   118741 gcacgtcgag ggtcttcgtg tcgccgaagt agtcgctccc ccagacgcga tcgatgagct
   118801 gaccgcgggt gagcacccgg ccggcgttgc gcatgagcag ctcgaggagc tcgaactcct
   118861 tgagcggcat cgcgatctcg gagccgccga cggtcacggt gtggcgatcg atgtcgagcg
   118921 tgacccggcc gccctcgatg atgccgtcgt cgatgtcgag ctcgtcgacg tcgctgcgac
   118981 ggatcacggc gcgcatgcgg gcgagcagct cgcgtgagga gtacggcttc gtcacgtagt
   119041 cgtcggcgcc cagctccagg ccgacgacga tgtccacttc gctgtccttc gcggtgagca
   119101 tgatgatcgg cacccgagag gtggtgcgga tcacgcggca cacctcggtt ccgggcatgc
   119161 ccggcagcat gagatcgagg aggacgatgt cggcaccgcg ggcggtgaag gcgtcgaggg
   119221 cgatgccgcc gtcctccgcg atctccacct cgaaaccttc tcggcgcagc agatacgcca
   119281 acggatcggc gaggtcgggt tcgtcttcga cgatgagaac gcgggtcata gtgctcccct
   119341 gtcggccgac gctcgcgcgc cgggggcctt ggtcttcttg atcttcttct tcgctcccgg
   119401 aaggggctca ggagccccga ccagcggcag acgcaccgtg aaggtcgagc cgcgccccgg
   119461 gcgcgaccag agctccacgg agccgccgtg acgctgcacg gcgtgcttga cgatggacag
   119521 cccgagcccg gtgcctccgg tgcggcgcga ccgggcctga tcggcgcggt agaaccgttc
   119581 gaagatgcgc tgttggtctt cctcggcgat gccgatgccg tggtcggcga tcgcgatctc
   119641 cacggcgccg tcagcctcgc gcacgccgac gcccacctgg gcgcccgcgg gagagtaggc
   119701 gatcgcgttg gcgaccaggt tgccgacggc ctcggtcagg atctgcggat cgcctcggac
   119761 gtagaggccg cgctcgcccc cgcgggcgac cgtgatgccg gatgcctcgg cggtgatgct
   119821 ctgcgactcg atcgccgtcg tgaccacctc gtctatcgac acgtcgcgca tctcggtgat
   119881 gtcgtcggag gactgcagtc gcgagaggtt catgatccgg gaggtcagct ggccgaggcg
   119941 cgacgcctcc ccggtgagcc ggccggcgaa gtggcgcacc tgatcggggt cgtccgcggc
   120001 ggactcgatg gcctcggcga ggagcatgac cgcgccgacc ggcgtcttga gctcgtgcga
   120061 ggtgttggcg acgaagtcgc ggcgcatctg ggcgacccgc tcgcgttcgg tgatgtctcg
   120121 gatgacgatg agggtgaggc gcggagtgat cacgctggcg cgcgcggcga ccaggcgcgg
   120181 ttcgacgccg cggttgagct gcatggtctc ggtgctcgcc gcgccgctcg cacgcaccga
   120241 ccgcaccagc gctctgagct cgtcggcatg gagggtgtcg ccgacccgga gcgagaagac
   120301 ctctgcgggc gccgacgagg cgagcacgag caaggaggca tcgacgatga cggccgcatc
   120361 gtccatgccc tggagcactg caccggtgcc gtcggggacc tcgaccgacg tgacccgcct
   120421 cgtctggtcg cgcgaccgga cggcgaagac gatgaggccg acggcgaatg cgccgatgat
   120481 cgccccgacg atgagggcga gcagcgcaag ctgcgtcgaa tccatgcccc cagcgtaggg
   120541 tggtcgcaga cccgccaccg gacggattcg agtcggtgag gcgtcgatgg ccgagtgttc
   120601 accacgtcgg caccgttcgt taaccttcgc gcgggaggat cgccgaggct tcggtgcgtt
   120661 tcatcgcgcc cctggttctc ccgccccacg ctcccagaaa aggtgcccag atgcgtgaag
   120721 ttttccacca gtccctcgag gacgtgcaga cgcgcctcgt cgagatcgcc gacctcgtcg
   120781 cggtcgccat cgacagcgcc acccgcgcct tcggcaccgg tgacgtcgcc ctcgccgagg
   120841 acgtcatcga gaaggacgac gtgatcgacg agaaggcgat cgagctcgac gagctcgcga
   120901 tcgagatcct cgcgcgtcag cagcccgtcg cgcgcgacct ccgcatcgtc gtggcggcgc
   120961 tccgcgtcag cgcctccctc gagcgcatgg gtgacatcgc cgagcacatc gcccagctga
   121021 cccgcatgcg gttccccgag cgcgccgtcc cgaagggtct gaagggcacc ttcgcgaaga
   121081 tgggcgagat cgacggtgag gtcgcacgca cgctcgccga cctcctccgc accgaggacc
   121141 tctcgctcgt caaccggctg cacgagctcg acgaccagct cgacgcgctg cacctgtccg
   121201 tcttcgagaa ggtgctcggc gacgcctggc agggcgaggc ctcggccaca gtcgatgcca
   121261 cgctcgcctc ccgttaccac gagcggttcg gcgaccacgc cctctccgtc gccaagaagg
   121321 tctcctacct cgcgaccggc acctgggccg ccgacatcga gaacaccgac ccgcagatct
   121381 gaccccctcg ggccccggcc cggaacgacg aagagcggat gccgaccggc atccgctctt
   121441 cgtcgttcgt gcgtgagaag ggttacttct tgccctgcga ggcgacggcg gcggctcccg
   121501 cggcagcggc ctcggggtcg agatactcgg ccggctcgat cggggtgagg tcttcgccga
   121561 ggcggtagac gagcgggatg ccggtgggga tgttcagcgc ggcgatgtcg tcgtcgctga
   121621 tgccgtcgag gtgcttcacg agcgcgcgga gcgagttgcc gtgggcggtg acgagaaccg
   121681 tcttgccggc ggtcaggtcg gggacgatcg actcctccca atacggcagc agacggtcga
   121741 tcacgatctt cagcgactcg gtgcggggca cgtcgccgtc gacgccgacg tagcgcgggt
   121801 cgtggacctg cgtgaagggg tcgtcgtcgg agatctcggg cggcggcacg tcgaaggatc
   121861 ggcgccagag catgaactgc tcctcgccgt actcgtcgag ggtctgcgcc ttgtccttgc
   121921 cctgaagagc gccgtagtgg cgctcgttga ggcgccacga gcgcgtgacc gggatccaca
   121981 ggcgatcggc ggcgtcgagc gcgatgttcg cggtctggat cgcgcgcgac aggagcgagg
   122041 tgtgcaggat gtccggcagg atccccgctt cgcgcagcag ctcgccgccg cgctgggcct
   122101 cggccttgcc ctgatcggtg aggcgcacgt ccacccagcc ggtgaactgg ttggacttgt
   122161 tccactcgct ctgaccatga cggaggagga tcaacgtgta cggggctgtc atacccgtca
   122221 tcctaccggc ggagccggtg ggatcatggg gtcatgacgc gcaccgggac cgtcgtcggc
   122281 caggtcacgc ggggcacgac gaacacgaat cgcctgcgcc gcgttgatcg ctggatcgcc
   122341 cggcatcccg tgctccggcg ggccgatgat ccgctcgtga tcgacctcgg atacggcgcc
   122401 agcggggtca ccgcgttcga actcgaagcc cgtctccgac gcgcccgccc cgacgtcgag
   122461 gtgcgcggac tcgagatcga ggcgtcgcgc gtcgagaggg ctcagcacca gctcgcgcag
   122521 gtccgtgccg gcgcgacgcc gttcgccgcc gatgcccggg tgtcgttcgg gcgcggcggg
   122581 ttcgaggtcc ccgtgcacgg cgggcggcgg cccgccgtca tccgcgcgtt caacgtgcta
   122641 cgccagtacg acgaggccga cgtcgcggac gcctggggcc ggatggcgtc gcgcctgcag
   122701 ccgggcgggc tgctggtcga gggcacgtgc gacgagctcg gccgggtgtc gacctggatc
   122761 gcggtcggcc cggatgccgc gccccggagc ctgaccatct ccctccggct cgccggtctc
   122821 gactctccct cgatcgccgc cgagcgcctg ccgaaggccc tcatccaccg caacgtcgcc
   122881 ggcgagcggg tgcacgacgc cctcgcggcg ctcgacgcgg agtggacgcg ggccgtctcg
   122941 gcatccgcgt tcggaccgga gcagcgctgg cgagcggccc tcgccgcact cgtcgccgcg
   123001 gggtggccga tcggcgaccg cagcaggtgg cgtctgggtg agctcaccct gccgtggagc
   123061 gccgtcgccc cgcgatgagc cgcgccggca ggagcggggc tccggtgcgg gcggccgcga
   123121 tcaggctcgg ggcaggaacg cgcgcgcctc ggaggaggtg agcccggtcg cggtgagcag
   123181 atcggtcgcg agcggccgca gggcactgat gagcgtctga tcgccgatcg acccgtcggg
   123241 cacgagtgcg accggatcga gccgccctgc cacggcgcgg agcgcttcgc gggcgagggg
   123301 ctcgtcggcg atgtcgcgga gcgacgaggc gagcaggtcg gcgccgcgcg cgagctgcac
   123361 cagcagatcg gcagcgacct cgcgcgggac gccgtcgtcg ctgagatagg tggcccggcg
   123421 cgcgacgacc cggaggttgc gcaccgcgag gtccatgctc gcgcgaatgc gctcctggcg
   123481 ctcgagctcg gtgcgctgac gccgcgcgaa cggcgagatg cgcgcgatgg cacggccgga
   123541 ctcgagggac gtccgccact cgtcgagcgg ctgctgcagg tcgcgggcct tctcgagccc
   123601 tcgctccgtc cgcacccggc tcccccgccg gagcccctgc acgagggtgc ccgcggccgc
   123661 gtcgaacgcg gcgaacagac gcgcggcgtc ggcgagggcc gtgcgcatgg ggctcctcgg
   123721 gatgagcgcc gtgacgagca gggcgaccgc cccgccgatc gcgccgtcga tgagtcggag
   123781 gaacggcgcc gtggcgggca cgatcacgac gatcaccgat tggatggcgg cggccgtcgc
   123841 gaagctcgcc tgcggagaca cgaagcgcgc gaccgtgagg ctcgcggcga tcgtgacgcc
   123901 gatctgccac cagccgcttc cggcggtgaa gacgaccagc tcggcgacga agatgccgag
   123961 gatcatcccg atgaccgttt cgagcacgcg cacgggccgg gcgtcgcgga cgagaccgag
   124021 gctcgtgatc gtcacggtcg ccgcgagcag cggcgcaggg tgacccagcc cgtagtgcgc
   124081 gatcgcgaac gccgtcgtcg cagcgatcgc gatctgcgcg atcgcgaccc ccgatccggc
   124141 gacgcggcgc agacccgccc gcgggaagcg ctgcgccgac caccgcgtcg gcaccggtcc
   124201 ggtcggcggt ggcgcgctcg tcatcgtcag cgtcgctgcg acagccgggg cagccgcggg
   124261 atggatgccg cgcgtccggc atccgggggc acgacgacct cctgggccgc ggcgatcgca
   124321 ccatcggtca catcgacggt cagcggcgcg tcgaccgcga ccgagcgctt cacgatcgcg
   124381 agggcgatgg ggccgtcctc gtggtggcgg gcggccgagg tgatcgcgcc gacctcgacg
   124441 ccgtcgaggc ggaccgctgc gccgggcacc gggagctcgg catccgagcc gtcgagctgc
   124501 agcgcgacga ggcgccgggg cggatgaccg aggttgtgga ccttcgcgac ggtctcctgg
   124561 ccgcggtagc agcccttgtc gaggtgcacg gcggtgcgga gccaatcgac ctcgtgcggc
   124621 agcgtgcggc cgtcggcctc ggccgcggca cggggacgcc aggcggcgat gcggagcgcc
   124681 tcggcggcaa ggtagccggc gagcggctgc tcgccgcgga cggcggctgc ggccaggtcg
   124741 tccagagcgg cgaccgggac gatcgcctcg gcccagtcgc ggcccagccc ggggtgcgga
   124801 tctgccggcg agtaacccca gccgccctga gcgacgtacg gccacgggtc ctgccagacg
   124861 gccgcggcag gcagctccgc gacggcgccc cgggttccgc cgacgacggc gaactgctcc
   124921 gagacgtcct gcgggtcgac tcggagccgg aaccgcatgc gccggagcca gcccacgagt
   124981 ccctccgcgc ggggcccgtc cacgatcatc caggcacgct cgccgtcatc gacgacggat
   125041 gccgcgtact cgacgtgacc ctgcgggtcg aggacgagca actcggtcgc gaccccgggg
   125101 gtcagcgccg tgagagcctg cgacgtgatc gagtcaagcc aactgaggcg atcttcgccg
   125161 gcgaccgtca gcacggcgcg gtcgaggagc ggcgcgaggg cgcggccgga gatcaggtcg
   125221 cgctgttcgc gcaccgggct gccgaggtgg gagaggccat gctcgtcgac gacggctccg
   125281 ggcacaccgg cgaacacggc ggccggcgag ccggcgacgt cgctcactgc atcctcgcga
   125341 ggcgggcgga cgcgtgcgag ccgagctcgc ggccgagggc ggcgatgtcc cacgcccaca
   125401 gcaggtgacc ttcgacgagc ccgtacatgc gggtggctgc ggagtaatgc ttggctccga
   125461 cggggcggac gaccgcatct gtcgcgatgt cgatgcgagg tccgcggacc tgcccgaggt
   125521 agagctcgct gatgccgtcg gagtggacca gggcgacctc gatctcgaac ccgccggagt
   125581 cggctcggag cgcctccacg tcgtctgccg tccgcggagc acccgcggtc acggccggaa
   125641 gcagggccgg cccggcatcc gcgtcggtcg acggccgtga gagacgccag aatcccgtct
   125701 cggcgacgag gtcacggcgg gcgccgtcgg catcctgcat ccaggccgtc gccgaatagt
   125761 tcagcgaatt gccgccgtca tggctgaagc tgacgcgctg ggcgaattca ccggtgaagg
   125821 tgcgaccgcc cgcctcgtac tcgatcacgc cggtaccctc ccagaccccg aggagccagg
   125881 agagcgggac gaggtcagcg gggagatcgg tcggaaggtc gatcacggtg tcagcgctgg
   125941 ccgcggtaga ggttccacac gacgacgccg gacacgaacg cgatggccag cgaggcgaga
   126001 ccgagcagtc cgacgaagaa aagctcgaga gcgatgaggt ccatgtccgc cactttaccg
   126061 gcccgcgggc cgcgcgcggc gagccggggc cgtcaacccg cgaagagtgc ggccagcgcg
   126121 aagccggcgc tcaccagacc catcacgacc atcgccccga ggacgctcgc ggcgacccgg
   126181 acgatgaacc cctgcgagcg cccgtaggcg agctgcgtgg cgaaggagag gaagaagcag
   126241 acgccgaggc ccaccgagag ccaggcgccg cgccagtcgg gttcggcgaa cacgccgatg
   126301 gcgagcgcga tcacgccggc gataccccag accaccagca cgccgccgat gcgagtgcgc
   126361 ggcagggcgt ggggatcggt catagcgtcc attgttgcgc acggcccggc ccgccgcacc
   126421 ggcagcgcac cgcgacatcc ggcatcccgc tgcgccccta ggatgagatc ggtccgtatc
   126481 gggagggatc cccttggcac agctgctcgt tctgagctcc gccgcacctg gcgatgcggt
   126541 gctgcctgcg ctcgaactgc tcagtcaccg cgtccggcag atccccgccg tccccgcgca
   126601 gctggtcaac gcgccgagtg cggacatcat cttcatcgac gcccgcgtcg atctggtggg
   126661 cgccaagtca ctctgcaaga tcatgaacac gacagggctc gactcgcccc tcgtcctcgt
   126721 cgtcaccgaa ggcgggctca ccgccgtctc ccccgactgg ggcatcgacg acgtgatgct
   126781 cgtgaccgcg ggccccgccg aggtcgacgc gcgcatccgg ctcgcgatcg gacgtgcgtc
   126841 gaaggagcag gtctcgacgc gcatccagac gtccgggatc acgatcgacg agtcctcgta
   126901 ctcggccaag gtccacggtc gcccgctgga tctgacgtac aaggagttcc agctcctcca
   126961 cttcttcgcc acgcacccct cacgggtgtt cacccgcgag cagctgctca gcgaggtgtg
   127021 gggctacgac tacttcggcg gcacccgcac ggtcgacgtg cacgtccggc ggctgcgcgc
   127081 caagctcggc gacctcgagc agctgatcgg caccgtccgc aacgtcggct accggttcaa
   127141 cgtctacgag gacgaccagc ttccgggctc acccgcctga tctccgcgcg cggcgcgttc
   127201 acgcggacga cacctccccc tgcaatgatg tggagatgat cgacacccag gttcacgact
   127261 ccgggctggg cgacgccgac gacgatgact tcgacggcgc cgtcgaagcg tacgactcgc
   127321 agctgcccga caaccgctac ctcgaccgcg agctcagctg gctcgccttc aacaagcggg
   127381 tgctggagct ggccgaggat cccgatcttc cggtactcga acgcgcgaac ttcctcggga
   127441 tcttcgcgag caacctcgac gagttcttca tggtccgcgt cgccggcctc aagcgccgca
   127501 tcgtgacggg cctcgcgatc ccgacgaacg tgggccgctc gccccaggac gtcttgtccg
   127561 acctctccac ctccgcccac acgctccagg tgcgccacgc gcgcgcctgg tcggagcagg
   127621 tgcgtccggc gctctccgac gccggcatcg aggtcgtctc gtgggccgat ctgtcggatg
   127681 ccgagcgctc ggcgctgtac gactacttcc agggccaggt gttccctgtc ctgatgcccc
   127741 tcgcggtcga ccccgcgcac ccgttcccct acatctcggg gctgtcgctc aacctcgcga
   127801 tccgcatccg caatgcccgg acgggccgcc aggagttcgc ccggctcaag gtgccgccga
   127861 tgctgccccg cttcgtcgag gtcctcaagg acggcacccg cgtgcggtac ctgccgctcg
   127921 aggagctcat ctcggagaac ctcgccgacc tcttcccggg aatggagatc ctcgagcacc
   127981 acacgttccg cctcacgcgc aacgaggaca tggtgatcga ggaggacgag accgagaacc
   128041 tcatccaggc cctcgaggcc gagctcctgc gccgccgctt cggcccgccg atccgcctcg
   128101 agatcaccga ggacatggac gacgtgacgc tcgacctcct cgtgaacgag ctcgacatca
   128161 gcgaggccga cgtctaccgt ctgccggcgc cgctcgacct gcgcggactc ttcgccctgt
   128221 cgcagatcga ccggcccgag ctgcgctacc ccaagcacgt cccgaagacg gcggtggcct
   128281 tccagccggc cgagcagaac ggccgcgccg atctgttcgc cgcgatccgc gagcacgacg
   128341 tgctggtgca ccacccgtac gagtcgttca cgacgagcgt cgtcgccttc ctcgagcagg
   128401 ccgcgcgcga cccgcacgtc ctcgcgatca agcagacgct ctaccggacc tccggtgaca
   128461 gcccgatcat cgaagcgctc atcaacgcgg ccgagaacgg caagcaggtg ctcgccctcg
   128521 tcgaggtgaa ggcgcgcttc gacgaagctg cgaacatcgt ctgggcgcgc acgctcgaga
   128581 aggccggcgt gcacgtcgtc tacggcctcg tcgggctgaa gacccactgc aagctcctcc
   128641 acgtcatccg cgaggaagac ggcgtgctcc gcagttacag ccacatcggc acgggcaact
   128701 acaacccgaa gacgagccgc atctacgagg acttcggcct cttcaccgcg aacgagcagg
   128761 tcggccgcga cctgacacgc ttgttcaacg agctcagcgg ctacgcgatc gagaagaagt
   128821 tcaagcgcct cctcgtcgcg ccgctgcacc tccggaaggg cctgctgcgc ctgatcgacg
   128881 gcgagcgccg caacgcgctg gccggcaagg acgcgcacat ccgcatcaag gtcaactcga
   128941 tggtcgacga gcagatcatc gacgcgctct accgggcgag ccaggccggc gtgaaggtcg
   129001 acgtgtgggt gcgcggcatc tgctcactcc gcaccgacct gcccggcgtc agcgacaaca
   129061 tcaccgtgcg gtcgatcctc ggccggtacc tcgagcactc gcggatcttc gcgttccacc
   129121 gcgacggcga cccgcacatc ttcatcggca gcgcggacat gatgcaccgc aacctcgatc
   129181 gccgcgtcga agcgctcgtc cggatcgtgg agccggtgca tctgaaggag atcaccgacc
   129241 tgttcgactt cgcgatgtcg gatgccacga gctcgtggcg cctcggagcg gagggcgcct
   129301 ggacgcgtca cagccacgac gaggagggcg cgccgctgat cgacctgcag gacaagacca
   129361 tggcgcaggt cctccgccgc cggcgcgcgc gagcggtgcg atgacggcga cagccgtcta
   129421 cgccgccggc ggcgtcgtct ggcgcctcgt cgacggcaag ctgcacgtcc tggcgatcca
   129481 tcgcacggcc tacgccgatg tgacgctccc caagggcaag gtcgagcccg gcgagacgct
   129541 cgccgagacc gcggcgcgcg agatcttcga ggagaccggc atccgggtct cgctcggcat
   129601 ccccgtgggc atctcgaagt accgtctgcc cagcaagcgg cagaagatcg tgcactactg
   129661 gagcgccgag gcgacggaga aggcgatccg cgcgtcggcg ttcgtgccga acaaggaggt
   129721 cgcggcggtc gagtggatga ccccgcggaa ggcgctcgac cggctgagct atccggtcga
   129781 catcgagatc cttcagaact tcctcacctt cgtggacgac ggcgtcctcg ccaccttccc
   129841 cgtcgtcgtg ctccgccacg gcaaggcgct cgcccgcgag gactgggacg gagcggatgc
   129901 cgaccgcccc ctgaccgagc ggggtctccg ccaggcatcc gccgtcgtcg gaccgcttcg
   129961 cgccttcggc atccggcgcg tggtctcgag caccgccgag cgctgcctcg agacggtcgc
   130021 tcccctcgcc accgcgctcg acacggatgt gcgcacgacg gatctcctct cgcaggacgc
   130081 ctgggaggcg ggcacggcgg atgtccgccg cgtcgtcggc aagagggtcc gcgcgggaaa
   130141 gcccgtcgtc ctctgctcac acggcccact gctcccggcg ctgatgcgcg agctcgccct
   130201 cgccaccggc acattgcccg gtgcctacat cgggagctcg gcggacctcg agaccggcgc
   130261 cttctccgtg gcccacctct cggcgacgaa ccccggctcg gggatcgtgg cgatcgagac
   130321 gcaccagccg aaggtctgat cggttaggca gaaccgttcg gacgtggtcc gttcacctgt
   130381 cgttcacctc gagaccggag tctggtcatc ggcggacttt agcgtcgagc cagctcctgc
   130441 accaggggcg ttcccgatca tccgaaggat tacacgtgaa gctcaaccgc atcgcccgtc
   130501 tgggcgctgt cgcagccgtc gccgctctct cgctcaccgc ttgcgcggcc aacgagccgg
   130561 cagcgaaccc ctcgcagggc ggctcggaaa ccacgacgct ttccggcacc gtcaaggcga
   130621 ccggcgcgtc gtcgcagggc gccgcgcagc aggcatggac cgccgagttc cagaacacgc
   130681 acggtgacgt caccatcaac taccagccga ccggttcggg cacgggccgc gacaacttcc
   130741 tcgccggctc gagccagttc atcggctccg accgcgccta cgacgccgac gagctggccg
   130801 cgggcggctt cggcgcgtgc gcgacggacg agatcgtcga ggttccggcc tacatctccc
   130861 ccgtggccgt cgtcttcaac ctcgagggcg tcgacacgct gaacctcacc cccgagctga
   130921 tcggccagat cttcgacgag aagatcgaga agtggaacga cccggccatc gccgaggtca
   130981 acgacggcgt cgagctgccc gacctgccca tcacgcccgt ctaccgtggc gactcgtcgg
   131041 gcaccaccgg caccttcacc gagtacctcg cgtcggtcgc acccgacgcc tggccctacg
   131101 aggatggcga cgagtggccc gtcgacgtga cccgctccga ggcagcacag cagacctcgg
   131161 gtgtggagtc ggccgtcaac ggcggccagg gcacgatcgg ctacatcgac gcctcgcgcg
   131221 tcggtgacct cggctccgcc gcggtccagg tcggcgacga gttcgtcgag ttctcggccg
   131281 acgccgccgc acagctcgtg tcggcatcgc cgctcgaaga gggccgcggc gagggtgacc
   131341 tcgtctacgc catcgacccg gcatccgcac cggccggctc gtacccgatt gcgctcgtca
   131401 gctacctgat cggctgcgtc gactacgaag acgccgccgt cgccgacgtc gtccgcgagt
   131461 acttcgcgta catcgtcagc gaagagggcc aggctgcatc gcaggaggcc gccggctccg
   131521 ctccgctggc cgacgaggtc cgcacgcagg ccgaggcagc gatcgctctg atcggcgccg
   131581 ccgagtaata ccctcgctgc tggtgtctcc cgtgcccgcg ggagacacca gcagcagtca
   131641 cgtcccgccc gcttccaacc cgaggactgc gatgcccccc acccctgcca cggtcgaaga
   131701 ccaggcaccc ccgaagcgaa ccgtccgccg ccgcggagac ctcgtcttct ccagcagtgc
   131761 gctcggcgcc ggcatcatca tcctgatcgt cctcgccgcc gtcaccgtct tcctcatcgt
   131821 cgagagcatc ccggcactga ccggcgatcc cgacgagacc cagttcctca acggcaaccc
   131881 cttctgggag tacgtctggc cgttcgtctt cggcaccctg tgggcctcgc tgatcgccct
   131941 cgcggtcgcc acgcccctgg ccatcggcat cgcgctgttc atctcgcact acgcgccccg
   132001 ccgcatcgcc gccctgctcg ggtacatcat cgacctgctc gcggcgatcc cctccgtcgt
   132061 ctacggcctc tggggcgcgc tggtgttctc gcagatgctg aagcccttct acgtctggct
   132121 caacgacaac ctcggcggca tccccctctt cgccggtgcg gtctcgcaga ccggccgcac
   132181 gatcctcacc gcatcgctcg tactcgccgt catgatcctg ccgatcatga cggccatcat
   132241 gcgcgaggtc ttcctgcaga cccccaccct ccacgaggag gctgccctcg ccctgggcgc
   132301 cacgcgatgg gagatggtgc gcatggctgt cttcccgttc gcccgcggcg gcatggtctc
   132361 tggtgcgatg ctcggcctcg gccgtgcgct cggcgagacc atggccgtca cgatggtgct
   132421 ctcggccacg ggtgcggtga cgttccaggt gctcacctcg aacaacccga cccccatccc
   132481 cgcgaacatc gccctcaact tcggtgaggc ctacggcgac ggcgtgaacg tcctgatcgc
   132541 caccggcctg atcctgttca tcgtcacctt cgcggtcaac gcgatcgcgc gctgggtcgt
   132601 caaccgccgc gccgagttct cgggagccaa ctgatgacca ccctcactcg cacgcgcacg
   132661 gctgcgccgg tgggcaactc gctcaccgcc ggtcagctgc cgaagtggat gccgtgggcc
   132721 ctgctgctgg cgagcctcgt cctctcgggc gcggtcttcg ccatcatcaa ctcgggcgga
   132781 gaggtcgccg acttcaacat cgccggcgcg gtggtcgtgg gcgtcgtcgt cttcgcgatc
   132841 gtcctcgtcg ctctctcgag cgtcgtcgag acccgccgcc gggcgaccga ccgtctcgca
   132901 acggtcctcg tctcgatcgc cttcacgatc gcactgctgc cgctcatctc cctgctgttc
   132961 acagtcgtcg ccaacggcat cgcccgcttc gacggcacgt tcttctcctt ctcgatgcgc
   133021 agcatcgtcg gcgaaggcgg cggcgcggtg cacgcgatct ggggaacgct catcgtgacc
   133081 ggctgggcag cggtcatctc ggtgccgatc ggcctcatga cgtcgatcta cctcgtcgag
   133141 tacggccgcg gtcggctcgc gaagctcatc accttcttcg tcgacgtgat gacgggcatc
   133201 ccgtcgatcg tcgccggtct gttcatcgtc gccgtcgcgg cgctcgtact cggcccgggc
   133261 gtcaacacgg gcttcatggg ttcgctggcg ctctcggtgc tcatgatccc cgtcgtcgtc
   133321 cgctccagcg aggagatgct gcgcctcgtg ccgaacgagc tccgcgaggc cgcgtatgcg
   133381 ctcggcgtgc cgaagtggct cacgatcgtc aaggtcgtcc tccccacctc gatcgcgggc
   133441 atcaccaccg gcatcatgct gtcgatctcg cgcgtcatcg gcgagaccgc tcccctgctg
   133501 ctgacggccg gcttcacgca gtcgctcaac ctggacgctt tcaacggccc gatgatgacc
   133561 ctcccggtct tcgtcttcga ccagttccag aaccccggca ccgacgtcgc ggcctacctc
   133621 gaccgtgcct gggccggcgc gctcaccctc atcatcatcg tcatggccct gaacctcatc
   133681 gcgcgcttcg tcgcgaagcg gttcgcgccc aagttcggcc gctgagcggc atccgacaga
   133741 aagcacccga cgtgtccaag agcatcgaag tcaacgacct caacgtctac tacagcgagt
   133801 tcctcgccgt ggagggcgtc tccctcgaca tcgaaccccg cagcgtgacg gccttcatcg
   133861 gcccgtcggg ctgtggcaaa tccaccttcc tccgcaccct gaaccgcatg cacgaggtca
   133921 tccccggcgc acgcgtcgaa ggcgaggtcc tgctcgacgg tgaggacctc tacggccagg
   133981 gcgtcgaccc cgtgttggtg cgccgccaga tcggcatggt gttccagcgt ccgaacccgt
   134041 tcccgacgat gtcgatccgc gagaacgtgc tggcgggcgt caagctcaac aacgcgcgca
   134101 tgtcgaagtc ggactccgac ggcctcgtcg agaagtcgct tcgcggcgcg aacctctgga
   134161 acgaggtcaa ggaccgtctc gaaaagcccg gttcgggtct ctccggcggt cagcagcagc
   134221 gtctgtgcat cgcgcgtgcg atcgccgtct cgcccgacgt gctgctgatg gacgagccgt
   134281 gctcggccct cgacccgatc tcgaccttcg cgatcgagga gctcatccag gagctgaaga
   134341 aggagtacac gatcgtgatc gtgacccaca acatgcagca ggcgtcgcgc gtcagcgaca
   134401 agacggcctt cttcaacatc gcgggcaccg gcaagcccgg caagctcatc gagtacgacg
   134461 agaccggcac gatcttcacc aagccctccg tgcaggccac cgaggactac gtctcgggcc
   134521 gcttcggctg agccccctct ccggctgaga ccggagtgcc gccgcggtcg ggccgcggcg
   134581 gcagaaccac ctcgcgtccg ggtcgggccg cgacgccggg tggacgcgat gcgccggtgt
   134641 ggagtccgct ccaccggcgc atcgccgtat ccgggaccag ctcgacgaca cggtcttacg
   134701 tgatcagccc gccgggctcc cgacgagctc agtcccgcgg actcagcagg taggcgttga
   134761 aggatgccgt gagctcggcg tcgacggcga ggtcgcggtc atcgacggcg gtgaccgggg
   134821 cggcgagccg cacgctggag acgagccacg cggcatccgc gtcgtgcagc gcctcgaccg
   134881 ggacggtctc gtatgcggtc gcgaacccgc gcgattccag gtgctcgaac aggctcagct
   134941 gcgtcgtgcc atggaggatg ccgccgttcg gggccggcgt gacgaaggtg tctccccgcc
   135001 ggatgatgag cgacgcggtc ggcgcctcga gcacgaaacc gtcggagctg acgaagacgg
   135061 cgtcgtcggc gccgcgccgc ttcgcctcgc ggatggccgc catgttcacg gcgtacgaga
   135121 gggtcttcgc gccgagcagg agccacggcg cgcgcgctgg caggtcgatg ctgtagccgc
   135181 ggtcgaggac ggccacccgg atgcccgcgg tgcgcggccg ggtgaagtcg gccgctgtcg
   135241 ccaccgtgac ccaggcggtc ggcgtgggac catgctccac gccgcggctc aggatcagct
   135301 tgatgacggc ttcaccgtcg ccgctggcgg cctgcgcctg cgcgacggcc tggcgccact
   135361 gggcgaggtt cggcgcgggc agttcgcaga tctccgcgga gtgtgcgagc cgctgcagat
   135421 gcgcttcgac ctcctgcgcg tgcccgttaa cgaccccgat cgactcgaag atgccgtcgc
   135481 cccgctgggt gctgagctcg cccacggtga gcgcgggcgc cgaggggtcg acctccaaga
   135541 acgtgtcgga gaagtcggtg cgggtgtcgt ccgaccccgc ggggtcgatc atgagagcga
   135601 agcgccaggc catggggatg agcctacgct cggcgccccg gtgaccgggc tcggcaccgg
   135661 ccgcgacacg cccgaacccg tttcaggggc catctccgcg gaatacctcg gcgctgcatc
   135721 cgttaaactt gacgtgccgg gccgcagtaa ccccgggctc catcttcagc cgcttcgagc
   135781 ggccacgcgc cgagaggcgt tctgcggccc ggcacttctc tgcccggatg ccggtgcttc
   135841 caggcccctc cccgagtgcg tcagcggcag atggctcagg tcagaccttc gcgtcgccag
   135901 aggccggcgg ccgacacgag gtcacccgcg taggtgtcga gccgcagcgc tcgcgtcgtg
   135961 aactgcgagg cacggccggg ctccgattcg tcgtagtcgt cggcgaggtc ggtggcgccc
   136021 gccgcgacga cgcgcgagaa ggcggcagcg cgttcgaggg cgagcgcgaa atcgcccgcg
   136081 aagacgccgc ggaggatctg atcgatcagg gcgacgagct cgtccggtcc tgccggggcg
   136141 ggcgctcccg ccacgacgac gtcaacggac gccagtcgta gccgtccgcg ctcgtagagc
   136201 agggcggacg tctcggcatc gtcgtggatc atcagctgca gcagatagag ccgccagagt
   136261 gcgccgggga gcgaacgcgc gggcgagtga gaccagagct cggcgatcgt cgcgatgccg
   136321 tgcgagtcgg tgaagctcac cagtcgctcg atcacgtcgt cggcgggagc ctcgcgcacg
   136381 cgtgacagga gtgccgacgc cgtcgcatga gcgactcgac tcgattcggc ggggtcgtcg
   136441 acggcgaagt tgcggtcgaa cgaatcgggt gagcggcgga ccggtttgtg gaagtcgcgg
   136501 gacgcgtcgg acatcgttcc aggctacccg cgcccggcct gccgggacct gatcagaggt
   136561 cgccggcgtc ggtcgggatc gcgacgatgg gggcggtggt gggcacgccg tcgggtgagc
   136621 cgcctgccgc ctcgaccgtg accgcgatga ggtcaccggc ctgcatgtcg ccgtcgagaa
   136681 gagcggtcac ctcttcgccg ggctcgaagg tcccggcgga aatcggcgtc tcgtcgcgga
   136741 cgtaccagag ttcgaaggtc cggtccgcgt cgatctgcgg ggcgtcgtcg gtggtgagaa
   136801 cggccttgcc gacagacgcc gaccagtgca cgacggcttc gccgccatcg gcgaactgac
   136861 cgctcgccga ctgggcgtcg ggagccgctt cgatctcgtc gagggcctgc accgagaccg
   136921 gtgtccgcag ttcctcgaca actgttccga ctccccagcc gatgccgacg agcagaacga
   136981 cggatgccac gagggcgaaa agtccgcggg tccacgagcg acgctgaatg gtctgcacca
   137041 tgtcggtcgg cgggtggtcg ggaaccgtgt ccgagtcgcc gggagccggc ggctcggacg
   137101 cgggggcctc cgaagcggag acctggttcg atgtcccggc cggagcggca tccgttccct
   137161 gcgggagaga agcgatctgc tcgagcaggt gagcacgcag tgccggcggc ggggtctctt
   137221 cggccgcacc ttcgccgagg aaaccggcga cctgcgcgtc ggcgacgacc agctcattcc
   137281 attcggggtg ggcggccagc gcctcggtgt aggcgcgttc atcctcggga gacagcgcat
   137341 cgagtgcgtg tccggccgag agttcggcaa attctttctc gttcacagtg tcacccccat
   137401 ttcctgacgt agacgggtca gaccgtcacg cattcgcgtc ttgacggttc cgagcggcgc
   137461 tcccaccagc gccgctatct cactttggct gtatcccccg aagtaggcga gagtcagagc
   137521 ttcgcgctgc gggtcgggca gagttccgag ggctcgcacg actcggcggc cttcgatcct
   137581 catctcgacc tgctccgcta ccccttcctg gggagtgtgt gcgtctcgcg atccgacacg
   137641 cacatcccgg tctgcgctcg cttgtgacgc tcgcacccgg tccacagccc gacgatgcgc
   137701 gatcgtcagg atccaggatc tcccttggcc cttattcgga gcgaaggagg atgcggattg
   137761 ccagacttcg agaaagacct cctggaggac ttcttcgctc tgcgaggcgt cgaccagcac
   137821 ccgtcggatc aagccgaaga cccgtgcgga gagcatgtcg tagagctgcg cgaaagcgga
   137881 ctggtcaccg tcggcgacgc gcaccaacag ctcagcagca gtgtctgccg ccgccccctc
   137941 ttcgggaact tctaaaccgt cgatgaccat ctcgacaagc atgccctatc aggccgttct
   138001 caaccgaacg tgaccgaggt gactcgccgc ctcggaggcg cctcgagagc gaggatcacg
   138061 cgggtcggcc gtacccctga acatctcgta tgagtgcggg cagcgggccc gtcgccagcc
   138121 ttctccgcca cggacgatcg agccactcaa agggaggggc cttacgggag agtggcgcac
   138181 cccgggagca tccccatagc tagccccccg cggcatcccc atagaaggag tgcggcggag
   138241 ccggaattgc accgcgatga gcccacgaaa caggcgtctt cggattgatt gcaaactatt
   138301 tctcgttttc tcccatccgt ttgacgtggg gttccgaatc ccttgcatca ccgccccgaa
   138361 aggcggacag acaaaccgga ggcaatcatg ctcagcacga agaagaagat gacggcagca
   138421 ctcaccctga ctctcgccgg agccttcgcg ctctcggcct gctcgacggg tacgaccggc
   138481 ggcacggctg aagagtcgac cgcccccagc actcccatgg agaccatggc ccccgaggcc
   138541 accgaagacg ccatggaccc ggcggccaac ctcgtcggcg ccggctgcgc cgactacgcc
   138601 gaggccgttc cggacggcgc gggctcggtt gccggcatgg cagcggaccc ggtggcagtc
   138661 gcggcatcca acaacccgct gctgaagacg ctcaccgctg cggtcagcgg ccagctgaac
   138721 cccgacgtcg acctcgtcga cacgctgaac ggtgacgagt tcaccgtctt cgctcccgtc
   138781 gacacggcgt tcgagaagat ccccgccgag accatcgagg gcctcaagac cgacgccgac
   138841 accctgtcgt cgatcctcac gtaccacgtt gtccccggcc agatcgcgcc ggacgagatc
   138901 gctggtatgc acaccaccgt tcagggcggc gacctcgagg tcaccggctc gggcgacgag
   138961 ctcatggtca acgacgccaa ggtcatctgc ggtggcgtcc agaccgcgaa cgcaaccgtt
   139021 tacctcatcg acacggtgct gatgcccccg atgtgatgac ggtcatctag accggcgagg
   139081 ccgcgcgact tctgggggaa gtcacgcggc ctcgcctatt tgtgcgcccg gaactccccc
   139141 acgcgacgga tgccgtgggc acgaggtgtg cgtatcgtcg cccgcatgga cagcgacgag
   139201 aaagacatct cagggtccgg taccggcatc gcgatgggga tcgcgctcgg ccttcctctc
   139261 ggcgccgtgg tcggcatgct ggtcttcgac aacatcgccc tcggcgccgg catcggcatg
   139321 ctcgtcggca tcgtcgcgtg gagcctcgcc ggcctctgga agaagccctg acgtgcggat
   139381 gccgcccgtg cgaactatta ggcttgtctg ctgagggcct ctagctcagt cggtagagca
   139441 tcggactttt aatccgcggg tcgtgggttc gagccccacg gggcccacct ttggagtagc
   139501 gtcggccgat tcgcgatctt tcgcgttttc gcgtgccgat gcggccgcgc gatgtcgtgc
   139561 tctctgcatg actgcgacgc gacgggcact tgttctcagc agtgcgctcc tcaccggcac
   139621 cctcttgttc accggatgtg tcgccggtcg ggacgacgca ttcacggctc cgccgagtgg
   139681 ggcggacgtg ctccccagct ccaccgagga agtgctgccc ggggttgtcg aagacacggt
   139741 gaggttcctc ggagaagact ccgtcgggtg gcgatacttc gctgcgaagg ccgctgtcga
   139801 tggagaacgc gccaagacct gtctcgtcat cgacgccctc gactcaggcc cgttcgccgc
   139861 ctgcggcgag gacgccctcc ctgacgaggt ggggatcggc gatgtagccg tgaccgtcac
   139921 ggacggcacg gcagccgtag ccgggaccgg cgagcaagtc ggcgactacc tgttcgtgca
   139981 acggtgacaa ccgttctcgc cagcgcgaat cactgagcgc ggctgaggct ccggagggct
   140041 tcccacacca gctcggggcg ttcggctgca gcgaagtggc ccgctgaccc gatccgccgg
   140101 taggtgatgt cctggactag ctccctgagg acatcttcgt ctgagtcccg cacgaacacg
   140161 tcctgctcac cgcgcaacgc gacgaccggg caggtgatcg ctctccagat cgtttcgtcg
   140221 taccgtgccg ccgcacgggc ggcatccacg aacgcacgag gtctgatctc cgccgcgacg
   140281 gcgtcgatga cggtgtcgtg caccgaacgc ggcgacgcga acagcggcgc gctgagcgcc
   140341 cggaggagac cgatcctgtt cagggcgggg acggtggcct cgccgacggc acggagaccc
   140401 gacagcatcc gcatcgcgag cagcatcccg gcgaaccacg gcagcgcagc cccgcctctg
   140461 aggggccggc gcaccgcatc gatcacggcg gggcccgacg gagagatgag cagcacggcg
   140521 tcggtggcat cgggagttcg cgccgcgatg tcgagggcga gcaagccgcc gagcgagtgg
   140581 ccgaccacga tccatcgccg ataacccagc gcctcggcga cctcgcgcac agcgagactc
   140641 agctgggcga cgtcgaggcc atcggtcacg atgtcgctct caccccatcc gggcagatcg
   140701 acggctacga cgttcggcac gggctcgccg gcctcgcgcg ccgcgcgaag gaggggggtc
   140761 cacgtcgtcc acgagccggc ggcgccgtgc acgaagatcg tggcggtgtc acccgcacgc
   140821 gcgccggctc tcacgaccac gccgccgagc gacgtctcga cgaccgaccg ggccaggccg
   140881 agcgacgcct gatcggaggt gagcgccgtc cgcggatctc gcgtcgggtt tcggctggcg
   140941 cggagggtgt gggtcacggg tgttattcgc tgacgcgcgg tgatcggatc ggtctggtcg
   141001 cgactgatcg acgagactca tgcggcgcct cccgggaagt tatcgccacc acgatgagga
   141061 cgccggcggc aggcaccaag gcggcagcga ggcccgtttg gagcgccgac gccgccaaca
   141121 tcccgaacgc gctcatcgcg ctcagcgcgc aggcagcccg acgtctcgcc cacagagcgg
   141181 ataacccgac cacggcggac acgcctgcca cgatcgccgc cgacccgacg tgcgacgacc
   141241 acagctcgac tcctgaaggc tgggacgtct cagcgcccac cgatccgttc gaagccaccg
   141301 cgctgacagt gaaagcccct gcggcgacgc agacggccac gatcgtgagt agccgcgcgg
   141361 actgccgccc catgcccgag cgcgtgcgcg cgaaccctgt gagcgtcgcg acgagtccca
   141421 gcccagtcat tgccgcaacc ggaatgaggt acccgatccc gtcgctgcag gtccactctc
   141481 ccccgccctc aacccctcgg gcgatgatct cgcaggagaa gcggagtcgg tcacgaacca
   141541 gcgtcaccac cgccgagctc agcgcgagcc ctgcgagccc ggtgacgagg aggaccacga
   141601 gcaccaggcc tcctcgagtc ttcctcggac ctcgagagga ctccgggctt cgatcaatca
   141661 ctgcccgctt ccctgcggac gtgttcggac tgtcgtcata tcgcgacggt atcggacagc
   141721 gaccagcccg tgcgatcccc gctggccacg catctgcgat agcttcgcga catggggacc
   141781 tggagcgcag aaccgttcgg caatgacagt gcagcggatt gggcattcga gctcgacgac
   141841 gccgaggact ggacgctcgt ccgcgtcgcg ctcgacgatc tgctcgcgat cgacggcccc
   141901 gaccaggaca tcgagacgat cgcgatcgcg gccgccgagg tcgtcgcgca cgggctgggc
   141961 aagccgaccc agcaagaccc gtacgtcgag tcggtcgacg agttcgtctc gcgggcgggt
   142021 cagccgccgg tcgacctgcc cgccctcgcg atgcgggtgc tcgaccgcgt ggcatccgag
   142081 tcagaactcg aggagctctg ggaagacgac gtcgacgagt ggaaggcggc tctcgcacgc
   142141 ctccgggcgg tcctctccca ctgagcgggc tccgaccgac ggggtcgcgg tgcgacgcac
   142201 gccgcaccgc gacacggcgt cagaggctga agccgcccga gagctcgatg cgctgggccg
   142261 tggcccacga gctcttcgac gtgagcaggg atgccacgaa ctcaccgatg tcggcgggct
   142321 ggccgatgcg acccagcgcc gcctgggagt cgaacgaggc gagcacttcg gagggcaggt
   142381 tgtccatgcc accgccgaag tcggtcgcga ccggtccggg agcgatcgtg ttcacgctga
   142441 tcccgcgacc gccgagctcg gcggcccagt agcggacgag cacctcggtg gcggccttca
   142501 tcgctgcgta ggccgagaac ggcggcgaca cgaagcgggt gaggcccgac gacaccgcga
   142561 gaacctgacc gccgtcacgc aggagcggtg caagctcctg cgtgaggagg aagacaccct
   142621 tcacgtggac ggcgtagagg tggtcgaggt tctcagccgt cgtgtcgccg agtgggctcg
   142681 ggtcacccga gactcccgcg ttgttcacga ggaagtcgag atcggcgcgg ccccaggcgt
   142741 cgcccagcgc ggcggtgaga tcggcgcgga acgccgggaa tgaggccgcc tcggagacat
   142801 cgagctgcag cgcgcgcgcc acgccaccgg catccgtgat tcgactgacg agctcgagcg
   142861 cttcgtcggc gtggccgcgg taggtgacga cgacgccgac gccggcatct gcgagggcga
   142921 gggcgatgcc acggccgatg ccgcggtttc cgccggtgat gagggcgacg gacgaggtgt
   142981 tctcgggcat gagtgggctt tctgtcgagg tttcgctgga cgggcatccg gcaagggcga
   143041 ggcgggtagc atgggattat ccggaggccg cctccgttct gaccatatac ggagattgtc
   143101 tccgtttggg tcgaggtgtc attactcata gcgagagcag agggagatcg atgagcactt
   143161 ctccgcgacg cccgctccgc gccgatgcgc agcgcaacta cgacgccatc atcgacgtcg
   143221 cccggtcgac attcgccgaa cgcggcaccg gagcatcgct cgacgacatc gcctcgcgcg
   143281 ccggcgtcgg gccgggcacg ctctaccgcc acttccccac ccgcgaggcc ctcgtcaccg
   143341 cggtgctcga gcgtcccgtc gacacattgg tcgaatgggc ttcggggctc gcatcgggcc
   143401 ccgaggagcc ccgacacgcc ctcgacctct ggtttctcgc gacggcacgc cacatgcgaa
   143461 cctacgacgg gctccccgac ctcatgacca ccgcgctcgc acagcccgag tcgccgctcc
   143521 acgagcagtg ccgacgcttc gccgacgtga ccgagacgct ggtcgagcag gcgaagaagg
   143581 ccggaacgat ccggcccgac gtggatgccg acgacctcgg cgcactcgtc ggatcgatcg
   143641 cctgggccag cgcccgtcgg aacgactcgg atgagagcct gcagcgcctg ctcgcgctcg
   143701 cgacggaggg actcggcgcg gagcggtagg gctctgggtg gagcgctggg gctcggtttg
   143761 cgctcagcgg ttttgggggt ctccgactcg ctcctggagg ctctgcgatc atgcatcatc
   143821 gctcactcca gagatgaggt ttttctcatc tgatctggcc tgttatcgcg ttctggggcc
   143881 gggggaatgt cgtaccccct cgtcagaatg agggtatgac cgaagccacc gatgcgatgc
   143941 cgcagggcgc ctacctggtg tcgctggcga gcatcgtggc gggtgtggaa gccaccgaac
   144001 ggcaggtcgc ggcggcgcag atcgcgcagt tgcgggtgct ggcagcggcg ggacggttgg
   144061 cggaggcgca aactgtcggg accgatgcgc gcgttcgggc acacgacatg gcgctccggt
   144121 cgatcgcggc ggaggtcggc ggtgtcctgc gcaccaccga ccgaaccgtg cagcggcgga
   144181 tcgatgaggc ctgcaccatc gtcgagggat acccggccgc actgtcggcg tgggagatgg
   144241 ggcggatcac ccgcggtcac gtcctcgtga tcgtcgatac cggatcggcg gtgcccctgg
   144301 aggttcgtgc cgagttcgag gcggccgcga tcgaacgatg cgaacacgac acccccaacc
   144361 ggatccgcgg cgagctcgag atcctcgcgc agcggatgca cccccgctcc ttcacccaac
   144421 gccacgccga ggccgcatcg gcgcggaacg tgcggctcgt cccgggcagg gacgggatga
   144481 gcgagctcat cgccgcgctt cccacggtga tcgccgccgg catccacgac cgcctcaccc
   144541 agcaagcccg cgccatcatc gacacccgca ccgaacgcgg ccacgccgaa ggtgccggtg
   144601 gcgccgtggg tgccgagggc gcgacggatg ccgggcaggt cgccgcgagc gaccggcgca
   144661 ccaccgatca ggtgcgtgcc gacgtgttcg ccgacctgct tctcgcgggc acacccgcgc
   144721 tcgatgacac ccacgacacg agcgccggcc ctctcggcgc aatccgagca cgcgtacagg
   144781 tactcattcc cgccccggcg ctcaccggca acgacgacgg accgtgcgac ctcaccgggc
   144841 gcgcgccgat cgacgccaca tcagcacgcg ccctcgccgg cgcaacccac atctgggaac
   144901 gcctcttcca cgacccgacc actggagtca ccaccctcac cgactcctac cgcgtcccct
   144961 ccgcgatgcg caggttcctg caagcccgcg accagcactg ccgattcccc ggatgccgca
   145021 tcgccgccat ccgctgcgaa atcgaccaca cccacgatca cgccctcggc ggcgccacca
   145081 aactgtcgaa cctggcccac ctctgccaac gccaccactc catgaaacag ttcaccccct
   145141 ggcgagtccg acaacacccg ggtggcgtcc tcgaatggac ctcacccctc ggcaagacct
   145201 accgcgaaga cgcccccacc cccgccgtcg ccttcacgct tgccgcaacg cccaccccag
   145261 ccgtagcctt cgcctctgcc gcaccctgaa accggccacc ggtatcgtcg agccatgcgc
   145321 gcgatcccca ccgagctcga tccgatcatc gtcacagaga tcgaccggcg actcaccgca
   145381 gtgacacatg accacgacgt ccgcatcccc tgggcgatcg aaagcggcag ccgagcgtgg
   145441 ggcttccctt cgcccgacag cgactacgac tgccgattca tctacgtgcg accccgtgag
   145501 gcgtacctct cgctctggcc cgaccgcgac gtcatcgaga cacccctcga cgagatcttc
   145561 gacgtcaacg gatgggacct cgccaagacc gtccggcttc tcgcgaaagg taacgcgacc
   145621 gccatcgaat ggctccgctc cccgatcatc tacacgggtg acgcggactt ccggaacgga
   145681 ctcctcagcc tcgccgacgc gatcgccgaa cgcagcgcca tcggacgcca ctacctccac
   145741 gtcgccgcgc aacagcgcct cggtcctgcg tcgctgaagc ggttcttcta cgtcctccgg
   145801 cccgcggccg cgctgcgctg gctcgacacc cacccggcat ccgcgatccc gcccatggac
   145861 ctgcccaccc tcatagaaga gggcgacgtc gaccgtgatg tgcgcaccgc cgtcgacgac
   145921 ctcatcgccg agaaatcccg cacccgcgaa ctcggcgccg gcaccccgcc gagcgtgctc
   145981 gaacgcttcg tctcgaccca gctcgagcga gccgccgtct acgagaccat ggcaccggcg
   146041 cactcccccg atcacacccg gtcggtcgcc gacgactact tcgccgcgct ggtcggctga
   146101 tcgagagccg gcccctcact tcagaccggt catcgcgatc ccctgcacga agtagcgctg
   146161 caggaagagg aacaggatca ggatgggcgt cacgaccagc accgatcctg ccatcagcag
   146221 accgtagaac gtgccgttcg acccgaccga gtacagcgag agcgccacgg gcagggtata
   146281 catctgctcg gtctgcgcga tcacgagcgg ccagaggaag ttgttccacg atccgaggaa
   146341 ggtcaagatc gccagcgtcg cgatcggcgg accgcactgc ggcagcacca cccgcaggaa
   146401 gatccggaac tcccccgcac cgtcgatccg cgccgcctcg atgagcgcgt cgggcacccc
   146461 catgatgaac tgccgcatga ggaagacccc gagcggcccg gccaggaacg gcagaatcag
   146521 cgccggatac gtgttgacca gacccatgtt cgccaccagg acgaacatcg gcacgagcgt
   146581 caccacaccc ggcaccatca gcgtcagcag gacgagcccg aacagcacct tcttgccggg
   146641 gaagtcgagc ttggcgagcg cgtaagcgac catcgagcag aacacgatgt tgccgaccac
   146701 gaccaccagc gccacgacca cggagttgaa gaagaactgc ccgtagtcga gctgcgtcag
   146761 ccacctcgag tagttgtcga gcgtcgcctg ctccggccac cacgtgatcg gccgctgcag
   146821 cagctcaccc tgcgtcttga agctgcccag cagcatccag atgaacggca tcagcgtcat
   146881 gacgaggccg atcgtcagcg cgatgtacgt cgcaccgcgc gaccagctca tcggccgatg
   146941 ccggcgccga ggcgcagcat ccgtcgtcgt ggcagccttg tcaggctcgg tcaccgtcgc
   147001 aatggccatc tcagttgtcc ttcgatcgca gcagccggaa ctgcaccgcc gagagcgccg
   147061 cgatgaacgc gaacagcaca taggcggcag cggaggccag cgaatagtcg ccgtacccga
   147121 actggttgta gacgtaatag ctgatcgtca gggtggagtt cagcggaccg ccctgcgtca
   147181 tcacgaacgg ctcctcgaac acctggagga agccgaccga cagcagcacg gcgcccagca
   147241 gcagcgtcgg acgcatcagc ggcaacgtca tgctcgtgaa ccgacgccac gcgctcgcac
   147301 cgtcgacctc ggccgcctcg tacacgtcac gcggaatcgc ctgcagaccc gccaggaaga
   147361 tgatcatcag ggtgcccatg ttgcgccagg cccccatcgc gatgatcgac ggcatcgccc
   147421 agaagggatc gttgagccaa tcgggtccgt cgatccccac ccaggcgagc accgtgttca
   147481 tgagcccgga gtcctgcagg atgaaccgcc acacgaccgc aaccgcgacg atcgacgtca
   147541 cgacgggagt gtagaaaccc acccggaaca cgctcctgaa gcgctcgatc cccgaattca
   147601 gggcgacggc gagcagaaga cccagtgcca tcgtcagcgg gatgccgaca ccgacgaagt
   147661 agaacgtgtt gacgatcgac ttcacgaaca gctcgtcctg gaacagcgtg acgaagttgt
   147721 cgaggccgat cgcattcacc gagaacggcg agcgcagatc gcgcaccccc aggtcggtga
   147781 acgacatcgc gaacgacgcg agcagcggcc cgagcatgaa caccgcgaag atcacgagga
   147841 acggcagggc gaagacccac gccaccaccg cggtacggcg ccgctgggcg gcgaatcctc
   147901 ctcgccgccc agccgcgctc gtcgaagcga gcgccatggt ggttaccagc ccgtgccgag
   147961 cgactcggcc ttctctacga tggcggatgc cgattcctcg gcgctgctgc cgttggcgac
   148021 cttctcggcc tccgtctcga tgaacgcgga catctcgttc cagctgggca ccgacggcgg
   148081 ggccaccgtg ttctcgagct ggtcgttgag caccgacagg cgcgggtcgg aggtgaacgg
   148141 ctccgcgtcg agcgccgagg tcacggccgg cagggcgttg acggtctcga accaggactg
   148201 ctgcgtctcg ggctcggaga gccaccggat gagcttccat gcgccgtcgg cgttctcggc
   148261 atcggcgaag acgccgaggt ggccgccgcc gaggtacgag tcgttgttgt cggttccggc
   148321 aggaaccgga gccgtgccga cgttctcctc gacccactcc ggcgactcct gatcgccgag
   148381 caccgacacc atccacggtc ccgagatgaa ggccgggttg gagccgttgg cgaaggcggc
   148441 cgtctgcgcg tcgccgtacc ccgacatcgg ggcgagaccg cccgtgaaga acgaggcgta
   148501 gtagtcgagg gcctgcgcga gcgcggcctc gtcccactcg taggcggtgc cgtcgtcgtt
   148561 gagcacgtcg cccccggcct gcgcgtagaa cggcaggatc acctgcgtcg agtcctccgc
   148621 gtcgcccatg ggcagctgca gaccgtactc cgcgccctgg tccttcatcg cggtggcgaa
   148681 cgcggtgagg tcgtcccagg tcttcggcgc ctcgaggccc gccttctcgg cgaggtcggt
   148741 gcggtagtac atgacgcgcg tctcgacgta ccacggcacc gcgtacgacg tgccctcgac
   148801 ctcggtcgat tcggcggcgg tctcgttgaa ggcgtcctcg tcgacgaggt cgtcgggaac
   148861 cggggcgagc ccggtggccg cgaccatcgc gggcagaagg gatgaaccga tcatgatcgc
   148921 gtcgggcacg gtgccggcgg cgaccgccgt ctggtacttc gtcatcacat cggcccacgg
   148981 gatcgaggtc accgtcaccg tcgcatcggg gttcgcctcg acgaaggcgt cggcgaagtc
   149041 cccgaggttc tcgccctcct cgcccatcgc ccagacctcg atgtcacccg tcgccgggga
   149101 atcgtcgacg gtcgccgcct cagcggcgcc accgttctcg ccggcgtctt ccgcccggcc
   149161 gcagccggcc agcgcgagca ttccgaccac accgatggca ccgaacgcga gtgccctgtt
   149221 ccgcatcttc acgggatcct cctcattgag tcttgacgcc gcggcagttg gcgggaaaag
   149281 taacttagca actgctcgct tagtttgttg agcataagct agcggcaatc cccctcgcaa
   149341 gagagaaggc gcatgagcaa cgcagccacc cgccccgccg agtccggtga cgaaaccccc
   149401 ggcgtccgcc ccgaccagcg caaggtccgc ggtgacaagc ggcggagcac gatcctcgcc
   149461 accgccgtcg aggtgttcgg cgaacagggc taccgcggca cctcggtgcg tgagatcgcg
   149521 cgtcgcgtcg ggatctcgga tgccggtctg ctccaccact tcgggtcgaa agtgggcctg
   149581 ctcgccgcca cgatcgccga gcgggacgac atcgaccggg tgcggcgcga ggcggccgag
   149641 gctgccgggg cgaccttcgt cgacacgatg cgcgaccagg tcgcgcgcaa cacccgctcc
   149701 cccggcctcg tcgcgttgca tgtcgtgctc tccgccgagg ccaccgaccc gcagcatccc
   149761 gcccacgact cgttccggga gcggtatcgc cacctgcgcc accaggacga cgcgtcgttc
   149821 tcccggctcc agcaggacgg cgagctgcgc tccgacctcg acccgcggcg ggtggggcag
   149881 ctcgtcaccg cgatgatgga cggcctgcag ctgcagtggc tcctcgaccc cgacggcgtc
   149941 gacatggagg gcctgttcga ggacttcctg cacctgctcg agatccccgc gcggagcagc
   150001 ggcgccgcac cctcggcccc cgccgaagac gcgacgccgc cgggctgatc aggcgaccag
   150061 cgacagggcg aacacccaca cgcagacgaa ggccagcatc ccgaggctgt acttgatcga
   150121 cgcccgcagg atctcgctct cgcgacccgt gagacccacc gcacccgccg cgatcgcgat
   150181 cgactgcggc gacacgacct tggcgacggt gccacccgcg gtgttcgcgg cgaccagcag
   150241 cgtcgggtcg acgccgatcc cctgcgccgt gacggtctgc agctgggcga acagggtgtt
   150301 gttgttgacg accgaccccg tcacgaagac gccgaaccag ccgatgatcg gggcgagcag
   150361 cgggaagacg accccgaccg ccgccagcgc gttgccgatg ctcgccgagc cgcccgagaa
   150421 gttcgcgatg ttcgcgatca cgaggatcaa cgcgatcagg acgatcggct tccacagcat
   150481 ccggaacgtc gccgcgagtt ctccgacgag catccgggcc ttcacgtggg gcatggtcca
   150541 gaacgagatg agcaccgcga tgaggatcgc cgtgccggtc gcgttcaccg gggtgaacat
   150601 ccacgtcgtc gcgacggcgg catccgcccc cgcgggcacc acgacgcccg tgatccccgg
   150661 gatcggaacg gcgaccgtca gccaggcgag cggaccgccc accgcgaaca gcgccttgaa
   150721 cgccgggatg ctccagacga agatcacggc cgtcaggatg tagaacgggc tccacgcgac
   150781 cacgatctcg cggaacgact ggcgttcgac gacgggcgcc tcactgccgc cctcacggta
   150841 gatgtggcgg ggacgccaga accgcgagat cacgaagatc gcgaccatgc ccacgagtcc
   150901 cggcacgatg tcggcgagct caggccccag gaacagcagg atgccggcct gcgccgcgct
   150961 gtagacgacg gcgacgccga gcgtcaccgg ccacgtctca cggagtccgc ggacgccgtc
   151021 gaggatcatc accagaatga acggcacgct gaacgtcagc agctgcagca cgagcaccat
   151081 gtcgaccgac aggtcggcca gcgagacgcc gccgatctgc gcaccgacga tcacgggaat
   151141 gccgatcgcg ccgtaggcac cggctgcgac gttggcgacg agcgacagca tcgccgcctt
   151201 gatcggcccg aagcccagct gcacgagcag cgctgcacag atggcgatcg gcacgccgaa
   151261 gcctgcagcc ccctcgagga acgcgccgaa cgcgaacgag atcagcagca cctgcacccg
   151321 ctggtcggga gagatccccg agatgctcga gcggatgacg tcgaaccggc cgctcgcgac
   151381 cgccagccgg tagagccaca ccgccatcag gatgatgtag gcgatgggcc agagcgcggt
   151441 gaggatgccg aggagtccgg ctccagcggc ggagccgagc ggcatcccga acggccagac
   151501 cgcgacgacg acttccagga ccaccgctat cgaggcggcg accaggccgg tcaacttgaa
   151561 cacgagcagg cagatcagga agacggcgat gggcatcacc gccaacagcg cggaaagcca
   151621 cagctggccg gtgggatcga tgacctgggt ccacatgggg acgccccctc aactcgatgt
   151681 cgagttcagg ctagcgaggc ccgagccctg agcggaggcc ttcgcgccgg ggataaccgg
   151741 cggcgtcgat cagcggcgga ccggcacacg aaagtcaccg agcgcgaact cgccgcccgg
   151801 tgaccttcgc ctgtcccggt cagggagtcg gcataccgcc gttcacgttg agcgtctcac
   151861 cgagcacgta gctcgactcg gccgacgcga ggaagacgta ggccggcgcc agctcggcgg
   151921 gctgtccggc ccgtccgagc ggcgtctgct cgccgaactc ctcgatggcc tcctggggct
   151981 ggccgtccga cacctgcagc ggcgtccaga tcgggcccgg cgccacggcg ttcacgcgga
   152041 tgcccttggg cgcgagctgc tgggcgagcg ccttcgtgaa ggcgttgatg gtcgccttcg
   152101 tcgaggcgta gtcgaccagg atgtccgacg gcgaatacgc ctggatcgac gtcgtgttga
   152161 tgatcgtcga gcctgccggg aggtgcggta cggcggcctt cgtgatccag aacatcgcgt
   152221 cgacgttcgt cgcgaaggtg tcgtcgaact gctggtcgtc gagcgtcgtg atgtcctcgt
   152281 tgaagacctg cttgccgccg ttgttcacca ggatgtcgag gccgccgagg ccctcgacgg
   152341 tcttcgcgac cagctccgtg cagtagccct tgtcgcgcag gtcgcccggg aacatgagga
   152401 cggtgacacc ggcatcgcgg acgatgcccg cgatgcggtc ggcatcctcc tgctcctcgg
   152461 gcaggtacga cagtgccacg tcggcgccct cgcgtgcgaa cgcgatcgcc gtcgccgccc
   152521 caatgcccga gtcgccgccg gtgatcaacg ccttgcgccc cgtgaggcgc ccggtgccgc
   152581 ggtaggtgtc ttctccgagg tcggccttcg gcgacatgtc ggcgtcgagg ccgggttcgg
   152641 gctggtaacc cttcttcggc tggatgtcgg cgtagagctc gacggggttc gtgaacgtgt
   152701 actgatcacg cgtcatgatt cctcctctgg atggtggtcg gtgggtgggg gtcagcgggt
   152761 gtcggcgtcg tcgccgacga gttcccggat gagcagggcc gactggatga gcgcgagatg
   152821 actcagcgcc tgcgggagat tgccgcggaa ggatccgtcg gcggggtcga tcatctcggc
   152881 gaacatgccg acgtcatttc ccgaagccac gagctcggtc atcgcggcga cgccctcgtc
   152941 gtgacggccg acgcacacga gcgccgcggc ccgccagaag ctgcaggcga cgaacgtcgc
   153001 ctcctcctcg cgcatgccgg tgtagcggta gaggtgcggc ccctcgccga gctcggccga
   153061 cagggcgtcg atcgtgcgcg acatccggtc accgcgatcg aagccgctga acgcgtggag
   153121 gaggacagag gcgtcgagat cgcgactccc ctgcgccatc acgtaggcgc cgcgcgactc
   153181 ggaccagccg aactcgtcga cccacgccct gatgcgctcg gcctcttcgc tccaccgcga
   153241 actgcgcccg gggatctgcc cgagctctgc caggtgcacc gcgtcgcgca gcgcctgcca
   153301 gcatcccatc ttcgacgaga cgtagtgctt ctcctcgggg agctcccaca ttcccgaatc
   153361 gggattgcgc cagatgtcgc aggtcatgtc ggcgaacatc gacagcatcc gccccgtctc
   153421 gacgtcgagg atgttgcccg cgtcgacgta ggcgcgacag atcgcgaaca gatcgccgta
   153481 cacgccgagc tggagctgct cgcgcgccgg gtttccggtg acgaccggac cgatcccgcg
   153541 ccagcccggc acgtcgtacg tgcgcgctcc accatcgagg tcgccgtcga gggtgtacat
   153601 cacgtggagc tcggggccgt tggcccggat cgtccggagc agccacgaga tcgccgcgtg
   153661 cgtctcctcg cggagcccga acccgatgag ggcatcgacc gtgtacgcga ggtcacggac
   153721 ccacgccagc cggtagtccc agttcttgcc cccgtcgagg ttctccggaa gagacgtcgt
   153781 cgcggcggcg gcgatcgcgc cggtggggct gtggatcagg agcttgagca tgagcgcgct
   153841 ccgctgcacc gcggccgccc acggcccgtc gtaggagaac tccttcgacc aggaccgcca
   153901 cgcctcgatc gtgcggtcga tgccgcgatc gacgttgtcg ggatcgggaa ggtgcacggg
   153961 ttcgtcgtgc gtgccgacga cgatcaccag gtggcggctg ccctccgagg tgcggaagtg
   154021 accgcgcacc gaggaggtca gacccgcctc cgacggcgcg ccgtcggggc cgtggttctt
   154081 tccggtgacc ccgatcgtcg tcaggcccga gcgcatgatg cggccgtcgt gctccgggtc
   154141 gtgccacggg gcggccgtct tgagcgacgt tcccggctgc acacgccagc ggaactccac
   154201 ctcgccctcg acgccgtcca cgcggcgcgc gagctcggcc cagggcaggc gtccggcgac
   154261 tccggtcacg agggcgtcgg tgaccgtcgc cgtcccgttc tcggtcagga aggtcgtgac
   154321 gagcacgttc gtgcgcgagc tgtagcgccg gcgcacgcga tactcgccga ccggctcgag
   154381 ttcgatgcat ccacccgcgt cgtcgtcgag cagccggccg aagatcggga ggtcgtcgac
   154441 gccgggaagc ggcatccagt cgatctgtcc tcgcatgccg atgagggcca ccgtccgccc
   154501 gtcgccgatc ggggcgtagt cgcgcaggtc ggcgccgggc atcgcgtcag cagtggagtg
   154561 cggcatgcgg cgggaggtct cctcgagaag cgtccccggc ggtgatcgcc ggagacttcg
   154621 agtctcgcgc tctccgcacg cggggccatc ccggttgaca gcccccgccg cgtgtgatga
   154681 ggtccggcta ctcgccgccg agaccgcccg acagacggcc gtggaagtcc gtcgtcgccg
   154741 ggttcatgcc ccggaactcg acctgcgtgc cgcgctgggc atacttcgcc tggatcgcat
   154801 cgagcgccgc caccgtcgag gcgtcccaca cgtgcgaacg cgacaggtcg atgacgaccc
   154861 gggcagggtc cctggtgtac tcgaactgcg tcgtcaggtc gttgctcgag gcgaagaaga
   154921 gttcgccgtt gacggcgtag tgcgcgacct cgccctcgac gacccgggtg acggtcgtga
   154981 agtgcgcgac gcgacgcgcg aacaggacca tcgccgcgat cacgcccgca ccgacaccga
   155041 tcgcgaggtt gtgcgtccac acggtgacga ccacggtcag caccatgacg gccgtctcgc
   155101 tccgcggcat cctgcggagc gtggaaaggc ggatgctgtg ccagtcgaac gtcgcgatgc
   155161 agacgacgat catgaccgcc acgagggcgc ccatcgggat gatggccacg acatcgccga
   155221 acacgaggac gagcacgagc aggaagacgc ccgcgaggaa ggtcgagatg cgcgtgcgcg
   155281 cccccgacgc cttcacgttg atcatcgtct gcccgatcat cgcgcagccg cccatgccgc
   155341 cgaacaggcc cgacaggatg ttcgcggcgc cctgacccca cgcctcgcgg gtcttgcgcg
   155401 aatgggtgtc ggtgatctcg tcgacgagct tcgcggtcat gagcgactcg agcagcccga
   155461 cgacggccat cgccgcggcg taagggaaga tgatcgccag cgtctcgccg gtgagcggca
   155521 cgttcggcac gaacagcgtc ggcaggcttt cgggcagttc gccctggtcg cccaccgtcg
   155581 gcacggtgag gccgaagacg atcgccgccg cggtgacgac gacgatcgtc acgagcggag
   155641 ccggcacgac cctggtgagg cgcggaagga ggaagaggat cagcaggccc gccgccgtga
   155701 gcgggtagac agcccacgga acgtcgatca gctgcgggat ctgggcgagg aagatgagga
   155761 tcgcgagcgc gttgacgaag ccgaccatga cgctccgtgg gatgaagcgc atcagcttcg
   155821 cgacccccag ggccgcgagg agcacctgga tgagcccgcc cagcatgacc gtcgcgatga
   155881 agtagtcgac gccgtgctct cgcgcgacag gagcgatgac gagagccacg gcgcccgtcg
   155941 cggcggtgat catcgcgggt cgtccgccga ggaacgagat ggcgaccgcc atgatgaacg
   156001 acgagaacag ccccagccgc ggatcgaccc cggcgatgat cgagaacgcg atcgcctcgg
   156061 ggatgagggc gatcgcgacc acgagcccgg cgagggtctc ccgtgtgagc agacgcgggc
   156121 tccgcagcgc ctgcagaacc gtcggctcga tgcggtagcg ctcggaatcg tcgcgggtgg
   156181 gggtgacagc ggtcatgggg ctccagggaa cgggcgaggt cgcgccggcg tgcgcgcctc
   156241 gcgcagcggt tcacactacc cgccccgtgc gcggtcgccg ctaacgtggg gccgtgaccg
   156301 cagcgttcga atcggtcggc cggatcatcg tcggccgtgt cgccgcagac caggcgccga
   156361 ccgccgcctc gatccacggc gaggcctccg ccgcggggag gcggctcctc accgaggcga
   156421 tcgccgccgc gggcgagccc ggcgccgtcg tgacctcgca ctgcgacacg tgcggcgggg
   156481 acgatcacgg gcgtcccgtc gtggcatccg gtcgcacggt cgtcagcgtc gcctattcgg
   156541 cagggctcgt gatggtcgcc gccgctcctg ccgaggccgc gagcgcgatc ggcatcgacg
   156601 tcgagaccga ccgcgccggg gcgctcgacg acctcgccgc gctcttcgcg ccgcaccccg
   156661 cccccgatgt gcggcgctgg acgcaactcg aagcggcgct gaaggccgac gggcggggca
   156721 tccgcgtgtc ccccgagcgc gtggtcatcg cccagcgcgc aggccgcgcc ttcgccgagg
   156781 tccccggccg ggagggcctc atcgaactgt tcgacgcccc cgcgccccgc ggctaccggg
   156841 cgagcctcgc cgtcatcccc ccagcgccgg gctgagcagc acggggccgg tgacgggcgc
   156901 cggctctcca cccggaccgg cggggagctc gggcaacgcc gtgcggtgca gccaggcggc
   156961 gaacaggccg cccaacggaa gcgccgtgtg acgggcggcg gtcgcgatga gatcgtcggt
   157021 cgtcgcggcg cggtaggcga aggtcgacac ccactcgcgc acgatctcga agaacgcggc
   157081 gtcgccgacg gtcaaccgga gggcatgcag cgtgagcgcg ccccgcttgt agacgcggtc
   157141 gtcgaacatg agctcggggc cggggtcgga gagcacgagg tcctgcggca ggccgcggag
   157201 acgggcgtga tgcccgagcg ccttggcgtg ggcggtcgga ccgcccgagg cctccgacca
   157261 gatccattcg gcgtagcagg cgaagccctc attgagccag atgtgctgcc agccggtgag
   157321 acccacgctg ttgccgaacc actggtgggc gagctcatgg gcgacgagcc gctcgagcga
   157381 gccctcgccg tcgatgtggt tggccccgaa gatcgccatc gcctgggcct cgagggggat
   157441 ctcgaggtcg tccggcgtca ccacgaccgt gtacgccgag aacggatagc ggccgaaggc
   157501 gtcgacgaac gtcgccatca tctcgggcag ccgggcgaag tcggatcgca cccggccggt
   157561 catcgccgcc ggatagtgca ggtgcccggg cacgtcccgc agcatcatcg gctcgtcgac
   157621 gtaccggccg atctggaggg tcatgaggta ggtcggagtc ggcgcatcga tcgagaagtc
   157681 ccactcgacc tggcgccccg acttcgccgt ggtcgcgggc gtggagccga tcaccgcata
   157741 tccggggtcg gtggcgaccc ggacgcggta ggtggccttg tcgcccggaa ggtcgttgca
   157801 ggggaaccag ctcggcgcac cggtgggctg cgaggcgatg atcaggccgt cctcgagctc
   157861 ctcccagccg agcaggcccc accgggtgcg ccgcggctgc ggcgcaccgg cataggtgac
   157921 ggtgatgcgc gccgtctccc ccgcggccag cggagccgac agggtcacct tgaccttgcg
   157981 gtcggtctga cggaaggtcg cgcggtcgtc gtgcgcgaca cggaccttgc ccacgcgcag
   158041 gccgacgagg tcgaaacgca cgctccgcag ctcctcctcc gcacggatgt cgatgaccgc
   158101 gaccgcgctc agacggttcg tcgcgagccg gtagtcgagg gcgaggtcgt agtggagggc
   158161 gcggtagccg gcgtcgccgc tgtgggggat gtaccgatcg accgtcatcc gtcggcgtcc
   158221 tgataggcgc gcaccttgac gacgcgccag gggccgatcg ggttgccgct ccaccggctg
   158281 cccgcgggca cggtctcgcc ccgcatgacc agggatgccg ggcccacggt ggcgtctgcg
   158341 gcgatcgtcg ccgccggcag caccaccgag tgggggccga gcgtcgcgcc cgactcgagg
   158401 gtcaccgtgt cgatactcat cacccgatca tggaacagat gtgtctgaac cacacatccg
   158461 cggttcaccg tcgcaccgtc gccgagggtc acgaggtcgg gttcggggaa ccagtagctg
   158521 tcggtccaca cccctcggcc gaccttcgcg cccagggtcc ggagccagac ggcgagcgcg
   158581 ggagtccccg ccgccgcgtt ggcgaaccag ggcgccgcga gcatctcggt gaaggtgtcg
   158641 gcgacctcgg tgcgccagac gaagctcgac cacagggtgt gctcgcccgg ccggatcggc
   158701 ccgacgaaga cccacttcgc ggccgacgtc accccggccg ccacggcacc ggcggcgagg
   158761 aggacggccc cggatgccgc gaccgcggcg gcgatcccgg cggcatccac gatcgctgac
   158821 aggacgagga ggacggcgag ccccagcgcg cacgtcgcga tgacgggcac gatccgcagc
   158881 agctcccaca gggcccgcgc gacgcgcaga cggggatgcg gacgataggt gcgctcgaga
   158941 tcggcttcgt tcaccacgcg gcggagccgg accgccggcg aaccgagcca cgacgatccc
   159001 ggcttcgagc gctcgggcgc gaccgagagc accgccacca ggccgtcttt cggcacgcgg
   159061 tgacccgccg cggcgagtcc ggagttgccg aggaaggcgc gcttgccgat gcgggcgggg
   159121 ccgagccgca tccatccgcc gctgagctcg tacgtggcca ccatggtgtc gtcggcgaga
   159181 aaggcgccgt cgtcgatcgt ggtcatcgag gggatgagga gcacggtcga cgcctcgacg
   159241 tcgcgcccca cctgggcgcc gaggaggcgc agccacaccg gcgtgacgag gctcgcgtac
   159301 agcgggaaga gcaacgtccg ggccgaatcg agcacgcgct cggtggtcca ggcctgccac
   159361 gccaccctgc cgcggaccgg atggactccg gccaccagcc cgatcgacag gagccggacg
   159421 gccgccacga cgcatccgcc gaagacgagg cctgccgtga ccacgccggg gacgagccag
   159481 gccgccagcg ccggaaccgc cgcagcgagg tcgtcggcgc cgcgagcgcc gcccgccacg
   159541 acgagcgcgc cggcgccgaa ggcgacgaag ggcagggcgc cgagcacggt cgacgacgct
   159601 ccgtaggccc acagccatcg ccggcccgcg ggcggacgac ccggagcgaa cggcatcgac
   159661 cggcccccga cgcgagcggc gggcgagccc gcccagcgct ggttcgaccg cacccggccg
   159721 aacacggcgg acccgggcgc gatctccgcc ccacgcccga tcttcgtccc cggagcgagg
   159781 gtgctccggg agccgatcgt cgcgcccgcg ccgatgcgga tcgccccgat ccgcacggtg
   159841 tcgccatcga tccagtagcc cgccaggtcg acctcgggct cgatcgccgc tccttcgccg
   159901 acgtagagca tgcccgtcac cggaggcagc gagtgcatgt cgacgtcgcg cccgatccgt
   159961 gcgccgaggg cgcgcgcgta ccagagcacc cacggcgctc ccgcgaggcc gaccgggtcg
   160021 atctggtgcg agagctgctc cgcgagccac agccgcaggt gcactccgcc gcctcggcgg
   160081 tagtcgcccg gtcgcacgcc cgacagcagc agccgagcgg atgccgcggc gatcgccatc
   160141 cgcccgaacg gcgtcgcgaa gagcagcagc ccgccgatca cgacgccgag cggggcgtcg
   160201 gggaggaacg cgaagccggg cacccactgg aggagccacg aggcggtcag cagccacgtg
   160261 acccagcgcg caccgctgag gatgaacagg ggcacgccga gcgcggtctg cagcacctgc
   160321 atccgcagtg gcgtgggcgt cgcggcgctg tactcgcggt cggccgtctc gcccgcggca
   160381 tcctcgaccg catccgccat gcgctgcagg cggggacggt cgtacacgtc ggccatcgtg
   160441 aactccggcg cccgggtgcg gatgcgggac accagctgcg ccgcggccag cgagccgcca
   160501 ccgagctgga agaagtcggc cccctcctcg tggggacgca cccccagcac ggcgaaccac
   160561 tgctcggcga gccatgcggc ggtgcccgac agcgtcgagt cgcccgcgcc cgggtcgtcg
   160621 aggggccagg gcagcgccgc cttgtcgacc ttgcccgagg tccgcaccgg gaggtcgtcg
   160681 acctccgcca ggagcgggat gagcggcgcg ggcagcgcga ccgtcagctg ggcgcgggcc
   160741 gccgcacggt cgaagccctc ccgggggacg agatagccca cgagcacagc ggcgccggac
   160801 gccgtcttct gcacgacgac ggccgacccg gagacgtggt cgaggtcctg cagggccgcc
   160861 tccacctcgc cgagctcgat gcggcggccg ccgatcttga cctggtcgtc gactcggcct
   160921 tggaagacga ggcccgccgc gtccgcgcgc accatgtcgc cggagcgata ggcgcggctc
   160981 cacccgagcg tcggcatcgg ggcgtacttc tcggcgtcct tcgcgggatc gaggtaccgc
   161041 gcgagcccga cgccgccgat gatcagctca ccgacctcgc cttcgggtac cggccgcccc
   161101 tcggaatcga tgacggcgag cgcccagccg tcgagcggga gaccgatccg caccgggccc
   161161 tcgccgtcca tgagcgcggc gcacgcgacg accgtcgcct cggtcggccc gtacgtgttc
   161221 cagagctcgc gcccttcgcc gacgagccgg gcgacgagtt cgggcgggca cgcctcgccg
   161281 ccgaagatca gcaggcgcac gttctcgacg gtgtcctgcg gccagagcgc cgcgagggtc
   161341 ggcaccgtcg agacgacggt gatgccgtgg cccagaagcc acgggccgag gtcttctccc
   161401 gaccgcacga gcgaccgggg cgcgggcacg aggcaggcgc cgtgccgcca ggcgagccac
   161461 atctcctcgc acgaggcatc gaaggcgacc gacaggcctg cgagcacgcg gtctccgggg
   161521 ccgagcggcg cctcctggag gaacatccgc gcctccgcgt cgacgaatgc ggcggcggag
   161581 cggtgcgaga cggcgacgcc cttcggaacc ccggtcgacc ccgacgtgaa gatgacccac
   161641 gcgtcgtcgt cgggtgtcgg ctgccccggg agcgcgatcg gcgccgtcgc cgggtgggcg
   161701 tcgccctgca ggatcccgcc gccgggcgcg tggtcgtcgc cggatgccgg gacgaagcgg
   161761 cctccctctc ccacgatccc gcgcactgcc gcctcgccga acacgagatc ggcgcgctcc
   161821 tgcgggtcgt cggcgtcgac gggcacgtag gcggctcccg cggcgaggac cgacaggatc
   161881 gacacgtaca ggtcgcggcg gcccgacggc atccggatgc cgacacggtc gccgcgctgc
   161941 acaccctggg cgtgcagccg cgtcgccgcc tgcccgacgc gcgccatcag ctcggcgtag
   162001 ctcagggcgc cgtcctggtc ttcgatcgcc gaggcgtcgg gatgccgccg ggcggtgtcc
   162061 cggagcacgt cgatcagcgt gcgggcagcc ggagcatgcg ccacacggtc gtatccgggg
   162121 atcgcaggga gcaccagtcg cctcgtctct ctctcgccgt ccgcgggggc gcgcggagcc
   162181 ggtcgggagc gccacagggt agcgggtcga ggggaacggc agacgaacgc cctcgtgtga
   162241 ccgactctag agcgcggcgg cgctcacccc gcgaccatca gggtcgccag cgagtcgacg
   162301 aacgccgaga gccagagcac gagcgcgatc agccccacca ggagcccgat cagccagccc
   162361 cacagcggtg cgaagccgcc cccggtggcg cgtcgcacga ccacggtgcg gcccacgatg
   162421 tagacggcga gcgtggcgac gaacacgagc gccgaccagc cccacccgaa gggcttctcg
   162481 acgccgcgcc ggcggagcga gcgtgcgtcg agccaggcga agaggacgga tgccgcgagc
   162541 gagaggccgt tgacgaacgc gaggagcagg agcccgccga gcacccagcc gcgcggtccg
   162601 gggtcgaagc ccgccggcag cgtgaagtag ccgatgagcc gcgtgctcgt gatcgcgtcg
   162661 atgaggagcg ccgagcacag tgggaagacc gagaagacga tcgcgagcca cacccagacg
   162721 gtgttcgtgc gcgttcgcgt tctcgcgccc gcactcgagg gtcgcggcgc ctcgggctgc
   162781 cgccccggag ccggggccgg gttcgccgcc gaccgctcga tcacgtccgc ggcatctgcc
   162841 gctccggctt cgtcgaccgc gtcaggaggt tcgccgggtc ctgcccgctc cgaaggctct
   162901 gcgggcgcga ccgtgtcagg cgcccactcc gatccgtccc accatcgcag ctgtccgggg
   162961 actcccggat ccgcgtacca gcccgcggga gcgccccggc tcaccgtccg ggctcggcgg
   163021 tcggggcgga tgcgcccacg agctcggcgc ccgcgtgggc gagctcggcg agcgccgcct
   163081 cgctcggagc cggcgcgaca ccggcgacca ggccggtcag cacgcggacg tgacgcccgt
   163141 gcgcgatcgc gtcgagcgca gaggcccgca cgcagtggtc ggtcgcgatt cccgtcacgt
   163201 cgacgtcggt gatgccctgg gccgacagca gctcggcgac ggtctcaccg gcatccgtcg
   163261 tgccctcgaa gagcgagtac gccggccggc cctgaccctt cttcacgtga tgggtcacgg
   163321 ccgtcgtgtc gaggcccgga tcgtagtcgg caccgggtgt gccggcgacg cagtgcacgg
   163381 gccaggactc ggtgaagtcg ggctcggccg cgaagtggcc gccgttgtcg ccctcggcgt
   163441 cgtgccagtc gcgcgaagcg acgatcagcg cgtagtcacc ggcatgtgcc gccaggtgcg
   163501 cggcgatccc cgcggcgacg gcatcgccgc cgtcgacgcc gagcgcaccg ccttcggtga
   163561 agtcgttctg cacgtcgacg atgaacaggg ctcggctcat gtgtcgagcg tacgacggta
   163621 ctccgctctg gtcatcttca cggcgtcatc gtttcggggg tcgagacggg ccagtttcga
   163681 cggccaccag atcttctggc cgatgtcgta ggcgagcgcg ggcacgagca gcgaacgcac
   163741 gatgaaggtg tcgagcagca cgccgaacgc gacgatgaag gccagctgca ccaggaagag
   163801 gatctggatg accccgagcg ccgcgaacgt cgcggcgagc acgagccccg ccgacgtgat
   163861 cacgccgccg gtcgcgacca gtccgcgcag gatgccgggc cgcgtgccgt gctggagcga
   163921 ctcctcgcgc acccgcgaca tcaggaagat gttgtagtcg atgccgaggg caacgaggaa
   163981 gacgaacccg tacagcggca ctgcggggtc ggctccgggg aacccgagca ggtcggtgaa
   164041 cacgatgccg ctgacaccga gcgcggcggc gaacgagacg atgacgctga ggatcagcag
   164101 caccggcgcg acgacggagc gcaggagcag catcaggatc aggaggacca ccacgaggat
   164161 cacggggatg atcaccgtgc ggtcgcggat cgaggtgtcg ttcgtgtcga ggtcgatcgc
   164221 cgtcgtcccg ccgacgatcg cgccactcgc atccgaggtg aacgccgtgc gcagatcgcg
   164281 cacggtctgc tccgccgcaa gcgagtctgc ggcgtcggcg agcgtgccga cgagcatcac
   164341 gtcgccgccg acgacggtgg cggcgggcgc tgccgcgccg ggcggcccct gcgcggtgaa
   164401 cacgagctcg ccctcttcga cggatgccgc ggcctgcccg gtcggggagt cttcgctgag
   164461 cacggcgagc gagtcgatgc cgtcctctgc ggtcagcacg gtggcggcgt ctgccgcatc
   164521 cgcctcggcg acgatgacgt agagcgggct gcccgatccg gcggggaagt gctcgccgag
   164581 caccgcctgg ccgtcacgcg cctgcgactc cccgagcacg agctcgctcg aggagacccc
   164641 gtcggcctgg aactgggtga tgccgaggga tgccgcgaga aggaccaccg tcgaggcgat
   164701 ccagacgatg cgcgcccgcc gcgcgatgaa ccgggcgagg cgggcccaga cgcccttcac
   164761 gggctgcgtc aggtcgtcgg gcatcgcccg ggcgcccacc ttcgggatga acggccagaa
   164821 cgccgcacgg ccggtgaggg cgaggagggc gggcaggaag gtcagggccg acagcatcgc
   164881 gaacgcgatc ccgatcgacg cgatcggccc gagcgcgcgg ttgctcgcga gatcgctcag
   164941 cagcaggcag aggagcccgg cgatcaccgt gccgccggat gccaggatcg gctcgaaagc
   165001 gcccctccag gcggtcacga cggcgtccca gcgctcccgg ccttcgccga tcgcctcgcg
   165061 gaaccgcgcg acgtagagga gggcgtagtc cgtcgccgcg ccgatgacca ggatgaagag
   165121 gatcccctgc acctggccgt tgaggacgaa gatctcggcc ttcgcgagcc accagacggt
   165181 cagcagggcg acgcacagcg cgaacaccga cgtgagcagc acgaggagcg gcaggagcgg
   165241 cgaccggtag acgacgatca ggatgaggaa gacggcgccg agagcgacca gcagcagcag
   165301 cccgtcgatg ccggtgaagc ccgacgcgag gtcggcggtg aatccggcgg gccccgtgac
   165361 ccacgcctcg aggccggcgg gggtctgcgc gtcgacgagg tccctgatct cgccgacgat
   165421 ctcggtgacg tcgcccgagg tgtcgatcga caccacgatc tgcgccgcct cgccgtcgtc
   165481 ggatgggatg gccggggaca cctcgtcgat gccgtcgatc cccgccaccg actcccccag
   165541 cgcctgcacg ccctcgagct gatcggggcc gagctcgccg cccgcgtcga acacgataag
   165601 ggcggggatc gcctctccgc cggtgaagtc gtcgaggcgc tcctgcacct gcgtcgactc
   165661 cgcactctgc gggaggaagg aggactggtc gttcgtggag acctcgtcga ccttgccgaa
   165721 gtacggtccg ccgatcgatc cgcccgcgag ccagatgacg acgaggacga gcgggagggc
   165781 gatgcgcagc caccgcgacg gggtccgaga actcatatcg ctagaatagc tagttatacg
   165841 cttttgcagc aaacggatca tccgcgcgtg aagagcgcca cgaccgacca gacgaccgtg
   165901 accacaccca gcacgaagcc accggcggcg agaccccaga gaaggcggag cacaccgggc
   165961 cgagcggtca tccgcatccg gtcgcgccag ccgtgccggt agaagatgtc ggcgcggtcc
   166021 ttgcccgcga acgcggcgac gtcgtggtcg gagagtcgag cggagttcac ttcgccgtcg
   166081 gcgtcgatcc accgtgccgt cgtgccgtcg tcgtcgaggt aggcctccgc cgcgagccag
   166141 ctgccgtcgg ccgcccagac gatcaccgcg gcgatggcga acgcgaatgc ggcgccgaat
   166201 cccacccacg agaagatctc gagaatcgca tcgagggcgt ttgccacgtg tgtcctctgt
   166261 tctggagcca cctaagggaa tcgaaccctt gacctattca ttacgagtga atcgctctgc
   166321 cgtctgagct aaggtggcgc gcttcgctcg cgcgttgcac gatcatcgat cctacagggt
   166381 gcagagggat gccgcgaacc gcccccgcac aggcgggtgt cggcgtgtta cggccggctt
   166441 cgaatcccgc gcggggaaac gtaccgttgt cgaggcaccg cgatgaggcg agcgcggtcc
   166501 ccggctgtgc tcggcgcgtt cgcgccccgt cggtgccctc gaaccaccaa ggagcaccat
   166561 gtccaagaag atcctggccg ccgccgcgct ggccctcccc gtcgccctcc tcctgagcgc
   166621 gtgcgccacc cccggagccg gctcggccgg ttcgggcgag accgacggcc ccgtgcgcat
   166681 cggcgtcgtc ggcgcgggcg acccgtactg ggacgcatac accgaagcgg ccgccgccga
   166741 gggcatcgag gtcgagctcg tcgacttcac cgagtacacg cagccgaacc cggccctgac
   166801 cgccgacgag ctggacctca accagttcca gcacatcgtg tacctcgcga cgtacaacgt
   166861 gcagtcgggc gaagacctcg tgccggtcgg ctcgacggcg atctacccgc tcggcctcta
   166921 ctcggcgaag tacgactccg tcgaggacat ccctgccggc gagaccgtcg ccgtcccgaa
   166981 cgacgagtcg aaccaggccc gcggcctgct cgtgctgcag tcggccggac tcatcgagct
   167041 caaggacggc ggctcgatct tctcgaccgt cgccgatgtg ctcgacacct cgaaggtcac
   167101 cgtcgaagcg ctcgacgcgg ccttcaccgc gacctcgctg cccgacgtcg cggccgcgat
   167161 cgtcaacaac gacttcgtcg aggatgccgg actcaccccc gaggacgcga tcgcgaccga
   167221 cgacccgagc gacccgaacg ccctccccta cgtcaatatc ttcgccgcac gcgctgacga
   167281 ggccgacaac gagacgtacc agacgctcgt ggagatctac caggacacga aggccgtcca
   167341 ggacggtgtg ctcgaggcat ccggcggcac ggcgcagctc gtgacgaccc cggtcgacga
   167401 cctcgtgacc tcgctgcacg acgtcgagga cgacatccgc gccaaccagt aagttccgct
   167461 ccgatgcggc tcgtccctcg tgggcgagcc gcatcggcat gtgctcgagg agccgcaccc
   167521 atgaccttca tccgcctccg cggcgtcacc aagtccttcc cgtcgacgac gaggggcgcg
   167581 gcccctgtcg tcgccgtcga cgacgtctcg ctcgacatcg aggccggctc gatcaccggg
   167641 atcatcggct actcgggcgc cggcaagtcg accgtcctcc ggctcgtgaa cgcgctcgag
   167701 aagcccacga gcggttcggt cgagatcgac ggccgcgaca tcacctgctt cggggagcgc
   167761 gacctgcgca ccctccgcgg cgacatcggc atgatcttcc agcagttcaa cctcttcgac
   167821 tcgcgcaccg tggccggcaa cgtcgcctac ccgctcgaga tcgccggccg ctcgcgggcc
   167881 gacatccgcg cgcgcgtcga agagatgctc gccttcgtcg gcctggccga caaggcgcgc
   167941 agctacccgg agcagctctc gggcggtcag aagcagcgag tcggcatcgc ccgtgcactc
   168001 gccaccgagc cccgcatcct cctggccgac gaggcgacga gcgccctcga ccccgagacg
   168061 acccacgagg tgctcggact gctgcagcgg gtgaacaccg agctcggcat caccattctc
   168121 gtcatcacgc acgagatgga ggtcgtccgc accatcgccg accgcatcgt ggtcatggag
   168181 aacgggcgcg tgatcgaaga cggcagcgtc ttcgacatcc tctccacccc ccagcacgcc
   168241 gccacccgcc gtttcgtgtc gagcatcatc gacgaggtgc cgtcgggtga caagctgcag
   168301 cacctgcgcg accggcatcc ggggcggatc gtaacgttct ccgtccgcga cggcgacgtg
   168361 gcccaggccg acgtcttcac tgcgatcgcg gcgcacggcg tgcgcttcga gctgatccac
   168421 ggcggcatca acgacatcgg cggtcgggtc ttcggccacc tgtcgctctc gctgacgggc
   168481 gacgccgacg ccgtcgaccg cgcgatcgcc gcggcgcgag aacacgcgcc cctgaccgag
   168541 gaggactccc gtggataggc tcatcgatct gctcccagac ctctgggatg ccacgttcga
   168601 gacgctcttc gtggtctcgt tcgcactcat cctcggcggc gtgctgggcc tgctgctcgg
   168661 tctggcgctg tacgccacgc gcgacggcag cctgttcccg aaccgcgccg tcttcggcgt
   168721 gcttaacgtc ctggtgaact tcttccgccc gatcccgttc gtcatcctcc tcgcggccgt
   168781 gcagccgttc gcgcgcgctc tcggcattcc gggcatcgga ccgagcttcg ccgtcttcgc
   168841 gatcacgctc gcgtcgctgt tcgcgatcag ccgcatcgtc gagcagaacc tgctgacggt
   168901 gcgccccgga gtcatcgagg ctgcgcgcgc ggcgggggcc agccgcagcc gggtgctgtt
   168961 ccgcctcgtc ccgcgcgagg cgctcggccc cctcgtgctc ggctacacct tcatcgtggt
   169021 ggcgctcgtc gacatgacgg cgatcgcggg agcggtcgcc gccggcggtc tcggcgagtt
   169081 cgcgatcgtc tacgggttca agcagttcaa cccggtggtc acctgggccg ccgtcctcgt
   169141 catcatcgtg atcgtccagg tggtgcagtt cgtcggcaac ggcctcgcgc gccgcatcct
   169201 ccgccggtga cggcgcccgt ggcggcgctc actcgcaggt gatgtcggcg tccggcaccg
   169261 tacccgacac gaaatacgcc tcgacggcgt catcgatgca cgcattgccc ttgttgtagc
   169321 cgaggtgccc ctcgccgacg cgggtgagca ggatgccgga gtcgagctgc tcggcgaggg
   169381 cggccgacca ctcgtagggt gtggcggggt cgttggtcgt gccgacgagg aggatcggat
   169441 cggcccccga cgcgtggatc tcgccgcggg ttcctgtcgg cgggtagggc cacgaggcgc
   169501 agaggtcgac gccggtccag tagggcgcga tcgtgggcgc cttctcctcg acgagggcat
   169561 cggcggcgtc ctgggcgtcg accggatcgg ccgggtagtc catgcagttg tatgccgtga
   169621 acgcctcggt ggagttgtcg aggtactggc cgtcgatgcg gttgtagtac gtgtcgacga
   169681 ggatgaacat cgggtcggca tcgccttcga gggctgcggt gagagccgag gtcaggtagg
   169741 tccagttctc ctcgctgtag agcgccgtga tgatgcccat gaccgcggcg tcgccgccga
   169801 gctcgcgccc gtccgtcgcc gtgagcggcg actcgtcaat cgcggcgagg gcatcggcca
   169861 gctgggtcat cgcgtcgtcg agcgagccct cgaacgggca gtcctcaccg gcctcgaggc
   169921 atgacgccat ataggcgcgg agagccgatt cgaagccgac cgcctggcgc gcgcccacct
   169981 cgctgcccgg caccgaggga tcgatgccgc cgtcgagcac gacgcgaccg acccgctcgg
   170041 ggaacagctc ggcgtaggtg gcaccgagga acgccccata cgagtagccg aggtagttga
   170101 gcttctcgtc gccgagcacg ccgcggagca ggtccatgtc gcgcgcggcg ttcgccgtcg
   170161 tgatctgcgg caggatgtcg ccgctgttct ccgagcacgc ctcgacgaac gtgtcggcgc
   170221 gctcggtgag ctcgtcctcc caggccgcac tgccgcgggg ggccgcgggc acgtcgaaca
   170281 ggtacgcgtc catcgcttcg gggtcgaggc acgtgacggc cgtcgacgcg ccgacgccgc
   170341 gcgggtcgaa cccgacgacg tcgtagctgc ccagcagctc ctctcccacg gcgaaggatg
   170401 ccgatccgcg caccaggtcg acaccgctgg cacccggtcc gccagggttc acgagcagcg
   170461 agcccttcga ttctccggag gcgacacgca cgatcaccgc gagctcgagg tcctccttgc
   170521 cgggcttcgc ccagtcgacg ggggccgtga ccgtcccgca gaagaagtcg ccgtcgccgc
   170581 cgccctcgca ccgctcccag ccgatgtcct gcgagtagta gtcgaccagc tcggcgggga
   170641 ccccgtcggt caccggcggt cggtcgggcg cgtcgcgtcg ctcttcgggc gcgcacgacg
   170701 tgagcgcagc caccgcggtg atcgccacga cggcggggac gagggcgcga acgaggcgcc
   170761 tcactgccga cgccccgtgg cgacggtgat gagcatgctc tcgagggcga gcgcgggggc
   170821 ggcgttgccc tgcaggttgg tgcgggtctc ggcgatcgcg tcgagaaccg tgagggtccg
   170881 ctgcggagcc catgcggccg cgagcgcgtc gatgtcaggt tcgagctcgc ggttgatgag
   170941 gtcggtcgcg cgaccgaact gccgcatgag ggtgtcgcgg tacagcgact cgaggtcggt
   171001 gagcactcga tcgatcccat ctctcaggct gcgcgtcgcg cggcgcttct ggtcgtcttc
   171061 gagggcgctg acctggctgc ggacggccgg agggacagcg ccgcccggag tgaccccgag
   171121 ggtgtgcagg agcgccgtgc gctcgtcgtc gtcgcgcgcg gcggtgagcg ccttggcatc
   171181 ctccgtcgcc agggcgacga tgcgcgcggc gatctcgacc gcgtctccga ccccgcggac
   171241 cccgagcacc gagcggagcg tctgctcgcg tcgatcgcgc gaggcggcgt ccgtcgcgag
   171301 gcgctgcgcc attccgatgt gacgctgggc gaggcgcgcc gactgctccg cgacggcgtc
   171361 gctcactcct gtgcgggccg agatcagccg tgcgacgtcg gcgacgtcgg gctcgcggag
   171421 gcgcaggatg cgcacgcgcg aacggatcgt cgggaggagg tcggcgtcgc tcggggcgca
   171481 caagatccag acggtgttct cgggcggctc ctcgagggct ttcagcagca cgttgctggt
   171541 gcgctcgacc atgcggtcgg cgtcttccat gaccatgacg cggtagcggc cgagcgacgg
   171601 cgagaagtac gagcgctcga cgagggcgcg cgcatccttg atcgagatga tgacgccctc
   171661 ggtgcgcagc gccgtgacgt cggggtgcgt gcgggcgatc acctgacgca tcgcgttctc
   171721 gtcgccgggc tcggcgatga gggcggccgc gaaggcgtat gcgagggtcg atcgccccga
   171781 tccgggcggg ccggtgatca gccaggcgtg ggcgagctgg ctcgggtcgg atgccgcggc
   171841 gctgagctgc tgcacggcgt cgtcctggcc ccagacctca ccccacggca gcgtggcggg
   171901 ggcggcggtc gtcatgtcga cagcctacgg cgtggcgccg acgccgctct gcgcgtcgag
   171961 ggccgcggcg acccgggcgc ggacgacctc ggcgatctcc gcgaccggcg cggtcgcgtc
   172021 gaccacgacg aagcggccgg gttcggcgtg ggcgagcgcg aggaacgcct cgcggacgcg
   172081 ctcgtggaag gcgctcttct cggcctcgag ccggtcgaac ggtttgtcgg cggcgtcgag
   172141 ccgggcgcgg gcgaccgcgg ggtcgacgtc gagcagcacg gtcacatcgg gaagggcgcc
   172201 ctcagtcgcc cagagcgaca gatcccggat gccggctccg tcgagcacac gaccggcacc
   172261 ctggtaggcg acggacgaat cgaggtagcg gtcctggatc acgacctcgc cgcgctccag
   172321 cgcgggacgc acgagcgttg ccacgtggtg ggcacgatcc gccgcgtaga gcagcgcctc
   172381 cgcgcggggc gcgatgtcac cgcgatggtg caggacgatg tcgcggatca gcacgccgac
   172441 ctcggtgccg ccgggttcgc gtgtgcgcac gaccgaccgc ccggtcgtcc gcacccactc
   172501 ctcgaggaag ccggcctggg tggtcttccc cgagccgtcg ccgccttcga gggtgatcca
   172561 gagcccgcgg gtcacttctt cttcgcggcg ggcttgcggg cggcgggctt gcgggtcgtg
   172621 cgcttgggcg cggggccctt cgcgcgcttg tcggcaagca tctgcacggc gacctcgaac
   172681 gtgatgtcgt cgggcgtctg acccttcggg atggtgacgt tcgtcgtccc atcggtgacg
   172741 taggcgccga agcgaccgtc cttgatgcgg atcggcttct cgctgaccgg gtcggcctcg
   172801 aactccttga gggaggtcgc ggcacggttc gcgtacttcg gctgcgagta gatctcgagc
   172861 gcctgttcga gggtgatgtc gaagatcatg tcctcgctcg cgatgctccg cgagtcggtg
   172921 cccttcttga tgtagggacc gtacgggccg ttctgcgcgg tgatggcgac gttcgactcg
   172981 gggtcgacac ccacctcccg cggcagggac agcagcttga gcgccgtcgc gagatcgatc
   173041 gtctcgggcg acatgctctt gaacagcgag gcccgcttgg gcttgggcgg cacggccttc
   173101 ttggcgccgc gcttgggctt cgcctcgggc tcggcgggtg cctcctcctc gggaaggacc
   173161 tcttcgaggt aaggaccgaa ccggccgtct ttgatcacga cgtcgcgacc gttgtcgggg
   173221 ttctgaccga gcacccggtc gccgccgacc ggcgcgtcga tcagttcgcg cgccttggca
   173281 ggcgtgagct catcgggggc gaggtcttcg gggacgttga tacgacgcgg tgtctcgggg
   173341 tcgtcaccgg ggacttcgag gtacggtccg tagcgcccga agcggagaac cgcgacgtcg
   173401 ccgatcttcg tggagttgat ctcgcgcgca tcgatgtcac caaggttgtc gatgatgttg
   173461 cgcaggccga cgtggccctc cgacccgaag tagaactcct gcagccaggc cgcacggttc
   173521 tgctcgccgc gggcgatcgc gtcgagatcg tcttcgaggg cagccgtgaa gtcgtagtcg
   173581 acgagatcgg cgaagtgctc ctcgagcagg cgcacgatgc tgaacgcgag ccagctcggc
   173641 accagggcct ggccccgctt cgagacgtac ccgcggtcga ggatcacgtc gatgatgctc
   173701 gcgaacgtcg aggggcgacc gatgcccttc tcctcgagcg ccttgaccag ggatgcctcg
   173761 gtgaaccgcg gcttcgggct ggtcgcgtgc cccttcggct cgatgtcgcg cagggtgagc
   173821 gcgtcgccca cgctgagcgc cgggagcgac tggtcgtcgg tgcggtcgtt gtcgttgcgc
   173881 ttctcgtcgc gtccctcttc gtaggcctcg aggaagccct tgaaggtgta gaccgtgccg
   173941 gatgccgtga acgtggctgt ctggcccgcg gcatccgcat cgatcgtgac cgtcgtggtc
   174001 tcgtacttcg cgtcggacat ctggctcgcg atcgcgcgct tccagatgag gtcgtagagc
   174061 cgcagctcgt cgcggtcgag cccggacgag acgtcctggg gcttgcggaa gacctcgccc
   174121 gagggacgga tcgcctcgtg cgcctcctgc gcgttcttcg cgttgttgcg gtagctgcgc
   174181 gggttggcgg gcacggcctt gtcgccgtag agcgccaccg cctgcgaacg cgcggccgtg
   174241 accgcctggg tcgacagggc ggtcgagtcg gttcgcatat acgtgatgta ccccttctcg
   174301 tagagtcgct gcgcgacgcc catggcgtgc ttggcgctca tcgagagctt gcgaccggcc
   174361 tcctgctgga gggtggaggt cgtgaacggg ggcttggggc tgcgggtacc gggcttggcc
   174421 tcgaccgcgg tgaccgatgc ggcgccggcg gcggtgaggg cctccgccag tgcgcgggcc
   174481 tggtcttcgg tgagcacgac gacggccttc ttgagcgagc cggtgtcgtc gaagtcggtg
   174541 ccgcgcgcga gcggtgcacc gtcgaggcgg gcgaggcgga cggcgaacgc gtcggcgccc
   174601 ttgaccgcgg tcgagtcgac atcccagtac gaggcggaga cgaacgccat acgctcgcgt
   174661 tcgcgctcga cgaccatgcg ggtcgcggcc gactggacgc ggccggcgct ggtgccctgg
   174721 ccgaccttgc ggcgcgtgac gtcggagacg tcccagccgt agaggcggtc gaggatgcga
   174781 cgggtctcct gggcgtcgac gagggcgtgg tcgagttcgc gggtgttgtt caccgcggcc
   174841 tggatggcgt ccttcgtgat ctcgtggaag accatccgct tgacggggac cttcggtttg
   174901 agggtttcga gcaggtgcca cgcgatggct tcgccttcgc ggtcttcatc agtggcgagc
   174961 aggagctcgt cggcgccctt cagggcgcgc ttgagctcgg tgacggtctt cttaccccga
   175021 tcgctctcca cataaagagg ggtgaagtcg ttctcgatgt cgatggagta cttgccgacc
   175081 gaggtcttct tcaggtcagc ggggatgtcc ttcttgtcgg cgaggtctcg gatgtgcccg
   175141 accgagctca tcacctcgta accgtcgccc aggtatccct ggattgagcg catcttcgtc
   175201 ggagactcga cgatgacgag cttcttgccg tgtgccacgt ggcgtccttt cttcgttgca
   175261 caccatacac accgcttttg tcaagagtgc ccggcggcgg gacaccgggc gctcaccggg
   175321 cgccgggtgg agggcccgcg cgcgcctccg cccgggccga gaacgcgccg aacggaacgg
   175381 tgatctggac ggtcgcgacg agccccgaca gcgtgcagct ctcgaccgac gcgccgacgc
   175441 gttcggcgac ctccgcagcg cgcgcgcacg ggacgccgac gacgagaccc gaggcggtgt
   175501 ccgcggcggc gagcgcggcg gcatccgctg ctcctgaagc acgcgcagag gtcgccgaag
   175561 ccagtccggc ggtcgtcagt ccgacggcca gcgtcgcgac gaccgcgacg gtgccgaccg
   175621 tcatcgccgt ccccgccatc agagctcctc ggctgcgagc gcgcacgagc gtgctcggag
   175681 tttcggcagc ggaagagcgg ttccgtcgtc gacgaccgcg tcgacgcaga cgagttcgcc
   175741 gtcgcggcga acggtcaccg ccgcgccgtc cagcagcgtg cgcgcgatcg ccgccacccg
   175801 atcgccgggc tcgtcgcgcg ccgcccaccg agccgcctgg gcggccgcct gctcgagccg
   175861 cacctgcctg cctccgacgg acagtgccga gacggcgagg acgatcacga gcacgacggc
   175921 ggggacgacg acggcgaact ccgccgtcac cgacccccgc tcgtcgcgcc tcatgacacg
   175981 gtgagggcgc gccggaccag atctgtcagg atgccgcgca cctcgtccga tctcatgatg
   176041 atgacgagca gccccgcgaa ggcgacggcc gccatggtgg cgatggcgta ttcggcggtg
   176101 gcggcaccgc tctcatcggt gaacaggtcg gctgcgcgtc ggcgcgtcaa cggcgggaga
   176161 tcgatgtggg tcatggttcc tcctgggtgt gatgtgggtg ggcacgagat ggtgggtacg
   176221 acagggcgca ccgggactga aggcctccgt cagagcgtca gcggagtggt cgtgaggacg
   176281 gacagcagca tcggccccac gccgagcagc aggaaggcgg gcagcgtgca gacgccgagc
   176341 ggcaacagca gccggctcga gagggccgct gcgcgcagcc gtccttcggt gcgggcggcc
   176401 tggcgcctcg ccgcggcgtc ggcgcggagg agctcgacgg cgggggcgcc cgccgatcgc
   176461 gacaggtcga gcacggccgc cgtgtcggca tccgtctccg atccggccgc ggactcgacg
   176521 acggcgagag cgcgcgggat cgagacaccg ccggcgaggg cgatcgcgac gacctcggcg
   176581 cggaggccgg ggatgtcgtc gccgggctga gctcgcgcga cgagggcccg cgtccagcgg
   176641 tgcgtgatga gcatgagcag cacgccggcg acgatgcacg cgacccccac gggatgcgtg
   176701 agcgcgcgga gcggatcgaa gccgagcgct gcgccgagac ccacggccac gagcggaagc
   176761 cagccgatca ggcgggccgt ggtctgcggc tcggcgagcg cggtgcggac gtcgtcgcgg
   176821 gcctgatgcg catcgcggag cgcatcggcg agccctcgaa ggctgtccgc gagcggcgcg
   176881 cccaccgtga tcgccacctc ccatgcgacc ccgatctggg cccgcgcctc ccctcgcggc
   176941 cgcagagcac tcgcgaccga tccgccgtcg cggccggccg tcacgaccga ggcagcggca
   177001 gcgtcaccgg cgtcggccag gtgctgccag gcgcgcaccg gcgcgacgcc cgcctggagc
   177061 aggacggcga gtcggtgcac ggtcgcggcg accgcggcga cgtcgacgcc ctcccgggtc
   177121 acgacagcac ctcgatgccg aggcggtcgc cgtctgccac cgggcgtgcg atgccggtga
   177181 cgcgtcggat gccgtcgctc ccccgcgcga cgtggacgac ggccccgatc gcgctcgcga
   177241 cctggcgcgc gagcgcgcgg tcgtccatcc ccgccagcgc cccgagcgct tcgaggcgcg
   177301 ccgggacgtc ggcgagtccg ctcgcgtgca tggtccccgc gccgccgtca tggccggtgt
   177361 tgagggcggt gaggagctct cggacctctt cgccgcggca ctctccgacg atcagccggt
   177421 cgggacgcat ccgcagcgcc tcccgcagaa gtcgggcgag ggagaccgct ccgaccccct
   177481 cgagattggc ctgccgcgcc tccagccgca cgtggtgcgg gtgcgcgatg cggagctccg
   177541 cgacatcctc gatcgtgacg atccgctctt ccgccggcac ccgtccgagg agggcggcga
   177601 gcagcgtcgt cttgcccgct ccggtcgcgc cggtgacgag gatgttcgtc cgctcctcga
   177661 tcagccgctc cagacgcgac cccagggcag cgtcgaaggt tccgcggcgt cccagctcgt
   177721 cgaggtccgg catccccacc ccgggaagac ggatcgagat cgtcgcaccc tcgcacgaga
   177781 tcggcgacag caccgcgtgc acgcgcacgc cctgctccca ccggacgtcc acgcacggcg
   177841 tcgcgtcgtc gaggtggcgc cctccgaggg cgatgagacc gaccgcgagg tcgcgcacgg
   177901 cgacgtcgtc ggcatcccat cctgcgaccg gttcgggccc ccggcctcga tcgacgaaca
   177961 gccccgacga cccgttcacg aacacgtcgg tgacggcggg gtcggcgaga taggcgcgga
   178021 ggggatcgac gaccgggtgc gccggcacgg gccggagcgc ggccgccggc gtgccacccc
   178081 ggggtgcgat cacgaacggc tgcgacatag cccgacgcta gggcggcgtg cgcccgctcc
   178141 ttcgacgtcc gcgatgagcc gtggagacgc ggcgtcggct ccgccctggg gagaggatcc
   178201 cgggcacccc tgatcggggc cccggagcaa aagagaaggg cggcatcctt tggggggaaa
   178261 ggatgccgcc cacgcagccg cgcgtcaggg gggatcagcg ggccgcgaga ccgaagcaga
   178321 tgttcgggca gtaaagattc tacccgccct cgggccctca ccgcgacgcg acatcaccac
   178381 gacatcgcgc ggtgtccgtg accccggcgc acccccacta tcggcggtag tcggccgcgc
   178441 ttcgcggaac ctacagtgca gggatcgcgg tggcacggat gccgccgcga gggcatcatc
   178501 gtcagacgca aaggagcgcc gcatgagcag ccagatcgac catctcctct ccgagacgcg
   178561 gcggttcgcg ccgcccacgg atttcgccgc gaaggccgtc gcagacgcgg gcctgtacga
   178621 gcgagcggat gccgaccgcg aggcgttctg ggccgagcag gcccgcgatc tccactggca
   178681 cacgccgttc accaaggtcc tcgactggtc gaaccctccg ttcgcgacct ggttcgagga
   178741 cggcgaactg aacgtcgcct acaactgtct cgaccggcac gtggaggccg gcaacggcga
   178801 ccgcgtggca ctcctctggg agggtgagcc cggcgatcag cggagtgtca cctacgccga
   178861 gctcacagac gaggtgaagc gactcgcgaa cgtgctcacc gatctcggag tcgaggcggg
   178921 cgaccgcgtg gcgatctaca tgccgatgat ccctgaagcg gtcgcctcga tgctcgccgt
   178981 ggcgcgactc ggcgcgatcc actccgtcgt cttcggaggg ttctccgccg acagcctccg
   179041 cgcgcggctc gacgatgccg gggcgaagct cgtgatcacg agcgacggcg gctaccggaa
   179101 aggccgggtg tcgccgctga agccggcggt cgaccaggcg ctggccgatc gcggcacggg
   179161 tccgcaggag tcggtcgagc acgtgctcgt cgtgaagcgc accgacaacg aggtgtcatg
   179221 gaccgaggga cgcgacgtct ggtggcacga cgccgtgccc gcggcatccg ccgagcacga
   179281 ggcgcagccg ttcccggccg agaacccgct cttcatcctt tacacgtcgg ggacgacggg
   179341 taagccgaag gggatcctcc acacctccgg cggttacctc acccaggcgg cgttcacgaa
   179401 caaggtggtg cacgatctgc accccgagac ggacgtcttc tggtgtactg ccgacatcgg
   179461 ctgggtcacc ggccacagct acgtcaccta cggtccgctc gccaacggcg tgacccaggt
   179521 gatgtacgag ggcacccccg acagcccgca ccccgggcgc tggtgggaga tcgtcgagaa
   179581 gtacggcgtg accgtgctct acacggcgcc caccgccatc cgctccttca tgaagctcgg
   179641 ccgggccatc cccgagaagt tcgacctgtc gtcgcttcgg ctgctcggct cggtcggaga
   179701 gcccatcaac cccgaggcct ggatgtggta ccggaaggtc atcggccacg atgagactcc
   179761 catcgtcgac acgtggtggc agaccgagac gggcgcgatc atggtgtccg ccctcccggg
   179821 tgtgacggag acgaagcccg gcagcgcgca ggtgcccctc cccggcatcg gcgtcgatgt
   179881 ggtcgacgat gccggcgaga aggtcggcaa cgggggcggc ggactgctcg tgctcaccga
   179941 accctggccg agcatgctcc gcggcatctg gggcgatccg gagcgattca aggagaccta
   180001 ctgggacaag ttcggggcgc aaggcttcta cttcgccggt gacggcgccc gcctcgacga
   180061 ggacggcgac gtctggttcc tcggccgcgt cgacgacgtc atgaacatct ccggacaccg
   180121 actgtcgacg accgagatcg aatcggccct cgtcggcaat gaggccgtgg ccgaggcggc
   180181 ggtggtcggc gcgtccgacg agacgaccgg ccaggccgtc gtcgcgttct gcgtcctgaa
   180241 ggagtcgtac ctcaaggcgc acgccgtcga aggggtcgtg gacacactcc ggaagtgggt
   180301 cggcgaccag atcggcccca tcgcccgacc gcgcgacgtg tacatcgtga ccgagcttcc
   180361 gaagacgcga tccggcaaga tcatgcgacg cctcctccgc gatgtcgccg aagggcgcga
   180421 ggtcggcgac acgacgactc tcgccgacac catggtcatg agcgcgatca agggccaggt
   180481 caccggcgca tagtctccgc ccgcgtgccc cgctgcggca gcgtcggggc acgcggccgc
   180541 cagcgtggcg accgccaacc gggacgggga atgatgtcgg agcacacgaa ggccaccgcg
   180601 tctgccacct gcgccgccgc ttcagcgacg gcgttactcg tggcgggaat cgcactggcg
   180661 gtgtatttac tcgtccccga cgaaggcgta tccgagttga tcgtggtcgc tgcggcgagc
   180721 gccgtcgcgg tcgtcgcggg tctcgtcggt gcgtggcttc accgtctcac ccccctcgtg
   180781 tcgatgctga cgacagcggg gctcctggcc atcggatccg tgctcatcgt cggcgccggg
   180841 ggaacgcttc aggcgtacgc cgagggcggt ttcaacaaca tcggcgcggg cattctcctc
   180901 atcgtcgggg cgatcatgct gcccccctcg atcgctctcg ctgtgctgct ggcagcctcg
   180961 taccgaaaag caggactcag cgttatggcg tgatgcgtca cggtcagtca cgcgcacact
   181021 tgcgtaaagc gagctttaca tgagagtctc ttctcaagag tcaagcgaac tttacacgag
   181081 aggacatcat gaccgaggac agcatcgacg acgcggcgac cgtggacgac acccggagcc
   181141 gtttcggccg ggtcaagttc ggcggcggcc gctggcctgc cctctggacg gccctcccgt
   181201 tcggcctcct cctcgcgatc ggggcagggg cgatcgccgt cgccaccggc gtcgccggcc
   181261 cccgccccgt gttcggcggc atcgcgttcg tcttcgtgat gctctggccc tgcacgggct
   181321 tggtctgggc gttcctcgtc gaccgcaaca ccctccgcgg gaccaccccc cacccggagc
   181381 agtcgatcga gtcggcctgg tacgaccgtg ccgccgccgg cgcgttcagc gacatcctcc
   181441 tcgtcgtggg cctgtcgacc acggccgtcg ccctgtcagg catcgaggtc ccgacctcgc
   181501 tcgcgctggc gggcgtggtg gtgctcgcga tgggggcgtt cggcatccgc tacttcgtcc
   181561 agcagcgtcg cggctgaccg atgcgaaacg ccctccccga cctgcggcgc gagcgaggct
   181621 ggtctcagca gcgactcgcc gacgagctcg gcgtctcgcg ccagacggtc atctcgatcg
   181681 aacgcgaacg gttcgacccg tcgctgcccc tcgcctttcg cctcgcccgc gtgttcggac
   181741 ggcccatcga ggagatcttc ctcgaaaccg agtagacggc aggcgggtca gcccgcggcg
   181801 ctcgtcggaa cgacgtccca gtgctcgcgg atcaggccgc cgtccacacg gaagatgtcc
   181861 gcagcgacga acgagtcgtc ggacgcgtcg acgccctgcg agaacgtcca gaccagatcg
   181921 ccgtccgcga gtgagatgac cgattcgttc ggcgggaact gcgctccgct cccgaacagc
   181981 tgcttgagcg cttccgtgcc attcggggcc accaggttgt gctgcagata gtcggggtcg
   182041 aacgccgaat cgaggatgct cgggtcctgc tcgcggaaca gggtgtcgta tgccgagacg
   182101 gcgaactccc gattcttctc ctcctgcacc tcggtcggtg ccggtgcggc ggtgtcgggc
   182161 tcgtagaggt cgctgaacat ggtgttcgtg ttgccgctcg cgggcgtgcc ggtgggcacg
   182221 gactgggtga acgaccaccg ctccacgacc tttccgtctg cgagtcggaa gagatcgacg
   182281 gccgcgtcgc cggtgcgctc atcggtcgcg tcggcggtga tctgatagtg gaccgcgacc
   182341 aggtcgccgt ctgccgccat ccgcttgacg accgcctggc cgcccgccac ccgggtgccg
   182401 tcggcggcga actcgtcgag cagacccgag ggtccgtcct cggcgccggc cccgtgcgcc
   182461 gtggcatccg cggccacgag ttcgttcgcc gtcgccaccg cctccgggga ctccggctcg
   182521 gcgaacgtct catcgagcag gcgcgtcacg acggcctcgt tggcctcttc cgtcgccgtg
   182581 tcggagcgat cggcagtcgt accgccatcc gaggcggacg ccggggaggc gtcgccggct
   182641 gcgggcgagg acgacggcgc ggaggatgcc ggtccagctg tcgcagccgg ggcgcacccg
   182701 gccaggagcg aggctccggc gacgagcgcg ataccggtga ggaacaggga tgcggggggt
   182761 cgacgtgtgc tcatgccccc accgtgagtc ccgagtctag gacgggccga aggagcgctt
   182821 atgcggatcc gatgggatcg cgcaggccgg tccggtcagg cgtgggtgaa gacgacctcg
   182881 acctcgacgg gactgtcgag cggaagcacg ggcacgccca cggcggagcg ggcgtgacgg
   182941 cccgcgtcac cgaagacctc ggcgagcagt tcgctggcgc cgttgatgac gcccggctgt
   183001 ccggtgaagt cgggcacgga tgccacgaac cccgtcagct tgagcactcc cgtcaggcgg
   183061 tcgacgcccc cgaccgccgc ggccgctgcg gcgatcgcgt tcagagcgct ctggcgtgcg
   183121 agcccatagg cgtcggctgc agggaccaga cccgctccgt cgccgacttt gccggtggcc
   183181 gggagctccc ccgagatcat cgggagctga ccggccgtgt acacgaggtc gccatggacc
   183241 ttcgcgggaa gataggccgc gacgggagga acgaccgagg gaagatcgat cccgagctcc
   183301 gccagccggc ctgagatcga catcagccct gaccgaactg acgagccgcc tgcgccgctg
   183361 caccgagcgc cgcatcgttg gaggctccgc cgccgctcgg tcgcttgaag tagccgacga
   183421 gaccaccctc ggggccggtg acgacctgca cgagctccca gccctgcttg ccccagctgt
   183481 tgaggatcgc cgcggtgttg tggatcagca gcggtgtggt catgtattcc cacgtggtca
   183541 tctgggctcc cgaggatcgt ggtggaccag cccggaggcg tggcgatcgg gtgagtcacc
   183601 gagccatcgc ccagctatct cccttagcat caccctatgc cccactcgaa aaggacaacc
   183661 accggcgtgc tcggaggggt gctcggcctc gtcggcctga gcactgtcgc cggtctgctg
   183721 gtgacggcaa ccgtcacccc cgcgatcgcg gtgtccggct atgcggcgtc gagcgcgatc
   183781 gagatgttcg acaacatgcc gagctatctc cagatcgaca agctcatgct gccgacgaag
   183841 ctgtactcca agaacagcga cggcgactgg aagctgatga cggagttcta cgatcagaac
   183901 cgcatcccgg tgaagttcga acaggtgaac ccggtcgtct acgacgcgat cctctcgagt
   183961 gaggacaaga acttctacgc gcacggaggc atcgacctgg tgggcacgat cagcgcactg
   184021 gcccgaaacg ccagctcggg atcgaaccgc ggcggctcgt cgatcaccca gcagtacgtg
   184081 aagaacgtgc tgcagcagaa ctgcgaggcc gaggcagcgg atgccgaagg cgtccgcaag
   184141 tgctttgaag aatcgacggc gaacaccggc accgaggggt acgagcgcaa gctgcaggag
   184201 atgcgcttcg cgatccagct cgagaagcgg tactcgaagg acgagatcct catcggctac
   184261 ctgaacatcg cgcacttcgg cggctcggtg tacggcatcg gcgccgcggc gaagcactac
   184321 ttcggcacga cggtcgacaa gctcaccatc gcccagtcgg ccgctctcgc cggcatggtc
   184381 gtggagccca acgtcctccg catcgaccga ccggagcgag gaacacgcac cgcgtcggac
   184441 ggaacccccc gcaacaccgc ggccgacggg tactccctca cgaaggagcg ccaggtctac
   184501 gtcctcgggc gcatgctcgc agacaagaag atcacgaagg acgagcacga cgccgccgtc
   184561 gaggccaaga tcgagccgaa gatcaccagc cgccccagcg ggtgcgcgga ggcggaaggg
   184621 gcagagttct tctgcgagta cgtcgtctcg acgatccgca ccgacccggc cttcggcgaa
   184681 gagcccgacg accgcaacgc cgcgctgcgc cgcggcgggc tcagcgtcta cacgaccctc
   184741 gacccgaagc tgcagtcggc cgcccgcgaa gctgtctcga tcgttccggc atccgtcgac
   184801 tacatggacc tcggttcggc cggcgtgcag gtggaggtcg gcaccgggcg cgtcctgtcc
   184861 atggctcaga accgccccta cgcggtcgac gccgacggca agaagaccac ggagatcaac
   184921 tacaacgtgc gtcgccagat gggcggcggc aacggcttct ccgccggctc gacctacaag
   184981 ctgttcagcc tcgtgaactg gctgcaggag ggccactcgg tcaacgagaa catcaacggc
   185041 cgcacgggcg tgaagaacat cgagacctgc gacggcgcgc gcgtgcagca gaacgccgac
   185101 aactcgggcc gcacgaacca catcggcaac ttcgagaaca accggggcta caacggctcg
   185161 gtctaccgct tcacgaagga ctcgctgaac tccggcttcc tcgccatggc cgagaagatc
   185221 tcgatctgca gcacgaaccg cgtagccatg gacatgggtg tcatgcgcgg tgacggcagc
   185281 ccgctcgacg aggttccggc gaactccggc ctctcgccga accagccgta taacgtgctc
   185341 ggcgacgcga acgtcgctcc cctcgacatg gctcaggcct acgcgaccat cgcgtcgaac
   185401 ggagtccact gcgagtcgaa ggtcatcgac aaggtcgtca acgccgatgg aagcgaccac
   185461 ccgatccccg agaccgagtg caagcgaatc ctcagcacgg ccgtcgcctc caccgccgcg
   185521 tacgcgctgc aatcggtcat gcagtcgaac ggaacgggtt cgggtgcgcg cacgttcgac
   185581 ggcacaccgc ttctcggcaa gaccggcatc caccagttcg agcagacctg gatggacggc
   185641 gcgagctccg aggtcgcgac cgtcgtctgg gtcggcaacg tcgacaagaa gaaggtcggg
   185701 gaacgctcgc gcttcatccg tctcgacgat cactgggaga agggctaccg tctctctcgg
   185761 atccgcaatg ccatctggcc cgacatgcag cgcgccgcga acgcggagta cggcgggaag
   185821 gccttcccga agccggacaa ggaactgacc aagcgcacct acgtcaccct gccgagcgtg
   185881 atcggtctgt ccgtggacgc ggccagcgac cgtctgcgcg acgccggctt cagcgtgtcg
   185941 gtcggcgacg cggtcaacgc gaccgaggcg gagggcacga tcgtcgaaca gagccccggc
   186001 gcgggccgtg tcgtgtcggg ttcgaccgtc acgatccgcc cgagcaacgg cgagggggtc
   186061 gtcgtgcccg gcgtcggcgg cactccggcg gacgccgtcg ccgcacttca gggagcgggg
   186121 ttctcgaact tcgccgcgtc gtgcacgcag accgaaggcg caccgccgga gggtgtggtc
   186181 accggcaccg acccggcagc gggcacggcg gctggtcgcg gcgacacgat caccgtccag
   186241 ttccaggccg ctgactgcaa cgcggtcggc ggggcgccgg cgcccgggaa cggaaacggc
   186301 aacggcaacg gcaacggcaa cgggaacggt ccgtgacccg cacagaacgt cgcgctcgca
   186361 ccgccctcac cacgctcggc gtggtggggg cggtcggcgt cggcgcgagc gtctggggcg
   186421 tcggcatcga gcgctacctc ttcacgatcc gtcgacacga tgtcgccgca ctccccgccg
   186481 gctcccccac gctgaccgtg ctgcacctgt ccgacgccca catggcgccc tggcagcacc
   186541 gcaagcagcg gtggatcgcc gacctcgcag acgacgtcca gcccgacctc gtcatcaaca
   186601 cgggcgacaa tctcggccac gagaacggcc tcgagggcat ccgcacggcc ttctccccgc
   186661 tccgtggcgt gcccgggttc ttcgtgcacg gctcgaacga cgtcatcgcc ccgagcggac
   186721 gcaatccgat ccgctacttc accggaccgt ccgagcagca cgctcgcgcc acgtacctcg
   186781 acaccgacgc gctcgacgcc ttcatgggtg aagaactcgg ctggacgacg ctcaacaaca
   186841 ccgccgcgag cgtgaacgcc ggcggcatcc gcatcgacgc actcggcgtg gacgacgcgc
   186901 accgcgactg ggacgacctc gacgcggctg aggcggcatt ctccgcgctc ccctcgttcc
   186961 gggggcgtcg gctgcagatc ggcgtcacac acgcccccta ccgccgcgtc ctcgatcgat
   187021 tcacggatgc cggtgtcgcg gcgatcttcg gcgggcacac gcacggcggt caggtccgca
   187081 tcccgttcgc gaagaaggcg ctcgtcgcca actgcgacat cccgttggat caggcacgcg
   187141 gcctcagcac gtggtcgcac ggcggacgca ccatccccct gaacgtcagc gccggcctcg
   187201 gacactcgat ctacgcgccg gtgcgcttcg ggtgtctgcc cgaagtctcc gtgctcaccc
   187261 tccgcgccgg atcggcgccc gattcgcccg aggacacccg aagagggtag actcggaggg
   187321 ttgccacggg gtgtggcgca gcttggtagc gcgcgtcgtt cgggacgacg aggccgcagg
   187381 ttcaaatcct gtcaccccga cagcagagag gctccgccga atccggcggg gcctttctca
   187441 tccctccccg gcaagaccgg acgcggaggg gccgtcgctc gaactccacg aaacggagcc
   187501 cgcccaatga cctctccccg cctcgtcgcc ttcgacctcg acgacaccct ggcgccctcc
   187561 aagagcgcga tcgatcctcg agtcggcgac ctcctgatcg ccctcgccga gcgcgtgcag
   187621 gtcgcgatca tctcgggtgg ccagctgcag cagttccgtg cacaggtggt cgaacgcctt
   187681 ccgcagacga cgcccgacat cctggcgaac ttccacctca tgcccacctg cggcacccag
   187741 tactaccgcc tcagcgccga tggtgtcgac acggtctacg cccacgcgct gacggaggac
   187801 gagaaggccc gcgccctctc cgccgtcgaa gaggaggccc gtcgcctcgg cgtctgggag
   187861 tccgagacct ggggacccat cctcgaagac cgcggctcgc agatcacctt ctccgccctc
   187921 gggcagagcg cgccgctcga cgcgaagacg gcctgggatc cgtcgggcga aaagaagaac
   187981 acgctgcgcg aggccgtcgc cacccgcatc cccgacctcg aggtgcgttc gggaggctcg
   188041 acgtcggtcg acatcaccca ccgcggcatc gacaaggcct acggcatgcg caagctggcc
   188101 gagcagaccg gcatccccct cgaggacatg ctgttcgtgg gcgaccgtct cgatgagaac
   188161 ggcaacgact atcccgtgct cgccatgggc gtcgaatgcc acgccgtcga gggctgggaa
   188221 gacaccgccg cgttcctcga cgagctcatc ccgacgctcc ccgcacgctg accgtgcggg
   188281 cacggcgcct cagcggagcc ggccacccga ttcgcgcagg tagcagttcg cgcacatcga
   188341 ctcgtacgtg acgcgctccg cggacagctc gtcgatggcg acctgatcgc cgtcgaacac
   188401 gaaccgaccg ccgaccaggc gcgcgttgaa gagggccttg ctgccgcacc ggcagatggt
   188461 cttcagctcc tccaggctgt gggcgagctc catgagccgc gctgagcccg gaaaagcccg
   188521 ggtctggaag tcggtgcgga ttccgtaggc gaggaccggg atgccgtcgc tcacggcgat
   188581 acggagcatg tcatcggcct gctcgggcgt caggaactgc gcctcatcga cgaggagaca
   188641 tgccacgtcc gcccgctcct ccgggatcag cgcctcagcg gcttcgcggc gcacgcgacc
   188701 ccgctccgcg ccgaacagcg cccgcgcgtc gtcacccggt ccgatcagga agtccaccgt
   188761 gcgctcgaca ccgagccggc tggagatctg atcggcgccc ttcgtatcga tctcgggctt
   188821 ggcgagcaga acgcgctgac cgcgctcttc gtagttgtac gccgcctgca gcagggccgt
   188881 cgacttcccg gagttcatgg cgccgtagcg gaagtacagt ttggccacgg gtcgatcaga
   188941 cgttgatgtg cagcacggat gccgtcttct gcagcacctg ctcggccttg gccggctccg
   189001 tgttgagcgt ctcgccgtac gtggggatga gcgagcgcag cgtcggctcc cagccggcga
   189061 tgcggtcggg gaagcaggtg cggaggagcc cgagcatgat cgacgcgccc gtcgaggctc
   189121 ccggcgacgc gccgaggagc ccggcgatgg acccgtctgc cgagctgacg acctcggtgc
   189181 cgaactggag caccgggccc ttctgcgggt ccttcttcat cacctgggca cgctgaccgg
   189241 cctggagcag ctcccagtcc tcgtcgcgcg cgctcgggac gaagtcgcgc agggagtcga
   189301 ccttcttgcc gtggttcttg agcagctcgc tcacgaggta cttgatcaga cccgggttgt
   189361 cgacggcgac cttgagcatc gtgacgatgt tgcccgggcg gacctgggcg atgatgtcgg
   189421 tcacccgacc ctgcttgagg aacttcgggc tgaacgtcgc gaacggaccg aacagcagcg
   189481 acgcctctcc gtcgaccacg cgggtgtcca ggtgcgggac ggacatcggc ggagcgccga
   189541 ccgacgcctg cgagtagacc ttcgccttgt gctgggcgac gaggtcggga ttggaggtct
   189601 tcagccactg tccaccgatg gggaacacgc cgtatccctt gatctcgggg atgccggagc
   189661 gctgcagcag cttgatggcc cagccgccgg cgccgacgaa gacgaatttc gcgtcgatcg
   189721 atcccggggt gcggcccagc agattgcgga agtcgacctt ccagctgccg tccttgcgct
   189781 gggtgaggtt gcggacctca cggttgacgg cgacctcgac gccctgctct tcgaggtggg
   189841 agaagagctg acgggtcagc gacccgaagt cgacatcggt cccggcgggg acgcgcgtgg
   189901 cggcgaaggg ctcgcccttg cgccggtgct gcatgagcaa cggcgcccac tcgttgatga
   189961 cccgcgagtc ctcggagtac tcgatgccgg cgaacagcgg ctgctccttg agcacctcgt
   190021 agcgcttctt gaggaaggcg acgtccttct ccccgcgtac gaaggtcatg tgcggcgtcg
   190081 cgttgatgaa cgtcgagggc tcatcgagca cgccctgctc gatcagcgcc gaccacagct
   190141 ggcgggactg ctggaactgc tcgttgatcc cgacagcctt cgacgggtcg atcgagccgt
   190201 ccttcgcctc aggggtgtag ttcagctcgc agagcgcggc gtgacccgtg ccggcgttgt
   190261 tccaggcgtt cgacgactcc tgcgcgacct cggagagtcg ctcgaacacg gcgatcttcc
   190321 agtccggctc gagctgcttc aggagggtac ccagggtggc gctcatgatg ccgccaccga
   190381 tgagaacggc gtcgtacgtg tcagtagtca cgatcaccca gtttatcccg cttatgaggg
   190441 cattctccgc gtcgagccga ctcgcccgat gaagttccgc gattctttcg tcgcggcgaa
   190501 gtcatgaccg ccgccgccgg acgcggaagg tcagacccgg gcgtgcagac ggtccgcgac
   190561 aagctcggcg atctgcaccg cgttgagggc ggcacccttg cgcaggttgt cgttgctgat
   190621 gaacagcacg agacccttgc cctcgggggc ggactgatcg gcgcggatcc ggccgacgta
   190681 gctcgggtcc ttgcctgccg cgtggagcgg gttcggcacg atcgcgagct cgacacccgg
   190741 cgcggccgcg agcacctcac gggcacgatc gggcgtgatg tcgcgggtga actccgcgtg
   190801 gatcgacagc gagtgccccg tgaagaccgg cacccgcacg caggttccgg cgacgcgaag
   190861 atcgggcagc tcgaggatct tgcggctctc gttgcggagc ttcttctcct cgtcggtctc
   190921 ctcctcaccg tcctccacga ggctcccggc gagagggatc acgttgaagg cgatcggggc
   190981 gacgtacttc tgcggtgccg ggaagtccgc cgccgagccg tcgtggacga ggtcgagcgt
   191041 gttcccctgg gcgagcacgc cctcgacctg cccgaggagc tcctcggcgc cggcgagacc
   191101 cgagcccgag acggcctggt aggtgctgac catgagacgg acgaggccgc tctcgaggtg
   191161 caggggcttc aggaccggca tcgccgccat cgtggtgcag ttggggttcg cgatgatgcc
   191221 cttcggcaga ttctcgatcg cgtgggggtt cacttcgctg acgacgagcg ggacgtccgg
   191281 gtccatgcgc caggcgctgg aattgtcgat cacgaccgcg ccggcgtccg cgaaacgggg
   191341 agcgtgcgcg cgtgatccgg tggcgcccgc cgagaagagg gcgatgtcga tcccggccgg
   191401 gtctgcggtc gcgacgtcct ccaccacgat gtcgtgaccg tcgaacgaga tcgtcgagcc
   191461 cgccgagcgc gccgtcgcga acaagcgcag gcttccgatc gggaagctgc gctcgatgag
   191521 gatctggcgc atcaccgtgc ccacctggcc ggtggcgccg acgatggcga cggagggtcc
   191581 ggaatcggag atgacggtca tggcagatcc ttgcgttgcg gtgaagccct ctgcaccggg
   191641 accggcggcg agggcgacac agcccgaaac gggcagcgga tggcgggttt tcgcgattct
   191701 atcgcggcgg ctcaggggcc cggcggcgtg ttgcagcgcg caaccgacga tggtcggcgg
   191761 catcctgcca tgtcggccga gcccggtcag gaccagagcg tgagtttgtc ggggttccgc
   191821 atgatccaca cgtcggtgac gcggtcggca tccgtcgcga aggtcaccac cccggcgatc
   191881 gcgccgccga ggcggatgac gaagccggcg ccgtcgccgg tgaccatcgg cgcgtactcc
   191941 gcctccggct ccttgcgtgc aaggccctgc aggaatcgcg cgacgtgatc ggcgccgtgc
   192001 acgggacgac gagctgccga gatccggccg ccgccgtcgg cgcggagcgt gacgtcgggg
   192061 gcgaggacgc ggatgagcgg tgcgagctcc cccgtcgccg atgccgccgc gaacgcggcg
   192121 acgagctcgt cgtggcgacg gcggctcacg cctccgcccg cgcgggcgcc gacgtgccga
   192181 cgagcggatg ccgccagctg acgacatgcg gcggcagaac gacccgtcgc ctcggcgatc
   192241 tccgagaacg ggacctcgaa cacctctcgc agcacgaaga ccacccgctc cgccggggtc
   192301 agtgtctcga gcacgagcag gagagccgtg gagacgctct cgccgacgat gacacgagcc
   192361 agcggatcga gatcgatcgc ggcgagaggc gaggcgctcg gcaccggctc gggcagccac
   192421 tcgccgacgt agatctcccg gcgcgcacgc gcagagccga gcatgtcgag gcagatgcgg
   192481 ccgaccgccc gcatgagcca ggctcccggc gaggcgacgg cgctccgatc ggcggcgtcc
   192541 agccggaacc accggacgta cgcttcctgc acggcgtcgt cggcgtccgc gacagtcccg
   192601 agcatgcgga aggcggcgcc tcggagcacg ccgcggtggg cgtcgacgcc ggggacggtc
   192661 tcggtcgacg gactcacgtc tccccctccg gtgccggcgg gttccggcat ccacctcaca
   192721 ttctggtggg ctgcgtcgtc aaaggaggga acccgaggaa aggtgaacca tgaagatcgc
   192781 agtcgcagga ggaacgggca cggtcggtcg tcacatcgtc gcccaagcac aggccgacgg
   192841 gcacgcggtg tcggtcatcg cacggtcgac gggagtcgac ctcatcaccg gagcgggcgc
   192901 ccaggccgcc gtcgacggcg ccgacgtcgt gatcgacgcc gccagcaccg gcaccctgaa
   192961 cgcggcggcg tcggtggagt tcttccgccg gtcttccgcc acgctgctgt cggcggcccg
   193021 ccgcgccgag acgccccatg tcgtcgtgct gtcgatcgtg ggcatcgacg acaacccgaa
   193081 cggctactac gcggggaagg tcgcgcagga gcacgcttac gccgagagcg gcctgccctg
   193141 gacgctcgtc cggtcgacgc agttccacga gttcgccggc caggtcgccg cgcaggccgc
   193201 cgtcggaccg atccagctcg cgccccgcgc acggacccag ccgatcgcgg cggcgaccgt
   193261 cgccgctcac ctgcgcgaac tcgccgccgg cgctccggcg ggcaggagcg aagacatcgc
   193321 cggaccgcgc gaagagcagc tctccgacat gatccgcgcg tgggcgcgcc acaccggccg
   193381 gcgccgcccg gtgctctccg tcgccctccc gggagcgcag atgcgaggac tccgcgccgg
   193441 gctcgcactg cccggccccg gcgcgcggct cctcgggccg acattcgccg aatggctctc
   193501 cggcccgccc gcccgctgag aggccgctac gacgcgacga tctcgcggag cacatgcagg
   193561 gagtgggcgg cgatcgcggg acgggtctcg cggtagtacg gcagcgcgat gatcgcctga
   193621 gcgagcgccc acccgcgccc tcgcagccac gcgtcctcgt cgagttcgag cagggagctg
   193681 aggcgcgccc gccctgcccc gtccagcaga ctccacgcac tcatcagatc gcaggcaggg
   193741 tcgccggccc cggctgcctc ccaatcgatc acggccgaca accggccggc gccgtcgagg
   193801 aggacgttgc ccgccagcag gtcgctgtgc gtccacctcg gcgcatcgct ccacgcgggg
   193861 acctgcagcg cgccggacca caccgcgcgg agagtcgcag cgtcgatgcc gtgatcggtg
   193921 aggatgccgt ccgcctccgc gaatgagtgc gcgacggcat cccggtgccg ctcgaggctc
   193981 acgcggtacc ccgcccgcgc gcccgctgtc gggatcgtcc acagggcgtg gaggaacgcg
   194041 gccaggtcgt ctgcgagctc ggcgcctccg tgtcccgggc tcgccggatc cccctcgatc
   194101 cagtcgagca gcagccacga ctgcccgtag ccggcatcgg ggcggccgac gtgcagcacc
   194161 cgcggaaccc gcacgggcag gtgcggcgcg acgaagctca gggtggccgt ctctgcggcg
   194221 acgtcgctcc acgccgccat gatcggcagg cgggcgagcg cgtcgccgcc cacacggaag
   194281 acggcgttga cggtgccggt cgaacgcacc gggacgaccc gatcgagcgc ccgaggcggg
   194341 cactggccgg cgagcagccg ccggacgtcg tccgctccga cgtcgagctg gtcagggtgc
   194401 agccgcggct gcaccaccgt cagcgcccgg tgccggcgta gatgaccgct tcggtgtcgc
   194461 cgtcgaggcc gtaggcggtg tgaacgaccc gcgccgctcc ggcgaggtcg tcgccacgca
   194521 cgacgaccga gatccggatc tcggaggtcg agatcatctc gatgttcacg ccggtcgtcg
   194581 acagcgcttc gaacagggtc gccgagacgc ccgagtgcgt gcgcattccc gcgccgacga
   194641 ccgagagctt gccgatctga tcgtcgtgga cgagcttgct gaagcccacc tcgccctgct
   194701 cgccggcgag agcccgcaac gccgtcgagg cctccgcctt cggaagggtg aacgagatgt
   194761 cggtgcgtcc ggtcgccgca gcggagacgt tctgcacgat catgtcgacg ttcgcgcccg
   194821 acttggcgac gatcttgaag atgtcggcgg ctttgccggg cacgtcgggc acgccgacga
   194881 ccgtgatctt cgcctggctg agatcggtgg cgacacccgt gacgatgggc tcttccatct
   194941 cttctccctc ttgatgatcg ggggcggtca tcccggcccc gaggacgtag gtgccgacac
   195001 ccgaactgaa cgtcgagcgg gcatggatca tgacgccgtg gcggcgagcg tactcgaccg
   195061 cacggatgta gaggaccttc gcaccgttcg cggcgagctc gagcatctcc tccgcagtga
   195121 cggtgtcgag cttgcgcgcc ttcgggacca cgcgcgggtc ggcggtgaag atcccgtcga
   195181 cgtcgctgta gatctcgcag acgtcggcac ggagcgcggc ggcgagagcg acggcggtgg
   195241 tgtcggagcc accacggccg agggtcgtga tgtcgcgggt gtcgcggctg aaaccctgga
   195301 agccggcgac gatgacgatg gccccctcgt cgagagcctc ccgcacgcgc accggagtga
   195361 cgtcgacgat ccgggcggca ccgtgggtgc cgtcggtgat catgccggcc tggctgccgg
   195421 tgaacgagcg agcctcgaag cccatcgagt tgatggccat cgcgagcagc gccatcgaga
   195481 tgcgctcgcc gctggaaagc agcatgtcga gctcgcgcgg agccggcagc ggtgagacct
   195541 gcgaggcgag gtcgaggagc tcgtcggtcg tgtcgcccat cgcgctgacg gcgacgacga
   195601 catcgtttcc ggagcgtcgc gcgtcgacga tgcgcttcgc cacccgtcgg atgctctcgg
   195661 cgtcggcgac ggacgaacca ccgtatttct ggacgatcag ggccatgtcg aaacactcca
   195721 ggagggatgc cggtacgggc cggcgggcag cggtcacgcc cgaaccccca tcctaaggag
   195781 acacgcatgc gaacgccgcc atgtgacggc gacgaagggg catctcgcgt ggctaggctg
   195841 gcccgatggc tcgccgtcgt cccttcttca cgtcgctgca ggcgatggtc cgcagctccg
   195901 acgcggcggc tcccgcaacc gagatactgc ccgtcatgga cgacgccttc acggtgcgcg
   195961 tcctcgacct cgcgatccgg atcggcgaga cgatgctcgt cgccggcggg tccgcgagcg
   196021 acgtgacggt gacgatcgtg cgggtctcgg gcgtcttcgg gctcgacccc gtgcacgtcg
   196081 acgtcaccta caactcgatc accgtcgcgc atcaccgcag cggcgccgac cgcccggtga
   196141 ccctcatgcg ggtggtccgc ggttcggccc ccgaccacgc ccgactgcag cggcttcagg
   196201 ccctcgtgac cgacatccgc gcaggcctcg ggatcgacgt ggccggcgca gcgttccgcg
   196261 agatccgccg cacgccgttc gcctaccggg cgcccgtcgt cgtggtggct caggccctcc
   196321 tcgccgtggg cgtcgcggtg atgttcgggg gcaaccttct cgtcatcgcc ctgtcgttct
   196381 tcgcggccgg cgcggccgcc gtcacgcaat cgatcctcgc ccgcgtgcgc gtgccgttct
   196441 tcttcagcca gatcgccggc gcgttcgtcc tgacgctggt cgcggccgcc gcgccgctgc
   196501 tccgtctcac gggatgggag ttcgccgacg gcatccgtcc gtccgtgatc gtcgcgtcgg
   196561 gcatcgtgct gatgctcgcc ggactgacgg tggtcggcgc cgcccaggat gcgatcgacg
   196621 gcttcgccct gaccgcgatg gggcggatcc tcgagctcat gacccagacg ctcggcgtcg
   196681 tcatcggcat cctcatcggg ctcgagaccg cgcgcgtcat cggcctcggg atgaccgcgc
   196741 cgagcgcgtc gctgccgctc ggcccgctcc cggtgcagtt cgtgggagcc gcgctcatcg
   196801 ccctggcggt gaccgtgtac aacggcgcgg gactccggat catcgtggtc agcgtctcgc
   196861 tgagcctggt cgcctggctg gggtacgtga ccgcctcggc cgtggggttc gaggtgtcgg
   196921 cggcgagcgg ggtcggggct ttcgtcggga gcgtcgtggg catcgtcgtc gcctatcgac
   196981 tgcacgtgcc gtcggtcgcc gtcaccaccg ccgccatctt gccgatggtc cccggcgcgg
   197041 cggtgttccg gggcctgctg ggcatcgtcg aatcgggcga caatccgctc gtgctgctca
   197101 cggggttcag cacgctcgca tcggcaggca cggtcggcat cgccctggcg gtcggggcct
   197161 cgctcggcat ctacctcggt caaccgctgc gcgcgtcgct cgggtcggtc atccgcagcc
   197221 gtgcccgggt gcgggtgtga cagcaggctt cgcgcgtgcg ggcgaccggc ccgcctaggc
   197281 tctagccatg gctgctctga cggacgagat ctgggaccgc gcgctcgact atgaccaggt
   197341 cctcacccgc ccaggcgaca tcgccctccg gaacgccctg acgttcgacg gtctcgtcca
   197401 caacggcggc ctctggtacg ccgtggaggt ctacgccgtc gacgaggagt atccgatcga
   197461 cgcgatcatc gaggggtatc gcaccctcgg cctggagtcg acggcatccg cgatcgaacg
   197521 cgcccacgcc gagtacgagc agacctacgg catcggcgac gaggaggcgt ggggcgacgc
   197581 cgaagagcgc atcaccgacg agtacccgat cgacaccgac gacatcgacg cggcgctcgc
   197641 gcgcacgtac gcccaggagc cggaactgtt cgctccggcc tgatcggagc ccgcgtcaga
   197701 ccgcgcggcg cccttcgaac gcacggccga gggtcacttc gtccgcgtat tccaggtcgc
   197761 ctccgacggg gaggcccgag gcgaggcgag tgacgctgat ctcgagggtg tgcagcaggc
   197821 ggctgagata cgtcgcggtc gcttcgcctt cgaggttcgg gttcgtcgcg aggatgacct
   197881 cagtgacggt gccgtcggcg aggcgctgca tgagctgcgt gatgcggagg tcgtcggggc
   197941 cgatgccggc gatcgggctg atcgacccgc cgagcacgtg gtacagcccg cggaactcgc
   198001 gggtccgctc gatcgcggac acgtctttcg cgtcctcgac gacgcagatg aagctgcggt
   198061 cgcgccgcgg atcgcggcag atgctgcact ggtcctgctc cgacacgttg ccgcagatct
   198121 cgcagaagcg cacgcgctcg cgcaactcgg cgagcagatg cgcgagccgg gtcacgtcga
   198181 aggtgggtgt ctggaggatg tggaacgcga tgcgctgggc cgacttgggt ccgatgccgg
   198241 gaagccggcc gaactcgtcg atcaggtctt gaacgatgcc gtcatacatg ggtcagttga
   198301 acctcgtcgg aggtgtgtag ggctcttcgc gcacgaagcg ggcgccgagg agctggcgga
   198361 cggccgcctc tccgacgcgt tcgatgccca cccggccggc ggcgggccgc tcggcgggag
   198421 cgcgcgcggc ggagcgctcg ggcggcgccg tcggcgccac gggctccggg gcgatccgca
   198481 ccgggatcgg agcgtcggcg tcgaccgggg gcggaacgtc atcgtcgtcg gtgtcccgct
   198541 cgggagcatc gaccgagatg acctcgccct cgcgcggcgc ggtgagggtg cggacggcga
   198601 ccggtgcgac gtcttcgggc tcgtcgtcga cggccagcgc ggatgccgcc gggtcgccgc
   198661 cggggatggg tgcgaccgcc cactcggtga ccggagtgtg cgttgcggga cccgatgagg
   198721 tgcgcggcgc ggccggaccg gatgccggcg ggcgggctgc aggcggccga gacgccgagg
   198781 gtgcgccggg gcgagccggc gggccggcgg gaccggggtc gcccgggtct ccggggtatc
   198841 ccggatcgcc cgggtagccg gggtcgtcat cctcgggcgg cgggggcgcg tcgtggccca
   198901 ctcccccggg cggcggcggg gtggggtcgg tgtcgtgccg ggtgaggtac ttcacccgca
   198961 caccgagcac tgagcgcacc gcggtgcgga ggtcttcgct cgggcccttg cccgccgtga
   199021 gcttcttgaa cgactgcacg tcggcatggc tctggaacga cagtgtcagc acgtcgtcgt
   199081 cgctgtaggc gacaggccgg gacgcactcg cgatcatcca cgacgtgcga ctgaggtctt
   199141 cgaggcggcg gaggacttcc ggccatgcat cgcgcacctg ggggaaggtc accggaccgg
   199201 tcggaaccgg aggctcgggg aaattcggcg tcgcggcggc cgcgggctcc ccgggggcgg
   199261 cgctgtccgg cgcgcccgcg gcggcgcggg cggcgggggc cggtgcgtcg gcaacgggcg
   199321 cagctgcacc ggctgcggcg ggcgcagccg cactgactgc gggtgccggt acgctcgccg
   199381 gtgccggcgc ggagggggcg gcgggcgccg gagctggttc ggccggggcc gttgccggag
   199441 gcgcctgccg cggtgcggcg ggcgccgatg cggccgggct gcccgtggac gatgccgccg
   199501 gggtggtggc gccggcggaa tcggccgagg cgagcacgcg cgcgacgagc agctcgagct
   199561 ggaggcgcgg cgaggtcgta ccggtcatgt cgtcgagggc ggtgacgacg agatcggcga
   199621 tgcgcgacag tcgatcggta ccgaatgcgg tcgcctgacg gcccatgcgc tccagctcgt
   199681 cggccgggat gccgcgcagc accgcactgg cgcccgctcc ggtcgcggcg acgatgatca
   199741 ggtcgcggag ccgttcgagc aggtcgtcga cgaagcggcg ggggtcctgt ccggtctgga
   199801 cgacccggtc caccgcgccg aaggccgctg cggcgtcgcg cgacgagaac gcgtcgacga
   199861 cctcgtcgag gagctcggcg tgggtgtagc cgagcagcga gacggcgcgc tcgtacgcga
   199921 cgaggccctc gtccgagccg gcgatcagct gatcgagcag cgacagggtg tcacgcggcg
   199981 acccgccacc ggcgcggacg acgagcggca gcacgccggg ctcgacctgc acgccctcgg
   200041 tgcggcacag ctgctcgaca tagtcgagca tcgcggccgg cgcgaccaac cggaacgggt
   200101 agtggtgcgt acgagagcgg atcgtgccga tcaccttctc gggctcggtc gtcgcgaaga
   200161 tgaatttgac gtgcgcgggc ggctcttcga cgagcttgag cagggcgttg aacccctgcg
   200221 ccgtgaccat gtgcgcctca tcgaggatga agatcttgaa gcggtctcgc gcgggggcga
   200281 acaccgcgcg ttcgcggagg tcgcgggcgt cgtcgacgcc gttgtgcgag gcggcgtcga
   200341 tctcgacgac gtcgagcgac ccgccaccgt cgcggctcag ctcgacgcag ctgtcgcacg
   200401 tgccgcacgg ggtgtcggtg ggcccggcgg cgcagttcag gcaccgcgcg aggatgcgcg
   200461 ccgacgtggt cttgccgcag ccgcgcggac cggagaagag gtaggcgtga cccacccggt
   200521 cgctgcgcag cgccgtcatg agcggatcgg tgacctgggc ctggccgatc atctcgccga
   200581 agctctccgg gcggtagcgg cgatacaggg cggtggtcac cagaacagac tacggcgtgc
   200641 cgccgacacc gacaccgact ccggcacggg tgggggaaca ccgccgagca cccgggcgtt
   200701 gcggccggta tggatcccgt ggccgtcgac gtgctcgtga tcggcgcggg tcaggccggc
   200761 ctctccgccg cgtaccacct gcagcggcga gggttccatc cgcacggcgc gggcgggcga
   200821 ccggactacc tcgtgctcga cgcggaggag cgccccggcg gcgcgtggca gcaccgctgg
   200881 gcgtcgctgc ggatggggtc ggtgaacggc atccacgagc tccccggcca ccccgtgccg
   200941 gcggccgatc ctgcgtcggc gagccgcgac gtgctccccg actacttcgc cgagtacgag
   201001 cagcgcttcg ggctcggcat ccggcgcccg gtccgcgtgc ggagcgtgcg gcccgccgac
   201061 gacgacccgc acggccggct gctcgtcgag gccgacaccg cggacggccc cgagcggtgg
   201121 gccgcccgat acgtcatcaa cgcgacgggc acgtggcggc gcccgttctg gccgcactac
   201181 cccggtcagg agtctttcgc ggggcggcag ctccacgtgc acgactacgt gtccgcagcc
   201241 gagttcgcgg gctcgcgcgt cgtgatcgtg ggcgccggtg tgtcggcgat ccagctgctc
   201301 gacgagatct cccagatcac gggcacgttc tgggtctcgc gagaggagcc gcgctgggac
   201361 gcgcagggct tcgacaccgc cgcccgcatc caggcgatcg cgggcgtcga agagagggtg
   201421 cgccgaggcc tgcccccggg cagcgtgatc tcggtcacgg gccagcactg gacaccgtgg
   201481 gcgcaggcgg cgaaggaccg cggcgcgctg gtgtggcatc cgatgttcac cgccgtcgtg
   201541 ccgacggggg tgcggatgcc ggacggcgcc gtcgagccgg ccgacgtcat cttgtgggcg
   201601 acgggcttcc gcgccgacat cgcccatctc gcgcccctcg gactgcgaac accggagggc
   201661 ggcatccggg tcgcgaacac gcgttcgctc gacgaccccc ggctgttcct catcggatac
   201721 gggccgtcgc agtcgaccat cggagccaac cgcgcgggcc gcgatgcggt gcgcgcgatc
   201781 gtctccgacg gccgcctgac ggactgacgc ggggctacgc ctcggtgccc acgtcgctcg
   201841 cgtcgatcgt ctggatcggg cgcgtgcggc gatcgggctc ctgagggtcg gtgtggatcg
   201901 ggccgctgcc tggatcgatg accgggatgg tgcccgtgtg caccggcacc atggtcgcgg
   201961 cggtcgagtc gggcacggat gccgacagga gcgtgccgtc ctcgcggagc tgctcaccga
   202021 tctggcggag cgtggggcgg ccggcgatca ccgggccctg gccgtcgagc gcgatggtga
   202081 ccgactcgcc gccgctcacg gtgtagcccg cgccgcggac cgtgaacgac accgcctccc
   202141 cctcaccggc gacgacggtc atgtcgttcg gccggatcga gatcgtcaga cgggtgccgt
   202201 gccaatggag cgtgtaggtc agcgacggcc agtcggcagg cagccgcggg tcgaagctga
   202261 gcgcaccgcg gtgatcgcgc atgccgccga agcccgagac gagagccgtc cagacgccgc
   202321 ccgccgacgc gacgtgcacg ccgtcggcgg cgttgttgtg caggtctccc aggtcgacga
   202381 acgcggactc ccggaagtac tcgagagcaa ggtcctgata gccgacctcc gccgccagga
   202441 tcgattgcac gaccgccgaa agcgtcgagt cgcccgtcgt cagcgcgtcg tagtactcga
   202501 agtcggcgag cttctcggcc ggtgtgaact ggttgccctg caggaagagc gccaggacga
   202561 cgtcggcctg cttgaggacc tggtagcggt agatgaccag cgggtggaag tgcagcagca
   202621 gtggccgctg ctcctcgggg gtgttctcga ggtcccacac ctctctctcg aggaacaccg
   202681 catcctgcgg gtggatgccg agcgcatcgc tgtacgggat gtgcatcgcc tcacccgcgg
   202741 cctgccacgt gtcgggctcg gacacgtcga ggtcgaggcg ctcgacgagc gcgcgatacg
   202801 cctcgggctc gtcgatggac atctcccgca cgacccgcgc cgcgtagcgg aggttgtagc
   202861 gggccatgac gttcgtgaag aggttgtcgt tcacgacggt cgtgtactcg tcggggcccg
   202921 tcacgccgtg gatgtggaag ctgtcgggat cgccgccctc cgtgaagcgc cagaaaccga
   202981 gcgtcgccca gagccgggcg gtctcgacga ggatgtcgac accttcgcgg tagaggaact
   203041 cggtgtcacc ggtggagcgc acgtacttgc cgagcgcgaa ggcgacgtcg gcgttgatgt
   203101 ggtactgcgc cgtgcccgcg gcgtaatagg cggacgcctc ttcaccgttg atcgtgcgcc
   203161 aggggaagag cgcaccggcc tcgttcagct gacccgcgcg tttgcgcgcg gccggaagca
   203221 tgaggtaccg catccggagc gcgttccgcg cccacagtgg tgtcgtgtac gccaggaagg
   203281 gcaggacgta gacctcggtg tcccagaagt agtgaccgct gtagcccgac ccggtcacgc
   203341 ccttcgcggg gacgccgagc gagtcggccc gcgccgccgc ctgggcgagc tggaagaggc
   203401 accagcgggt cgcctgctgc aggtcgtcgt gaccctcgat cacgacgtcg gagcggtccc
   203461 agaagtcctg gatccacgcc tcctggcggt cgaactgctc ctggatgccc tcgtgctcga
   203521 tgcggtcgag ggtgcggcgg ccgcggtcga cgagctcccg cgcgggcacg ccacgcgacg
   203581 tgtggtaggt cacggccttc gtgatcgtga ccggcacgcc cttcttggcc tgcacgcgga
   203641 agacgttctt cgcgatgtcg ggctcgatca gggcgcgggc ggagtactcg ttctcggtct
   203701 ccacgagatg gtcggcgacg agcgcgaccg tcatcccgga tgccgtgacc ttgtacgaca
   203761 gcgccgaccg gccgccgtcc tgccagtact cctccggccg gagcacgcgc tcggcgatgc
   203821 gctcggcctt gcgcggatcg aacccggcct tcgccggctt gccggccttg cctgcgccgc
   203881 cgtagacgtc ctcgccgtcc tgccggttga tcagctggca gctcaccgtc accggggcgt
   203941 cggcgttcat cacggtgacc gtgagccgca tgagcgcgat gtggcgctcc tcgaacgaca
   204001 ccatccgctc gaagtcgacg acgacgtctt tgccgctcgg cgtcatccag cgaacgtgcc
   204061 gggtgagcac gccgcgacgc atgtcgagcg cacgctcgta ctcgcggatg tcggagatgt
   204121 cgagggacag cggctcatca tcgacgtaga cccgcatcac cttggcgtcg ggggcgttga
   204181 tgatcgtctg cccgacctcg gcgaacccga acgcctgctc ggcgtgacgg atcgggaaga
   204241 cctcgtggaa accgttgatg aaggtgccgt gctcctgcgc gtgccgcccc tcggggtggt
   204301 tgccgcggag accgaggtag ccgttgcctg cggcgaacag ggtctcggtc acgccggcgt
   204361 catccagcga gaacgaggtc tcgaccaggc gccacgggtc gacggggaat cggaagcgat
   204421 cgatcatgcg ggtcctttgc aggggtcggg taccccggag tgaagacgga aggagatctc
   204481 agacgaaggc gtcgaggtcg tcgacgacca cgtcggcgcc tgcggcggtc agggcggctg
   204541 cgccggcgcc gcggtcgacg ccgaccacga gaccgtaccc ggcggcggac gccgactgga
   204601 cgccggaatg cgcatcttcg acggcggcgc tgcgggcggg gtcgacgccg agcatgacgg
   204661 cagcgcgcgc gaacacgtcg ggggccggct tcgactcgag gttctcctgc tctgccacga
   204721 cgccgtccat gatgaccggg aagcggtcga tgatgcccgc ggcggtcagc acctcccgcg
   204781 cgttcttcga gctcgagacg acggcgatcg gcacaccggc atcctgcagc ttggtcacga
   204841 gggcgagcga tccggggtac ggcgcgatgc cctcggcccg caggaccttc tcgaacacga
   204901 tgttcttgcg gtttccgatg ccgcacacgg tgtcggcggt gaccgggtcg ttcgggtcgc
   204961 cccacggcac ctcgacgtcg cgcgagcgca gcaggctcgc gaccccgtcg tagcgcttct
   205021 tgccgtcgag gtagtcgaag tagtcctgcg gcgcgtaggg aggggtgagc ccccacgccg
   205081 tgaagagctc ggtgaacatg gtctgccagg cgtgcatgtg cacctccgcg gtgggcgtga
   205141 gcacaccgtc gaggtcgaag agcacgccgt cgtaacgggt caggtcgggc agcgggtcca
   205201 ttgtcacgag atcagcgtat ccgggcgcgc gcgacgcggt tcacacctga gcatgtggac
   205261 gatcagccgc gcgcgacggc gtgtgcctgg cgggcgatct cgagctcttc gtcggtcggg
   205321 acgaccagca cggtgacggg ggaatcgtcg gtcgagatga cccggatgcc acgctcccgc
   205381 gcctcgttcc gcgcggggtc gaggcggacg ccggcgaagg cgagggtctc gagcgccgca
   205441 gcgcggacgg tgggcgagtt ctcaccgacg ccggcggtga aggagatgac gtcgacgccg
   205501 cccagctggg cgaggtagtt cccgatgtag gcgcggaggc ggtggatgta gacgtcgaac
   205561 gcgaggatcg catcggtatc cccgtccgcg cgacgctgct cgatgtcgcg catgtccgac
   205621 gcgcccgcga gtccacggag gccgctcttc ttgttcagga agtcgtcgag gtcggcgggg
   205681 gtcatgccct cccggcgagc gaggacgcca aggacggagg cgtcgaggtc gcccgaccga
   205741 gtgcccatga cgaggccttc gagaggggtg aggcccatgg aggtgtcgac ggattcgccg
   205801 cggtcgatcg cggtcgccga cgcgccgttg ccgaggtgca ggacgatctg ggtcagctcg
   205861 cccagcggcc gctgcaggaa ttgcgccgcg gcctcgctca cgaacttgtg actcgtcccg
   205921 tggaagccgt acttgcggat gcggtgcttc tcggccatct cgcggtcgat ggcgtaggtg
   205981 aacgccgcgg ccggcatcgt ctggtggaac gccgtgtcga acaccgccac gtgcgggaca
   206041 tcggcgaagg ccgcgcgcgc ggccttgatg ccctggagcg cgcccgggtt gtggaggggg
   206101 gcgagagcgc tgagctcgtc gatgttgatc tcgaccaggg aggtgatgag cgtcggctcg
   206161 aagaaccgtg ccccgccctg gacgacgcgg tggccgacgg cgtgcggacg cgcggcctcg
   206221 agcgacgggc cgtgctcagc gaaggcgtcg agcatcaccg tgaacccggc ggtgtggtcg
   206281 gggatcggaa gcgtgcgggt cgaggatgcg cgcgtcgcgg cgacggcggc gccgtcgccc
   206341 gcgaagagga ccgtgtgggt ggcgaccccc tccgtctccc cgatgcgctc gacgagtccg
   206401 ctcgcgaggg cgcgttcggt gtcgacgtcg atcaactggt acttgaacga cgacgacccg
   206461 ctgttgatga cgaggatcgg ggtcactctg ctgctccctg cgtggtctcg ggtgccacga
   206521 cgggctcgtc tgcggcctgc gcctggatcg cggtgatcgc gatcgtgttc acgatgtctt
   206581 cgaccagggc gccgcgcgag aggtcgttga tcggcttgtt gaggccctgg agcacggggc
   206641 ccatggcgac ggcgccggcg gagcgctgaa cggccttgta cgtgttgttg ccggtgttga
   206701 gatcggggaa cacgaacacg gtcgcccgcc cggccacgtc ggagccgggc atcttggtcg
   206761 ccgcgacggc ggcgtcggtc gcggcgtcgt actggatggg cccctccacg agcagttcgg
   206821 gcgcacgctc gcggacgatc gcggtggcgt cgcggacctt ctcgacgtcg gcgcccgacc
   206881 ccgattcgcc ggtcgagtac gacagcatcg cgacgcgggg gtcgatgccg aactgcgcgg
   206941 cggtggctgc ggacgacacg gcgatgtcgg cgagctgagg cgccgtgggg tcggggatca
   207001 cggcgcagtc gccgtagacg agcacccggt cggcgagcgc catcaggaac acgctcgaga
   207061 cgacgttcac gccgggcttg gtcttgatga tctcgaaggc cggtcggatc gtgtgggcgg
   207121 tcgtgtgcgc ggcgcccgag accatgccgt cggcgagccc gagatgcacc atgagggtgc
   207181 cgaagtacga cacgtccgtg acggtgtcgg cggcctgacg gtaggtgacg cccttgtggg
   207241 cgcgaagccg cgcgtactcg gtggcgaact tgtcgacatg cacggcatcg aaggggctga
   207301 ggatctcggc cccttcgagg tcgagaccga gctcgagggc ccgcgagcgc acctcgatcg
   207361 gctcccccag gatggtgatg tcggcgatgc cccgcgcgag cgccgtcgac gcggcgcgga
   207421 ggatgcggtc gtcgccgcct tcggggagga cgatccgccg gcgggcgccg cgcgccctct
   207481 cgatcaggcc gtactggaac atgagcggcg tgacgacgga ggaactcgcg acgccgatcc
   207541 ggcgcagcag ctcgtcggtg tcgacgtgcg tctcgaagag ggcgagcgcg gtgtcgtagc
   207601 ggcgctgcga gtgggcagcc agtcgcccgc gagcgctcat gatgccgcgg accgtctcgt
   207661 acgtgccctg atcggtcgtc agaatgggca ggttcgaatc gagcccgtcg atcaggcgtt
   207721 cgacgggctc agggagctcg aacggcccgt agaggacgac gccggacagc gccgggaacg
   207781 tgcccgacga gtgggcgagg agcgccgcga gcagcacctc ggtgcgatcg gcggcgaccg
   207841 cgaggatcgc ggcctcctcg agccgcggca gcacgttgtt cagcgacatc cccgcgacga
   207901 cgacgtgcag cacttcgcgg tcgaggagcg cctcgtcgcc cttgacgagg gtcgcgtcaa
   207961 gcgagcgggc gacgtcggcg accgacggcg cgatcaggta gctgtcctcg gggacggccc
   208021 acacgccgac atctccctgg gcggcagggg tcgccttgac ggcggcgacg atctcctcga
   208081 gccgctcggg atcggcacgg ttcaccacga ccgcgaagat gccggcgcgc tcgtgcttga
   208141 cctcggcgag ggagagggtg gcgagattgc cgacctgctc gggggtgagc ccgccggact
   208201 ccgagcgggt ctcgccgtct gccgactgac cgctcaggac cagcagcacc ggcgcgccca
   208261 ggttcgccgc gatgcgggag ttgtagccga gctccgcggg gctccccacg tcggtgtagt
   208321 cgctgccgag gatcaccacg gcgtcgcact gcgcttcgac ggccttgtac cgctcgacga
   208381 tgcgcccgag ggctccctcg gggtcggcgc ggacctcgtc gtaggtggcg ccgatgcact
   208441 cgtcgtagcc gaggtcgacg ccgtcgtggt cgagcagcat ctcgagcacg tagtcgcgct
   208501 cctcggtcga gcgggcgatc gaccggaaga ccccgacgcg gggggaggtc cggatcaggg
   208561 tgtcgagcac gccgagggcg atcgtcgact tcccggagtg accttcagcg gacgtgatgt
   208621 agatgctctg agccacaccc ccagcctagg cgcgtgcggt tctccacggg ctgggaacag
   208681 ccgtgagaac gcgcgggtcc gggcggcgag cgccggcatc cggacgaaga aaagactctc
   208741 cgcgaacccg gcagagcccg gttacccttg ctacgtttcc gtcctggggg agttggcctg
   208801 ggtgccgtct cgcggagagc tgctgcaagt ctacccgacg tcagcacctg ctcatcgagc
   208861 ccgggctagc atcggtcggg agcgcgagga cgcgtcgacc atgtgcaagg gggacggatg
   208921 accgacggac accagccgac gagccggcgt gcggggctcg cctcgcccga ccggccgatc
   208981 gacgcccagg gtttcgctga gctgacgggg gcgatcgcgg catccatctc gacggtcatc
   209041 gacggcaagc ccgacgccgt ccgcgcggct ctcgtctgcc tgctcgccca gggccacctg
   209101 ctcatcgagg acgttcccgg cgtcggcaag acgatgctcg cccgcaccct cggagcgacg
   209161 gtcgcggcga ccgtgcgacg catccagttc acgcccgacc tgctcccgag cgatgtgacc
   209221 ggggtgagcg tctacgaccc cgtcgagcga cgcttcgaat tcacgccggg cgcgatcttc
   209281 gcccacatcg tcatcgccga cgagatcaac cgctcctccc ccaagacgca gtcggcactc
   209341 ctcgaggcca tggaggagcg ccaggtcacc gtcgacggta cgagccgcga actgcccgac
   209401 cccttcctcg tcgtcgcgac gcagaacccg ctcgagatgg agggcaccta cgcccttccc
   209461 gaggcgcagc gcgatcgctt catgatgcgc atctcgatgg ggtacccgga tgccgagaac
   209521 gaagcgctca tgctgcgcca gcgcgatcac gccaacccgc tgacggctct gacgccggtg
   209581 ctcaccgccg agcgggtcag cgccctcatc gagtgggcgc ggcgcatcca cgtctcgccg
   209641 tcggtcgagg actacgcggt cgccctcgcc cgcgccaccc gccagcaccc cgacctgcgc
   209701 ctcggtgcga gcccgcgtgc gaccctgcag ctcgtccgcg ccgcgaaggt ctgggcggcc
   209761 ctcgaagggc gcgagttcgt catccccgac gacctgacga ctctgctcga gccggtcttc
   209821 gcccaccgcc tcatcgccgc ccgcggcacc agcgccacgc gcggacgcag cggagcggat
   209881 gccgtctcgc acgccctgca gacgatcgcc gcgtcggtac gcgtccccct ggccgcgcac
   209941 tgacgcgcga ggcaccgaca tgaccagatg gccgctgacc gcacgcggca ccggcgcgat
   210001 cctcctcggc atcctgtcgt tcgtgatcgc cggggcgttc tcggtgccgg cgctcctgtt
   210061 cttcggcgtc ctgctggtcg ccgccgtcgg cgtctctctc gcgtcgctgt atctcgggca
   210121 ccggcccgac cgggtgcggc ggtcgttctt ccccgagacg gcaaccgtcg ggggcacggt
   210181 cgatgtacgc gcccacgtcg agacgcgcac cctgctcccg acggtcgccg ggtcatggtc
   210241 ggacggcctt ccgagcggcg tcgagggtga cgcctccggc gtcttccccg ggctcggatc
   210301 cggcctcgcg gcgggatcgc acagcgtcga gctcgagtac cgagtgctga ccacgcgccg
   210361 cggcgtgcgc gccctcggcc ccgtccgggt gacgacgcac gacccgttcg gtttcgcgcg
   210421 gcgcacgcag cgactgggcg gcgccgtgcc cctcaccgtg gcaccggcga tcatcgagct
   210481 gggctccctg tcggaactcc ccggcgacgc cggcggcgac atgcagacga cgcgggaccg
   210541 catgggccag ggcgccgaca acctcattcc ccgcacgtac atgccgggcg attccatgcg
   210601 ccgcatccac tggcgcgcga gtgcccaccg gggcgagctc atggtgcgcc aggaggagca
   210661 ggagtcgcac cccgaggccg tcgtggtgtt cgacaggtcg gtcgcacggt ggaccatcga
   210721 ggcgctccgc gccccgggcg aggatgcggt cttcgagctc gccgtctcgg cggtggtctc
   210781 ggcggtcgcg cggttcgtgc gggaggggta caccgtgtcg gtcatcgacg tcgacggcgt
   210841 ctcgctcgtc gagcccatcg acgcgggcga caccgcagcc gtcgagacga tgacggtcgc
   210901 cttcgccacc ctcacggccc gccgcgacgg cgccctcgcc gacgccgcct cgcttttcgg
   210961 cggggcgatg atcgggccca tcgtcgtggt gacgggcgcc atcgcagaga cggatgccgc
   211021 cgcgctcgcc ccgatcgtcg cgcacacctc gctcccggtg ctgctctcgg tcggcggcga
   211081 accgggtggg ctcgcgacgg cccggaccgc cggctggcac gtgtcgaccc tcgagcccga
   211141 ggacgagctc gcccgactgt gggggcccgt gatggggggc ggtgtccgtg tcggctgaca
   211201 ctccggcggc gccgcgccgc cgccacgacg gcttctccac ggtcgccctg ttcgtggcgc
   211261 tcgcggcagc tctcatcccg ctcctgtcgg tcgtggcggc ggatctctgg gtggtcctcg
   211321 ccctcgctct gagcggcctc atcctcgcgg cggggtacgt cgcgcgccgg cggcgggtgc
   211381 ccgccgtcgt gatcacgctc ggcgcagccg ccctgtggct cgtcttcctg accgtcgtct
   211441 tcttctccga tgcggcctgg ctgggcatca tcccgtccgg cgaggcgttc gatcgcatcc
   211501 cgctgctggt cgacgaagcc gccgaatcga tccgggtggg ggtcgctcca ctcgtgccga
   211561 cggcggcggt gtcgttcctg atcgtgggag cggtcggcat cctggtcatc gccctcgacc
   211621 acgtcgtcct caccgcgcgg atgccgctgc tcgcggcggt ggcgctgatg tcggtctggc
   211681 ttatcccgac cctggcggtt ccccggtccg tcgacgtgtg gggcttcgcc ctcctggcgg
   211741 cggcgatcct catcctgatc cgcgccgaaa cccgctcccg tgcgctgccg cggtcggcag
   211801 gtcgtccggc gggcggcgtg ggcgcggtcg ccggcgtgat cggcgtcgtg gcgatcaccg
   211861 cgtcgatgct ggcggccccc gcgctcccgc agagcgtcgc ctcgggcggg ttcgccagcg
   211921 ggacccggat cgacacgtcc ctgaacctcg gcgacgatct ccgccgcccc gatgcggttc
   211981 ccgtggtccg ctcctggagc gatgcgccga caccgcccta cctgcgcgtc gccactctga
   212041 gcgggctgcg cggtgagtcg tggcgccccg atcgcggccc gggaacgccg ctcgatcagt
   212101 ggggcggaga ggcgcccgcg gtcgccgagg acatcgaggt ggccgaatac cgcacccggg
   212161 tgcaggtgct cgatctcgtc tcgtcggccg tgccggtgcc gtatccggcg accggcatca
   212221 ccgacctcga cgactcctgg agcgtgctgt cagagaatct cacggtcacg tccgccgcct
   212281 cgggcgccgg cggccaggag ttcgacgtcg tgacgagcgt gccgcgcccg agcctcgaac
   212341 aggcccgcgc ggcgcgcacc accgctccgg gcggcgacgg cgacgtcacc gagctgcccg
   212401 agtcgatgcc ctcgaacatc gcccgcctcg ccgaagaggt caccgccgac gcgacgaacg
   212461 actacgaccg cctcgtcgcc ctgcagtcgt ggttccgcgg cgcggacttc gagtactccc
   212521 tcgacgcccc cgtcgccgag gggttcgatg ggtcgggtgc cgacgcggtc ggcgacttcc
   212581 tcgaggtccg cgcgggctac tgcgtgcact tcgcgtcggc cttcgccctg atggcgcgca
   212641 ccctcgacat gccgtcacgg atcgtcgtcg gcttcctccc cggcgcggcg accgcagacc
   212701 aggtcggcgg cgcgcgggtc tacgaggcga cgaccgcgca gctgcacgcg tggcccgagg
   212761 tccacttcga gggcatcggc tgggtggcct tcgaaccgac caagagcctc ggcaccccgc
   212821 agcgcttcgt ctcggacgag actccggatg accagcccga gccgacggcc acgcccacgc
   212881 cgaccgcctc ccccgccccc acggagaccg ccgcgcctca ggacgatcag gacgacacgg
   212941 ccgccggcgc gacgtcgacg gggccgcgct gggaccgcat cgctccggtc gcgggtggag
   213001 tggcgggcgt cgtgctggtc ctcgcggctc cggcgctcct gcgcctcgga cgccggcacg
   213061 tccttcgcgg tcgcgctcgc gccggcagcg tcggcgcagc ctggcgcatg gtccaggatg
   213121 cggcgatcga tctcggcatc ccggtgccct cgtcggagtc ggcgcgcgcg ttcggcgctc
   213181 ggctcgtcgc gcagcacggc gcagacgacg ccgcgaccgg gcgcctggtc gagagggtag
   213241 aactcgccag ctacgcgccg tcgtcactcc gagcggcgac cggtccgggt ggaatggccc
   213301 cggatgccga cgaggtcggc cgctcgatgc tcgcgcatac cggcgccgct cggcggatca
   213361 tcgcgagcac cctcccccgc tcgctcgtgg tgcgaccggg atcgacgttc gccgagacgg
   213421 ccgcctcgac cagctgaccc ctggtacgag aaagccccgc accagccggt gcggggcttt
   213481 catcgagcgg aagcgacagg atttgaacct gcgagacgag ttaccccgcc tacatggatt
   213541 ccagccatgc tccttaggcc gctcggacac gcttccaaac gtcgacctta ccacgcagcc
   213601 cgaccggagc acggcaccgg gtcagttgag cggacgcgtg cccgccggga tgacgccgtc
   213661 gccgtagaga ctcgtcgcca cgtcctggaa cgccgtcagc gcgacgcgct gcgtcaacgg
   213721 gccgtacgag atgcgggcga cgccgagctt ctcgtactcg cccgccgaca gcgccccggg
   213781 caagccgatg acgctgacgc ggccgatgcc ctcgacgagc tgcgcggtcg tcgaggcgtc
   213841 gagcacgccc ggcacgaaga cgacatcggc gccggcgtcg aggaacgcgc gcccacgggc
   213901 gatcgcatcg gcgatcgact cctcgaccgg acggccgccc ccgcgcacga aggcgtcggt
   213961 gcgggcattc agggcgaagg gcacgccctc ggcctcggct gccgagacgg ccgccgcaac
   214021 acgcgccacc gcctcgtcga aggggcggag gcggtcttcc atgttcgctc ccgcgatgcc
   214081 cactccgacg gcgcggcgga tcgtgtcagc cggatcggcg tagccgtcgt cgaggtctgc
   214141 gctcacggga acctccccgg cggcggcgac gattcgaccg accatgtcga gggtcagttc
   214201 gagcgggatc gtgccgtcgt cgtagccgta cgaggcggcg atcgagtgcc ccgccgtggc
   214261 gagggcctgc gtctcgggca gcgccagcac ggccttggcc gagatgacgt cccagacgtt
   214321 gacgacacgg aggatgcgag gggcggcgtg gaggtcgcgc aggtgctgcg cgcggccggc
   214381 gacaggagag atggtcatgg ttctaccgtg gcacgaaccc ccatgtgaaa cgacccggga
   214441 gccgaagccc ccgggtcgcc gaatcgaccg gacggatccg accgatcagc ccacgtcgcc
   214501 tctccaggca ccggtttcag cgccgcggga ttcgatgaac tccttgaact tcttcaggtc
   214561 cttcttcacc gcgtggtcgt cgatgccgaa gacggcgccg acgttctcca cgaagccctc
   214621 cggcttccag tcgagctgga cggtgacacg ggtctccgtg tcgctcagac ggtggaaggt
   214681 caccacgccg gcgtgatctt gctcgtggct gttccacgcg acacgctcgt cagggtgctg
   214741 ctcggtgatg tcggcggtga actcgcgctc cgcgccgccg atcttgacct tccagcgggt
   214801 ggtcgtgtca tcgatctgct ggatcgactc cacgtagctc agaaagtgcg ggaaagactc
   214861 gaactgcgtc cactggttgt acgcggtcct cacgggcacg tcgacatcga tggtctcgat
   214921 gatgctggcc attgtcgatc ctctcttctc ggttcgaagc ctcattgtcg cggccacgag
   214981 gcgccccacc ccaggggctt gcgagcgacc cgggcgctct gttaggtcgc aggataggct
   215041 tcgaattcct ccccgcatcg caaggagtca tcgtgcgcct ctcccctggt ctcgccgtcg
   215101 ccgccgctgc cgtcgccgcg ttcaccctga ccgcctgcgc ccccgcatcc tcgccgtcac
   215161 ctggcgccac cgggccggca tccacggctc cgacgccgtc cgcggccgct cccgtcgaga
   215221 cgtcgacgcc cgctcccgaa cccaccgccg ccgcgcgcga ggtgcctccc gagtgcgagt
   215281 cgatcgacgt cgaactcggc ggcacgctgt acggcggcga cctgggttcg tgcctccagg
   215341 ccgccatcgc cggttacgac accgggatgc tgaccctcac cggccccgaa ctcgccggtg
   215401 aggccaccta ccactacgac ccccagttcg agttccgcgc gaacctcgag acgggcgacg
   215461 ggcccgtcga gatgagcttc gtcgacggcg tcatgatgct cgacgacggt tcgggtcccg
   215521 tggtgggaga ccccgaatcc gacgaccccg acacccggct cgccggcgtc gcgggcgagc
   215581 tctaccgcgt cttctccgac cccggattca tcggcgacct gatcgacgcc agcgagagct
   215641 ggaacgtggc ggacaccacc gacgaggtcc agctgcgatc aggggagacc gtcacggcct
   215701 accgcgtcga gagctccgcc ccgttccgct ggttcgacat ccccgtcgac agctacgccg
   215761 tgcagttcac cgccgactgg cagccggtga gcgccgcatc gacatcggac ttcttcggca
   215821 cgtcgtcgac catcacgcag gagttctccc gcctgggcga gcccgtctcg atcgagccgc
   215881 tcggctgatc agcggagccc cggggctcac tcccggaagt cgtcgggatc gacgtcgtcg
   215941 aggaagcgcc ggaactcctc gacattgccc tcggcatcgc cgtcctcatc gccctcggcc
   216001 gtgatgtcga cgatccccgc gacggcgagc acgtcgtcgg cgacgaagat cggcgcaccc
   216061 gtgcgcgaag cgagggcgat cgcgtcagag ggccgggcat cgagcgtcac gacacccgcc
   216121 ccggcgacgg tgacctcggc gaagaacgtt ccctcctcga cccgcgtcac ctcgacccgg
   216181 gcgacattcg cgtcgagcga ggcgagcatg gcgcgcatga ggtcgtgcga catcgggcgt
   216241 ggcacctcgg ctccgtcgat cgccaagagg atcgaggtgg cctcctgcgc gccgatccag
   216301 atcgggagca cacggccctc gccggggagt gcgtggagag gtttcagcag gatcacgtga
   216361 tcgccgacgg catccatcgc cacgcctgcc actctgacct gaaccatctg catcctccga
   216421 cctgcaatgc taggccgttc tgcaggggcg ggctcagcag gcggagatca gcgggaaccg
   216481 agggcgtgca ggtcgtcgcc gacgagccgc tgcgtcgtcc actcggccat cggcgtagcg
   216541 ccgatcgagc gatagaacgc gatcgacggc tcgttccagt cgagcaccgt ccactccagc
   216601 cgcgggtagc cgcgctcgat gcagacctcg gcgagtgacg agatgagggc cttgccgtag
   216661 ccccggcccc gctcggactc accgacgaac agatcctcca gccagatgcc gtgctgaccc
   216721 gtccaggtcg aataggtgag gaaccagatc gcgatcccca cgatgtcgcc gccgcgctcc
   216781 acgacgtgcg cgaagacgcg gggcgactcg ccgaagagct tctcggcgag cgcagcggac
   216841 gtgttcgcga cggcatccgg ctcgcgctcg taatcggcca gtgcctcgat ggcggcgagg
   216901 atgccgtcct catcgccggg agcggcggcg cggagaagcg ccccgtcggg aagggttcgt
   216961 gagatcacac gacgatcgta cggcccgcgc tcaggccgcg cggggcgtga cgaccggatg
   217021 cacgagcctc ggcagggggc ggagccgggc gaagaccgtg tcgccgggca gggtcgtccg
   217081 gccgggctcg gcctcgatgg tcgccaggac cgcgaggacg acgaagcccg cgacgagctt
   217141 gtccgcgacg gaggtcacca ggttcgacgc gaacaccgcc gcgatctggc tctggccctg
   217201 cgccacccac gacgctgcca acacgtcgag cgcatgggct gagtgaccgc cgagaagcac
   217261 gacgatcagc ggggtcgcga cgatcgagca cgtcacggcg acgatcaggt tcaggctcag
   217321 aagacgcggg agcgtgcgcg ccatcgcgaa gcggcggacc ccgtaccccc agacgagcgc
   217381 cccggcgacg ttgacgagga cgaaatagac cgaccccgga gcggagagca ccacgccggc
   217441 gacgttggtc gtcaccgcca ccagcgcgcc gtgccagggg ccgagcgcga tggcggccac
   217501 agccgtcccg atcatgtcga ggaagagcgg cacctgcgcg acggcgacga accggtgtcc
   217561 gaggaggttg agcaggatcg acccggcgag cacgaggacg acgaaccggt gccgttccca
   217621 ccatccgggt gccccgtcgg ccacggcctc gatgagaggg accgtcgagg tgcggagcgc
   217681 agactccgtc acgacggtgt cggcggccgt ccggacgggg atggcccggg cagtccggcg
   217741 acgccagcgc cggacggatt cgtcgtcctc tccgagtgct ctcacgatct caccgatcag
   217801 gcggggattg ggccgcgcgc gatcggggcg gaacgcgtcg aacaccgtcg agcgcgcgac
   217861 tcgggccgcg gagggactcg ccccatctgc cgaacgctgc gccgcgaccc gcatggcgat
   217921 ctcggcatat gacgccccgc cgtgctggcg gagctcctgc agcgcggcag ccaccgccgc
   217981 ccagggctcg gctgcgtcgt cctgatcgtc ggtctccatc gtcggctccc tgtgtcccgg
   218041 gtcctgtcct cgggagagca tatccggcgg ctcgcgctgt ccggagtcgt tcgggatggc
   218101 tcgtccgatg ccgttccgtt acccgggatc cgtactattc gaagacgtgc ctcctctggg
   218161 gggaggagtg cggatcggac gggcacggtc cgcgcgtagg cacacctgtc cgaccagcgg
   218221 gacatggttg ggatcggatg ccggagggac ggcatccgat ccccataccg cccgctcgtc
   218281 agtccaggcc gcggacgggg actcccagcc actcgccgag atcgcggatc tcggcgtgga
   218341 ccatctcccg ctcgtcgtcg tcgaacggca ctctctcgtg caccgccgcg acgaccaggc
   218401 tctctttctt cttgtcgagc gccgcatcga gcaggcccac gaaccggtcg ccgacgagaa
   218461 tcggatgagc gaagtatccg tagacgcggg tggccttggg cttgaactgc tcgaggatga
   218521 actcgaagtc gaagagatcg atcagccggc tgcggtcgaa cagcatccgg tcgtacgggt
   218581 tgaggatcgc cgcgcgcccg cccgggtcgt cgccgagcgc cgcgatggcg tcgggatcga
   218641 cccgccacgc ggcttcgctc ccctccaccg tggcgggctc ccccgccgtt cccacaccgc
   218701 tccaggcgga cttctgacgg gcgatgccga gcgcctggag tcggcgcgca gccatgcccg
   218761 cctccgcctc gtcgagcgag atgacgtcgc cgttcgccgg gtacacgcgt tcggcgagat
   218821 cccagacgcg ctgacgcccg acccgccggg agatcgcgac ctcaccgagg gtcatcatca
   218881 gctcgagcat cctcggcacc tgattcgagc cgtaccagcc gccctcgtcg cgcgcctgca
   218941 cgacgctggt gtcggggatg tccgccgcga gcgactcgcc gccgcgatcg agccgcgcga
   219001 ggatgtcggc gcggaacgtc gcgttcgcct ccagatactg ccgggcgttc tcgcgcggcg
   219061 cgcgggctcg gaggatgggg aggaggaagg gcagcaggct caccggccgg aagtgcccgt
   219121 cgtactcgaa cagctgacgg tcgcgctcga cggccttggt cagctgcccc ggctcgtagg
   219181 cccagccgat ccgcgaccag cagatcgact gctcgctcgg tgcgatcacg gcggtcgggt
   219241 cgatcttgat ggcgcccaac tgctcggcga cctcgacgac atcagccggt cggtcggcgt
   219301 cgagcagctg cgcgcggacg gcgatgcggc gcgcctcgtc tttcgagagc cggtgcatgg
   219361 atcgaggcta gcgggacgct ccgacagtgg cggcggcgct ctgcggcgcg ggggcgaggc
   219421 gcgggtccac gctcacgcgc tcgtcgaaga cgaagcaatc accgtcgaag tggtcgccgc
   219481 cgacgtgctc gaagtagccg agaatcccgc cgtcgagctg acgcgcgtcg atgccctcgc
   219541 cctgcaggta gagagcggcc ttctcgcagc ggataccgcc ggtgcagaag ctgaccaccg
   219601 tcttgccggc gagttcggag cggtgctgcg acgcggcatc cggaaactgt gtgaagcgct
   219661 cgagtcgcca gtcgaccgcc ccggcgaacg tgccgtgatc gacctcgaag gcgttccggg
   219721 tgtcgagcat caccacctcg cgaccctcgt cgtcgtgacc ctgttcgagc caccggcgga
   219781 gcgtctccgg ggcgaccgcc ggggcccggc cgtcgcccgg acggaccgtc gggtggtcca
   219841 ttcggatgat ttcgcgcttg tgcttgacga gcatccgacc gaagggctgc tcgtccgacc
   219901 agctctcctt cgtcgtcaga gcggcgaacc gctcatcggc gcgcagatcg tcgacgaacg
   219961 cgcgcacctc tcgcgcggcg ccggccagga acaggttgat cccctcctgc gccaagagga
   220021 tcgtgccctt gaggcctcgc gcctccgccc ggccgcgcag gaccgggcgg agcgctgcag
   220081 ggtcgtcgag ccgggtgaac agatacgccg agacgttgag aacagatgcc acctgaccag
   220141 ggtaggcggc tcatcacggg gcgggtggtt actgggccga ccacccgccg tcactggcca
   220201 ggacggcgcc gttgatgttc accccgtcgt cggacagcag gaacgtgatc gacgcggcga
   220261 gctgctccgc tgtggcgacc gtggggatca gcccgtggaa cgcgttcaaa cgctcctggc
   220321 cgtactccga cacgttcgcc ggaaacggga tgccggtcgc gacgccaccc ggcgccacgg
   220381 cgttcacccg cagcccgcgg ggaccgtaca tgaccgcagc gctcttggtc atgccgacga
   220441 cggcgtgctt cgaggtcgtg tacgcgttgc cggatgcgct cccgcggagg gccgcctcgg
   220501 acgcgacgtt gacgatcgac ccggtgcccg cctcgagcat cgcgggaagg acggcccgag
   220561 tgaggacgaa cgggccggtg acgttgacgg cgagcacgcg gttccacatg gcgtcggtgg
   220621 tctcgcccag cggggagaag tcgtcgttga tcccggccac gttcgccagg ccgtcgatcc
   220681 ggtcacccgc ggcggcgacg atggcggcga cggagtccgg ctgggtgatg tcgcccggaa
   220741 cggcgacgat gtcggcgcct ggaagcgacg cggcgaactc cgccagcttg tcggcggaga
   220801 tgtcggtcgc gatgacgcgg ccgccctccc gggcgatgcg ggtcgcggtc gcgcggccga
   220861 tccccgaggc ggcgccggtg acgacgacgg tcttgccgtc gaagcgcccg gccgagatgc
   220921 gctcgaccca gccgccgctc gccgcctgct cctcgggcag gacgccgtcg ttcgccgcgc
   220981 ggaccaggtc gtcgatgaca gactgcggca tctgaccctg gctgagggcg acgagctgct
   221041 gcagcggcag tccgcgcacc ggcgcgagcg agtcctcccc ggcgccagac gcggcgagca
   221101 ggccgcgaac gagaggcccg ccgacctcgc tgtcgagcca gtcgccgatc gtggatcctg
   221161 cggtgagggg ggtcatgtcg gtcatgggat gcctttcgtc gagcggaatt cccgtgcggg
   221221 aaatgatact ctcacgcgac gggccagcgg aagaggcgac atgacgacca acgagtcgcc
   221281 ccgacgcggg cgcggcaatc gcgccggcct cgatcgcgat cagatcgtgg cggctgcgcg
   221341 cggaatcgag ccggcggcgc tcacgatgca gcgcgtcgcc gatgccctcg gcgtcgaccg
   221401 caaagcgctc aaccatcacg tcaccgaccg cgagagcctc ttggaactgc tcgcactcga
   221461 cgccttccgg cgccgcttcg agcgcgccga ggccgacctc ggcgcgacat ggcaggacgc
   221521 ctgccgcggc tacgccgccg cgctcatcga gagcatcatc gacaccggcg agtggatcgg
   221581 ctatctgcgg ttcgcgtcac cgggcgatct ggcgatcatc gcccctgccg agacggtcgc
   221641 cgagcgactg cgcggggcgg gcttcggcac gatcgcgacg agccgcggca tgcaccttct
   221701 caccagcatc tgccaggggt tcgcccgcga cgcgatccgc gcggggtgga gctccgacga
   221761 cccccaggtc gcgcggctgc gactcgcgct ggcgcagacg accgcgggct acccggtgct
   221821 ccgcgagctc gtcgaggcga ggatcgacaa ccacggagcc gaccagctgc gtttcgacct
   221881 cgacgcgttc atcgccgcga tggagcacgt cctgcgctcc gagtgagcgc cgatcagacc
   221941 gacgcgtccg cgtacgcctg cgacgcggca tccagtgcgg ccacgtcctc ggcggtcagg
   222001 tcgagacgtg ctccggtcag cagcgcgtcc atctgatcgg tgcgcgacgc cgaggcgatc
   222061 ggaacggttc ccttcgcgcg cagccatccc aacgcgacgg atgccaccgg cacgccgtgc
   222121 gcggacgaga ccgcgtcgag cacgtcgagg atgccgagtc cttcgacggt cgcgtacgac
   222181 gcggcggtgc cggcgcgagg cgaggtctgc ccggcgtggt cctccgaccg gtacttgccg
   222241 ctcaggaatc cgctcgccag tgccgagtac gggaggacgg tgaggccctc gtcgacggcg
   222301 acgggaagga ggtctgcctc gatcgcgcgg tcgacgaggt tgtagcgcgg ctgaacggcg
   222361 accgggcggg cgacgcccat ctcgtcggcg agccggaccc actcgcgcgt gcgctccgcg
   222421 gagaagttcg agatcgcggg atagcggatg agcccgtcgg ctacgagggc gccgaacgcg
   222481 gccacggtct cctcgagggg cgtctcggcg tcttcggcgt gggcgtagta gaggtcgatc
   222541 gtgtccactc cgagccggcg gagcgacgcc tcggcggcgg accggatgtt cgaccccgac
   222601 aggccgcgga agtcgggatg ctggctcacc ttggtcgcga tcacgacgtc gccgagaccc
   222661 cgagcggcga cccactcgcc gatgatcgtc tcgctctcgc cacccgagtt gcccggtgcc
   222721 caggcgctgt acacgtcggc cgtgtccacc agggtgcccc cgccggcggt gaaggcgtcg
   222781 agcagcgcga aggaggtgtc gcggtcggcc gtccatccga agacgttgcc gccgaaggcg
   222841 agggggaaga cgtcgaggtc gctggttccg agaacagtca tcttccgatc ctcacacgct
   222901 ccgtgagcgc cgggcgtgga tcagcgggcg agcatctcgt cggcgttgtc gccgatccag
   222961 gacatgaggg gcatcatccg caccatcagc tcacgcccgc gcggcgtcag cgagtactcc
   223021 acgcgcgggg ggacctcggg gtacgaggtg cgctcgatga gaccgtcggc ggcgagggta
   223081 cggagcgtgg aggcgagcat cttctcactc accccgtcca cggcgcggcg gaggtcgccc
   223141 caacggaggg taccgtcggt cagcgccatg agcaccagga cgccccactt gctcatcacg
   223201 tgatcgagga ccgtccgggt cgggcagcct tcggcgaaga tcccgggagc atgttcgcgc
   223261 atctgctgga aactgacatc catgtcggta ccttaccaaa aggtgggtac ccgccagatg
   223321 gaatgcacga gattggggga cgttcggtct gaagacatgc gacctcgcgt gaatcgaaag
   223381 gactccccat gaccattctc gtcaccgctg cgagcggaca cctcggccac ctcgtcatcg
   223441 acgccctcct cgagcggggt gcggccccga gcgacatcgt cgccggtgcg cgcacggtcg
   223501 ccaaggcgca ggacctcgcc gaccgcggcg tccgcgtcgt gcccctcgac ttcaccctcc
   223561 ccgagtcgat ctccgccgca ctggacggcg tcgactcggt gctgctcgtc tcgagccccg
   223621 acgccggcgc gcgcctcgcg cagcacgtga acgtcatcga cgcggcgaag gccgcgggcg
   223681 tctcgaagct cgtctacacc agcatcgtga aggccgacag cagccccttc atcctggccc
   223741 ccgaccacaa ggccaccgag gaggcgatcg ccgcgagcgg tgtgcccgcg gtgatcctcc
   223801 ggaacaactg gtacaccgag aactacctcg ccgatgtcgc tcaggcatcc gagtcgggcg
   223861 cactggccgc gcacgcgggt gacgccaccg tcgccgccgc cgcgcgcgtc gacttcgcgg
   223921 aggcggcggc tgtcgtgctc ctcgaggacg gccacgtcgg ccagacctac gagctcaccg
   223981 gcgacaccgc cgtgtcgtac gccgaggtcg ccgccgcgat cggcgaggtg acgggccgcg
   224041 aggtcggtta cgtctcgctg acgcgtgagc agctcgaggc cggcctcacc gccgccgggc
   224101 tcgatgccgg caccgtcggc ttcgtcgccg agatgcaggc gggtatcgcg cggggcgacc
   224161 tgagcgaggt cgaccccacg ctcgcacgcc tgatcggccg cccgaccacg cctttcgtcg
   224221 acgccctccg cgccgccgtc gccgcaccgg cagcaaccgt ctgacattcc ctcgccgcgc
   224281 ggcatcctat tcacgggaat gggatgccgc gcggcggcgt tatcgccacc atgcagcgtt
   224341 tcggaactct ctccttcggc cactacggcc ccctcgggca cgggcgcgag ctcaccgcac
   224401 gcgactcgat gcaccaggcg atcgacctgg cccagggcat ggacgatctc ggtgtgaacg
   224461 gcatctcctt ccgcgtgcac cacttcgctc gccagcaggc cgcccccttc cccctgctcg
   224521 cggcgatcgc cgcgaagacc tcgcgcatcg agatcgggac aggcgtcatc gacatgcgat
   224581 acgagaaccc gctgtacctc gccgaggagg ccgctgcggt cgacctgatc tccgacggac
   224641 gcctcgcgct cggcgtgagc cgcggctcac cggagaccgt ggtgaaggga tacgaggcgt
   224701 tcggctacac cgggtcgcag gatccgcgcg gagccgacat cgcccgcgat cacttctccc
   224761 gcttcctcga cgccatcgac ggcaagggcc tcgccgagcg cgatccgcac agcccgttcg
   224821 gcggcggcac agggctccag cgcatcgagc cgcactcccc cgggctgcgc tcgcgcgtct
   224881 ggtggggcgc cggcaaccgt gacaccgccg cgtgggcggg gacgacgggg gtgaacctca
   224941 tgtcgtcgac gctgctcacc gaggccgacg gccgcgagtt cgacctgctg caggccgacc
   225001 agatcgacgg cttccgttcg gcctgggatg ccgcgggtca cgccggcacg ccgcgggtct
   225061 ccgtcagccg gtcgatcttc ccgatcacga cggccgagga tgagatgtac ttcggccgat
   225121 cgggcagcga cgggggcatg ggcgtcatcg acgggatgca cgcgacgttc ggccgcacgt
   225181 acacgggaac ccccgaccag ctcgtcgagc agctccagca ggatgctgcc gtcgcggccg
   225241 ccgacaccct gatgctgacg atccccagcc agctgggcgt ggagttcaac ctccgcatcg
   225301 tcgagtcgtt cgcgaagtac gtcgccccgt cgctgggctg gaagagcacg ctcgcgtccg
   225361 cctgacgccg caaagccccc aatcggccct tcgcccgtca cgtctggcgt atcgagacgt
   225421 cgcgcacccg ccgttcgtga cgggcgagca gaaaagtccc gaggagggtc gccgcgaggg
   225481 cgatggtcac cggtatcgcg cgccgattgg aaatcgatcg gaacaggcgt cgcgccttct
   225541 cgagcctcgt tcttcccgga cgggcacggt cgcctgcgat tccgacgaac gaggacccct
   225601 ccggggtcgc cccgacgcgg acctcttcgc cgcccggggc gctcaggcgc tcgatgaccg
   225661 cgaaccgctc cagcacgacg cgcgcatcgc cgtccacgat gaatgcgtca ccgagctctt
   225721 ccgtcatctc cggtgaggtc cagaagcgca gatgcccttc tcgccagtcc gcggcatccg
   225781 cgtagccctc gccctcggcg cgggcatgcg aatcggagac gtctcgcagc gccacgatct
   225841 cgacggccgt cgtctccagc accgcgacgg cgacgccctg cgaatcgatc gcgacgcccc
   225901 ggtcgcccac ggcgggcagc ggggcgccct cctgttcgta ctcgcggacg agcgaactgg
   225961 tcgccgtctt ttcgcctgcg acgatcgccg cgatgatcct gtcgcgaagc ggccccggga
   226021 aggcgaactc gatcgtaggg aggtccgcgg ccgtgtggcc gctcaccagc ccatcgaccc
   226081 cggtgcgccc ttgaacggcc cgaccaccca ggaggtgacc cagccgccgt agaagcgccc
   226141 gggctgcggt tcgacggtct catcgccgac ggtgcaggca tccatgccct gggcgtagac
   226201 ggcgacccgg ccgacgagct gctcgaatcc gcgagtgggc gtcgggtagg tccacgccgc
   226261 gccctcacgg atctcgccac caccctgcac gtcgaagtac cgcgcaccgc ccttgaactc
   226321 gcagaacgac gatccgtccg cgggcgtcag cgctccgggg acgaagtccg cgatcggcac
   226381 gtagtacacg ggtgggtggc tggtctcgag aacgcggacg acgtcgtcgg tggagaggat
   226441 cttcacaccc ccgagagtga tggtcacccg gtcgtggacc gtctcgacgc ggggcggccg
   226501 ggggtagtcc cagacgcttt cttgaccggg agcggtgggg gcggggacag ggcggcgcat
   226561 tgctccagcg taggtctccc tcccacgccg ggacatagtc aattcccacg agcgccgcgc
   226621 cccacggcgc gaatcggagc gcgataatag agacatgacg acggggcggc ccgcttccta
   226681 caacgccatc tccacctatt cacgcgtgga gatcctccac ctgctgcaga cgcatccgca
   226741 gcagacgatc ggtgagctcg tcaccgccac cggcctgcac gccaacacgg tgcgcgagca
   226801 cctgcagcgg ctcatcgaac gcggcttcgt cgccaccgag accgagaagc gcacggtgcg
   226861 cggtcgtccg cgcgtgttct accgcgccgt cgacggcgcg agcgtctcga gcgacgaaca
   226921 ccgacgcaag gtgcaggcgg cgcgcgaacg cggcgacctc atgaggcgcg tgatgccctc
   226981 gacggaggga accctcgtcc ccgaggagca gcatcagctc gatgcgctcg tcgagcagct
   227041 cctcgacggc ggcttcgaac cggtcgtcga cgaggacacg ctgcagatcg acctcgccca
   227101 gtgcgatcat gcggaggctc aggcatccca cacgaagacg ctgtgcgacg tgcacctcgg
   227161 tctcatgcgg ggcgctctcc gcgaagccgg agggccgctc gcggtcgacg ccgagcgctc
   227221 gtcgtgcgat ccgcgcgact gcgtgatccg tctcatgcgg cgcacgcccg acggtgagca
   227281 cagcccaggc gggcccgtca gctgaggttg ctgcgcacct tcgagtacca gatccacgcg
   227341 tagccgccgc ggtagtggac cttgtaccag tggcgcctcg agtcggagac ctgcaacggc
   227401 gtcccgggcg ggatgctgcc cgcgatggcg ccgcccggcg acctgcgcca cggcgtcgcc
   227461 gtcgtcgtcc ggacgtgcag gtcggagtgg gtgatcgctt tgccgaacgc accgttgaag
   227521 tgactgtaga ccgcacgtga gatgtcccgg atgccggcct tggtcgaccc cgcgtcaccg
   227581 atgacgctga tcacgtaacg ccctcggccc ccggcgacga tcgccgagtc ggcctggagc
   227641 agaccacccg acacccagag cgatcccggc ttcgacgcct gatacgccga ggccggaagg
   227701 ccgttcggga tgcgcgaccg gaagagctga tcgttcatca acccgcggag gtgcgacgtg
   227761 tgcttcttgt tgagcagcgc tcccgagtcg aggcgcgtca ggagcagggt gagatcgttc
   227821 gtcgtcgtcc ggttgccacc gtagagcacg tcctggccgc ggagcaccga cccgtaggcg
   227881 gtgcgtgaga accccgccgc cgcgatctcg cggttgagtt tcgagagccc gatccaatgg
   227941 acgaggtcgg tatggcagta gttgtcggac atccagatca gctcccgcag gcactgctcc
   228001 acggtcagtc ccgacgacag cttcgtcttc agcgacgcct gaccccgctc gatccgctcg
   228061 aacgaggccc aggcgacgaa gagcttcatc atgctggcgg gctcacggcg ggtcgatccg
   228121 cccgaactga ccacctcgcc gagcccgccg atctggcgca ccgtgacggt gtacgacgat
   228181 ccgggatgcc gcgcctgcgc cgcccgcaga tcgcgtaaca gcgcccgctc ccccgctgcg
   228241 cgaacggtcg tgcagctgtc gccggcggcg acctgagcgc gcagcgccgt gggtgagccg
   228301 atgaccaggg gcgtgtcctt ccgccgtgcc atctcggcgg cgacggagtc gaagacgcac
   228361 tccagctgcg cgtaggagaa gggctgccgg gtgaggccgg cgatggcggc tgcggtcgcg
   228421 gtcacgtggc ccggcgccga tgccgaggcg agcaccgtcc gcgtcgaacc cgccgggtac
   228481 tccgccgccg cggcgaggct cacggccgtg cgactggacc ctgccagccg ccgcaccgtg
   228541 aagccttcgg cgcggagcga cgacacgaaa ccggcgccga tgctcgaggt gccgcccacg
   228601 aggacgacct cccgcgcacc gaccgcgcgg agggtgttca gtgtgcccgg aggcgccgat
   228661 gcacgacgac cgttgatcgc gaggaacccc cgatccgtcg cccccgcgac cgcgacaccg
   228721 gccggggcgt ggatcatcgt ggcgccgtcg gccgcgtaga ccgtcgtcgc atccccgacg
   228781 gcgcggagcg cgttctgcga caggccgtag acgttgtcgc cgtcgatgcg ttcgaccggc
   228841 gccgttctcg ccagggcgga ctccgccgct gtcgagaccc ctgcggagga tccgacgacc
   228901 acgatgcgcg tcggggacag gcgcgcgatc tcgcgagcgg tcgccgcggg gacgctaccg
   228961 gagccggcgt agagcacggg cgcacccacc gaccccgcga cgaaagcggc gatgtgcgcg
   229021 tcggacgccg tcgtcgcggc gaccacgacg acgtcggctc cgcccgggta gagcgcgcgg
   229081 ctgatggcgg cggcctggtc gaccgcggtg ggcccgctca gccgggaggc gggaggcagc
   229141 gtcgcggcga tgcgcgccgg cacgagacgg gcgtcgaccg acggcagatc gccggggagc
   229201 gcgtcgtcgg gggcaggcgg ggcggggtcc gcgggcagcg ggtcctcccg caccgagtcc
   229261 cccggcaccg gatcgccggg cgtgggcacg tcgggagaca ccggcggcgt cgccgagggc
   229321 gtggcacggg gatcatccgg gttcggcgac tccggcacgg gcgcgggtgg cgtggattcg
   229381 acgggaggaa ggggcgatgc cgacggcgtg gccggctcgg gcgccggggc accggcatcc
   229441 gtcgatccgg gggtcggcga cgcggcggat gcgactcccg ggcccgcggt gaagatgagg
   229501 agggcggtga ccgcggcggc gagaccggcg tgcagctgac gggagcgtct gggggtgggg
   229561 ctgccgatca taggggcacc ctaggccccc gatcgagtgg gcgcgagggg ctggcgtatt
   229621 ttgcacggcc gaaggaggaa ccgcgatccg gatgtcgacg taacgtcgag aaaacatccg
   229681 tcgaagggac aacccgtgga gtttctcgac ccgctgatcc tggcgcggtg gcagttcggt
   229741 ctcacgaccc tgtaccacta cctcttcgtg ccgctcaccc tcggcatggc tctcacggtc
   229801 gcgatcttcc agacgatctg gcaccggacc ggcgatgtga agtggcttca cctcacccgc
   229861 ctgttcggga agatcttcct catcaacttc gcgatgggtg tcgtcaccgg catcgtgcag
   229921 gagttccagt tcggtatgaa ctggtcgtcg tactcgcggt tcgtcggcga cgtcttcggc
   229981 gcaccgctcg ccttcgaagg cctcatggcc ttcttcttcg aggcgacctt catcggcctg
   230041 tggatcttcg ggtgggacaa acttccccgc cgcatccacc tgctcaccat ctgggcgacc
   230101 gcgttcggct cgatcctctc cgcctacttc atcctgtcgg ccaacgcctt catgcagaac
   230161 ccggtcgggt acgagctcaa ccccgagtcg ggccgcgccg agctcgtcga cttcttcgcc
   230221 ctgctgacca accccgtcgc cctcgccgct ttcccccaca cgatcttctc cgccttcatg
   230281 ttcgccgcgg cggtcatcat cgcggtcgcc gcctaccacc tccgccgcgg ccagcacctc
   230341 gacaccatgc gccccgtgct gcggtacggc atgtggttca tgatcatctc gttcgcgggc
   230401 accgcgatca gcggcgatca gctcggcctc gtgatggtgc agacccagcc gatgaagatg
   230461 gccgcggcag aggcactctg ggacagggcc tgcggagccg atgcctcgtt ctcgatcttc
   230521 tcgatcggca cccccgacgg ctccgaggag gtctggtcgc tgcgcgtgcc ctacctgctg
   230581 tcgttccttt ccacccacac cctcgacggc tgcgtcgaag gcctcaacga tctccagggc
   230641 atctatgagc agcgcttcgg cgcgggcatc gactaccgtc ccgaagtctg ggtcacctac
   230701 tggtcgttcc ggtggatgat gggcttcggc ggactggcca cgttgatctc cgtggcgggc
   230761 ctctgggtca cgcgtcgcaa ggcgacccgg ccggtcgccg gatggatgtg gcgcgtcgcc
   230821 atctggtcgg cgcccctccc cctcctcggc agcctcgtgg gctggatctt caccgaaatg
   230881 ggccggcagc cgtggatcgt cttcagcctg atgctcaccg aggacggcgt ctcgccgagc
   230941 gttcccgggt ggacggtgct gatctcgctc ctcgcgttca cggcgatcta cgcctcgctc
   231001 gccgtggtgg aattccgcct gatcctgaag gccgcccagc agggacctgc gccgctcccc
   231061 ggccccgacg accccgaccc gcgcgacctg ccggtcgatc agaccccctc gacggtctac
   231121 taggagcccg ccatggatct cgcctacctc tggttcttca tcgtcggagc cttcttcgtc
   231181 ggctacttcg tgctcgacgg gttcgacttc ggtgtcggga tgagcctgcc cttcctgggc
   231241 aagaacgacg tctcgcggcg tcaggtcatc aatacgatcg ggcccatctg ggatctcaac
   231301 gagacctggg tgatcgtggc gggggcatgc ctgttcgccg cgttccccga gtggtacgcg
   231361 accctcttca gcgggttcta cctgccgctg ctgttcatcc tcctcgccct gatcctgcgc
   231421 ggtgtgtcgt tcgagtaccg ccaccagcgc gaggaacgcg agtggaagcg ccgcttcgac
   231481 cgtttcatcg tgatcggctc tgcggtgccg gcgttcctct ggggcgtcgc cttcggcaac
   231541 atcgtgcagg gcgtgccgat cgacgccgac aaggagttca ccgggtcgct gctgacgctt
   231601 ctcaacccct acggactctg ggtcggcgcg acgacgctgc tgctgttctt cctgcacggc
   231661 gtctacttcg tcgcgctgaa gaccgacgga ccggtgcagg aggacgcgca ccgtctggcg
   231721 cgacgcgtgg cgatcccgac gatcgtcctg gctgccggaa ccgtcctgtg gaccgcggcc
   231781 atcgcgacct cgcgagacgc gccgctgctg tggggggtct tcgtcttcgg cgcggtcgcg
   231841 gccctgacgc tcatctcgtc tgccgtggcc aacgtccgtc gccgcgatgg ctgggcgttc
   231901 gcgttcggcg ccgggacgat cgtgtccgcc gtcgtcatgc tcttcttcgc gctgttcccg
   231961 ttcgtcatgc cgtcctcgac ggacccggcg ttctccctca cgatcgagaa cgcctcgagc
   232021 tccgactaca ccctgacggt gatgtcgtgg gcggcgctcg tcttcttgcc cctcgtgctc
   232081 ggataccagg cgtggaccta ctggatcttc cgcaagcgcg tgacccgcca gcacatcgag
   232141 aaggccgctt cggcggcgca ctagagccgt gccgtccccc gcccgcagcg acctgaggca
   232201 gccaccgctc gacccgcgcc tgctccgcta cgccgcggca tcccgcgtct tcttcgcgct
   232261 catcgccgcg atcgggctcg cccagaccgc ggcgatcgtc gggttcgcat ggttcaccac
   232321 ccgggcgatc gtcgacgcga tcgcggggcg ggagatcggc gccaccctgc tggcgctggg
   232381 cggcgtggtc gccgcccgtg cgctgctgct gtgggcgagg gagctcgtgg ccgcgcgcgc
   232441 ggcggcccgc gtcgagtcgc agcttcgcag cgccctcctc gacgccgtcg agcgcctcgg
   232501 ctcgggatgg ctcggggcgc agaacacggc gcggctgacg ctcatcgcag gtcgtggact
   232561 cgaagccctc gacgcgtatt tcgggcgcta tctgccgcag ctcgtgcaga cggcgctcgc
   232621 caccccgatc ctcatcgcgg tgatgtgggc cgccgactgg gtctcgggac tcaccgtcgt
   232681 tctcacgatc ccgctcatcc cgatcttcat gatcctcatc ggactcgcga cccggcatgt
   232741 gcaggaccgt cagtgggaca cgctcggcac gctcgccacc cgcttctccg atacggtgca
   232801 ggggctctcg acgctgaccg tgttcggccg ccagcaccgc gccgccgact cgatcgagcg
   232861 ggtgaccgac ggctaccggc gcgagacgat gcgggtgctg cgggtctcgt tcctctcggg
   232921 gttcgccctg gagttcctcg cgtcgatctc ggtcgccatc gtcgccgtca cgatcggctt
   232981 ccgcctgctc gacggctcgc tccccctgat catcggactc ttcgtgctcc tcctcgcgcc
   233041 cgaggcctat ctgccgttgc gtcaggtcgg cgtgcagttc cacgcctcga gcgaaggcgt
   233101 cgcggccacc cgtgacgtgt tcgccgtcct gcaggaggca gacgccgcag aaggcggccg
   233161 cgctctgcgc gcggccgcac cgccggtcac cgacgtcgac ctcgtcgtcg acgcggtatc
   233221 ggtgcgcggc ctcccgccgg tcactctccg ggtgcgctcc ggcgaggtcg tgctcctcga
   233281 ggggccgagc ggcgccggca agtcgagcct gctcgccgcg cttctgggcg ccgcgccgca
   233341 ctccggctcg atcacgatct ccggaacgga tgccgcatcg gtgtcacccg cccagtggct
   233401 cgcctgggcg gggcagcgac cgggcctcgt cgccggctcg atcgccgaca acgtgaggct
   233461 cggcgagccg gcggcatccg atgacctcgt ccgggacgcg ctcgcacgcg ccggcgccgg
   233521 cgacctcgac ccgggccgtc tcctcggcgt gcagggctcg ggcctgtcgg gcggacaggc
   233581 gcagcgggtc gccgtggcgc gcgcgatcgc ccggcacctc gcggggcggg cgggagtgat
   233641 cgcgctcgat gagccgacgg ccgcgctgga cgccgagacg gaagccgtgc tgtggcgctc
   233701 gctccgacgc ctcgccgacg acggagcggc gctcctcctc gtctcgcacc ggccgagcgc
   233761 gcggcagatc gccgaccgcg tggtgcgcct ggacgccgcg gaggtgaccg catgaccgcc
   233821 cctcccgacg tcctgcgggc ggccgttccc gagacccggc ggttctggcc cgccctcgca
   233881 gccgggttcc tctccgaggc atccgccatc gccctcctcg ccacgagcgc gtggctcatc
   233941 gtccgggcgg cggagcagcc gctcgtcatg tacatcacgc tcgccgtcgt cggcgtgcga
   234001 gcgttcgcgc tctcgcgcgc ggtgttccgc tacgcggagc gtctcgccag ccacgacgga
   234061 gccctgcggc aactcgcccg cacccgcacc gacctcatcc gccggctcct cccccacgcc
   234121 cccgcgggcc tcggccgcac ctcgcgcggc tccacgctgg cggccctcgt cgatgacgtc
   234181 gacgagctgc agaacctgcc gctccgcgtg atcctccccc tcgtgtcatc ggcgtcggtc
   234241 gtcgtcgcgt ccgtgatcgt cgtcgccctc ctccatcccc cggcagcgct cacgctcatc
   234301 ggatgcctcg ccgtcgccgt cgtggccgcg acggcctggg ggtgggcggc cgggtcgcac
   234361 gccgagcggg cgatcgcacc gctccgcgcg cggctcaccg acgccctcat cgaccacctg
   234421 gggagcctcg atgtgctcgt cgcctacggg gcggacgccg ccagccgcga ccgcgtgcga
   234481 caggccgacg ccgcactgcg gggcgccatc acgcggcggg cgggcgcgca ggcggggacg
   234541 acggcgctcg tgtcgctgct cgccggcgcc gcgaccctcg ctgcggtcgg cgtcgcggct
   234601 ccggccgtgt tcgacggctc gctcgggggc ccggcgctcg cggtcgtcgt gctcgtcccg
   234661 atggcggtgt tcgatgtctt cggctcggtt ccgctcgcgg cctcgtcgtg gcggcaggtg
   234721 cgggcggcgg cggagcggat cgccggcgcc gtgcccgatg aggtgccggc cgagatcccc
   234781 gcggctcgga cgtcaaccgg tgtggcacct ccgctcggca ccggactgcg ccttcgcggc
   234841 gccacagtgc gctggcccgg cgaccgttcg cccgcgctcg tcgacgtcga cctcgacgtg
   234901 cggcccggcg agcgcgtgct cgtcgtcggc gcgagcggcg ccggcaagac gactctcgcg
   234961 cacgccctcg tgcggttcct cgaggtcgac ggcacctacg aggtcggtgg cgcctccgcc
   235021 cgggacctcg cccccgacga cctccgcctc acggtcggtc tgtgcgagca ggacccgatg
   235081 ctcttcgacg aagacatccg ccagaacctc ctgttcgcgc gcgacactgc gacggatgcc
   235141 gacctcgagg ccgttctgga gcgcgtcggc ctcgggccgt ggctgcggga gcgcggcggc
   235201 ctcgacgccc gggtcggcga gcgcggccgg ctcgtctcgg ggggtcaggc gcagcggatc
   235261 tcgctcgcgc gggcgctcct gcgcggcttc cccgtgctcg ttctcgacga gccgacggcg
   235321 ggcgtcgacg ccgcggcatc cgacgctctc ctgaccgatc tgctctccgc ggtcggtgac
   235381 gatcaggccg tcgtgctgat ctcccacgtc accgtgccgg gcgggctcat cgaccgcacg
   235441 gtccgcctga caggcgggcg cgcgctgccg gtctgacccg gccggcgcgc tgccgtctca
   235501 gtcggccggg gccgcggcgc gggcgttctc ggcttcggcg gctgcggcga tgcggttggc
   235561 catgcccttg aagatgaagc cgtggaaggg cagcaccgcg agccagtaga ggcgaccggc
   235621 gaggccccgg gggaagaaga cggcccgctg gtcgtaccgt gagccggacc cctcgggggt
   235681 ggcgcgcagc tcgagccacg cgaggcccgg caccttcatt tcggcgcgaa ggcgcagcag
   235741 atgcccgtcc tcgaccgctt cgacgcgcca gaagtcgatc gcgtcgcccg cgccgacccg
   235801 gccccggctg cggcgacctc gctgaaggcc cacgccgccg acgagccggt ccatccagcc
   235861 gcgaacggcc cacaggaacg gagaggagta ccagccgttc tcgccgccga tgccgacgat
   235921 gacggcccac agccgttcgg gcggggccgt cgtcgaggcg gactgcacgt cggtgaacac
   235981 cgtgcgtccc gtccagtcgg ggtcgctcgg gagcgggtcg ctcggcaccg acgacagctc
   236041 cgcgtcctgc cagctcgtct cgatcgcatc ggcttcgacg cgtccgagcg ccaggcggac
   236101 ggcctgacgg tagggcatga gaccgccttc gggccgcggg aggacgtcgt cgaccgcgtg
   236161 gtcgtccatg acgcactcgt tctgcagcga ggcgatgagc ggccgcgcga tcgcgcgagg
   236221 aaccggagtc acgagattga cccagtgcga ggcgaggccc ggggtgagca cgggcagcgc
   236281 cgcgatcgcc cgttgccgga gacccgcttc gacggcgtag ccgttcatca tctggccgta
   236341 gcggagcacg tcgggaccgc cgatgtcgac ggcgcggttg acgctcccct cgacccgggc
   236401 ggcggcgagc aggtaatgca tcacgtcgcg cacggcgatc ggctggatgc ggttgcgcac
   236461 ccacttgggc gcgggcatgt aggggagcac gtcggtgagg tgacggatca tctcgaacga
   236521 cgccgagccc gagccgatca cgacaccggc ctggagcacc agcgtgggaa cgccgctcgc
   236581 gagcagggtg tcacccacct ccacgcggga gcggaggtgg gggctcaatt cgacacccga
   236641 cgggtgcagg ccgccgaggt agacgatgcg cccgacggat gccgctgccg cggcgtgtgc
   236701 gacggtctcg gccgcctgca ggtccttcgc ttcgaagtcg ccgccgccac ccatcgcgtg
   236761 gatcaggtag tagaggacgt cgacatcctc ggtcgccgcc gcgacggcat ccgggtcgtc
   236821 tgccgagccc gccgcgacct cgacgtcgcc accccaggtg aacgccctga ggcggtcggg
   236881 gtttcgggcc agcacgcgga cgcgatatcc ggccgacagc agccgcggaa cgagccgccc
   236941 gccgatgtat ccggtcccgc cgagaacgag ggcgcgggga gcgctgccgt ccgggcgggt
   237001 ctgggcgacg agggcgcttt cgcgaccggt gggtgcagac agttcggcca tgggcccaca
   237061 gtaggtcgat cccttgccgg caccggtgtg cttgcgcagg ggcggtcgac gaagtagggg
   237121 tgggcgcagc gggctcctcg gcagcccacg gcgtcgccgc cctgtcaagt ggcggcccct
   237181 cccctgcgat cgcgcgaggg ctcacgtacc gtggagagat gcgtacacct tctcggaagt
   237241 ccgccgttcc gccctcatct cccgcgctca cgcaccccag tccgcccccg cggctcgaag
   237301 tcgacgacgt catcgtcgtc gacaagaagc gcgtccgcac cgccatcggc ggcaccgtcg
   237361 tcggcaactt catggagtgg ttcgacttcg gaatctacgg atatctgacc gtcacgatca
   237421 cggccgtctt catgagcgac ctgcccgaac cgtggggcct gctggtcgcc ctcttcggct
   237481 tcgcggtctc gttcctcgtc cgccccatcg gcgggctcgt gctcggcccg ctgggcgacc
   237541 gcatcggccg ccagcgcgtg ctgttcctca cgatggcgat gatggccgcg gccaccgcgc
   237601 tcatcggcgt gctgccgacg agcgcgcaga tcgggctgtg ggcgatcgtg ccgctgtacc
   237661 tgctgaagat ggtgcaggga ttctcgaccg gcggcgagta cgccggtgcc accacctacg
   237721 tcgccgagtt ctcccccgac cgtgcgcgcg ggttctggtc gtcgtggctc gacgtcggct
   237781 cctacctcgg cttcgccgcc ggcgcctccg tcgtcgccct caccacggtg atcaccgaga
   237841 gcgtgtgggg cgagaacgcc atgaccgaat tcggctggcg catccccttc ctgatcgcga
   237901 tccccctcgg catcgtcgcg atctggttcc gcctgcgcat ccccgagacg cccgcctacg
   237961 agaccaacca ggagcacagc agccaccgca ccgccgatga cccgctcgcc cgtcacggca
   238021 tcggtggaat cctccgtcac cactggcgcg ctgtcctcat cggcatcgcg atcgtcgcgg
   238081 cgacgaacac ggcaggctac gccctgacga gctacatgcc gacctacctc gagaaggagg
   238141 tcggcatctc gaacctcggc gcggccgtcg cgacggtgcc cgtcctcatc gtcatgtcgc
   238201 tgtgcctgcc gctcatcgga cggctcagcg atcgcatcgg acgccgcccg gtctacctca
   238261 tcgcggccgg ctcgacgctg gtgctcatga tcccggcctt cgccgtgatg cagatcggcc
   238321 aggaatgggc ggtgttcgtc gccctcgcga tggtcgcgat ccccgtcgcc ttctacgtcg
   238381 cggtctcggc gtccaccctt cccgcgctgt tccccacggc atcccgcttc ggtgcgatgg
   238441 cgatcgccta caacatctcg gtgtcgctgt tcggcggcac gacgccgctg ttcgcgcagg
   238501 ggctcatcga gctgaccggc aacacgtaca tgccggcgtt ctacatcatg ttcttcgccg
   238561 ccctcggcgc ggtcgcgatg ctcacgatgc gcgagactgc gggacgcccg ctgctcgggt
   238621 cggtgccgac cgtcgagacg gtcgccgaag ccgaagatgt cgtgcaccgt caggacaagg
   238681 acccgtacat cgacacgtcg accatgccga tcccggtcga ccggcggtag tcggcgtcag
   238741 aggtccatcc cgaatgcccg cgcgccctcg tgtgcgggca tcggggtgaa cccgagccgc
   238801 tcgtagaagg cgatcgcccc ggcgttgtcg gccgacgcga ccaggtgcag gcggtggacg
   238861 ccctgtcgct gcagcacctc gacgaggctc tgcaggagcc ggcgacccca gccctgccgc
   238921 tggacgtgcg gcagcaggtc gatgtgcaga tgcgcgggat gcgtgtcgcc gaacggctct
   238981 gccccggccc gacggccgta ggcgtagcgg agcaggccgt cctgacggct ccgctcctcg
   239041 gccgggcgcg gccaccgacc cgcgaaccgc ggccaccacg tgcgcgcgaa ccagtcctcg
   239101 aactcccggg tgtcgggagt gccgacgatg tagcccgcca ccgcaccgcg gtcgtcgacc
   239161 acgacgaagg cgagatcggg atgccgcgcc gcgtacggca gcacgaacac ctccgcccac
   239221 agctcatcgt cggtgaggat gccggtgccg tccgctccgg catccgctgt ccgcaggcag
   239281 atgtcggcga gcgccgcctc gtcgccggga cggaacggac ggatgtgcgc tgcggcggcc
   239341 gtcatcgcct gccggtgccg aacaccccgc ggatgacgct cccgatgatc gtctgcgtcg
   239401 tcttcgagcc gaggatctgc tcgagcggcg tcttctcggc gcgccgggtg gtgcgggtgg
   239461 tgcgggtcga cccgcccgtc ttcttgagca ggcggtcgta ctcgcgctgg gcgtcgcgtt
   239521 cggccttctc gtgggccttg tcggcggccg ccttctgctt cgcatactcg gcgtccgtct
   239581 tcgcctgggc gagagccgcc tgcgcggcgg cggcggccgc atcggcggcg gccatcttgg
   239641 ccgtcaggat ctctcgagcc gactcgcggt cgatcgccgt gccgtatcgg gcgagcagaa
   239701 ccgacgcccc gacggccgcg gcgatcgccg gggccggcgt gggcgacatg agtccctgcg
   239761 gtgcgcgcat gcgggtccag gcgacggggg tgggtgcgcc tttctcgctc atgaccgtga
   239821 cgatcgcctc accggtgccg agctcttgca ggacgcgctc gaggtcgtag tcggacttcg
   239881 ggtaggtgct gacggtcgcc cgcagggctt tcgcgtcgtc gggggtgaag gcgcggaggg
   239941 cgtgctggat gcgcgatccg agctggccga ggacgtcggc gggcacatcc ttgggcgtct
   240001 gcgtgacgaa gaagacgccg acgcccttcg agcggatgag ccgcacggtc tggacgatcg
   240061 cggcagtgaa cgccgacgag gcgccggtga acagcaggtg cgcctcgtcg aagaagaaca
   240121 cgagcttcgg cttgtcgagg tctccgacct cggggaggat ctcgaacagc tcggcgagga
   240181 ggtacatcag gaacgtcgag aagagcgccg gcttgtcgat gatcccgggc acctccagca
   240241 gggagatgat gccgcggcca tcgggcgccg cccgaaggaa gtcgcgtacg tcgaactccg
   240301 gctcgccgaa gaacacgtcg gcgccgtcgt cggcgaaggt gatcagctcc cgcaggatga
   240361 cgcccgcggt cgccgacgaa agcccgccga gctccttcag ctcgggcttg ccctcctcgc
   240421 tcgtgaggaa gctgagcacc gcccgcaggt cggccaggtc gacgagtgcg agtccctgcg
   240481 catcggcgta gtggaagacg agaccgaggc tcgactcctg ggtctcgttg agccccagga
   240541 ccttgctcag cagcagggga ccgaagccgc tgaccgtcgc acgcacgggg acaccggtgc
   240601 cgatcccgcc gagggcgaaa tactccgtcg cggatgccgc cggggtccag tcctggccga
   240661 tcgccgcggt gcgggcgagc agcttctcgc tcggctctcc cggtgtcgcc actcccgtca
   240721 gatcaccctt gatgtcggcg gcgaacacgg gcacgccgct cgcggcgagc tgctcggcga
   240781 ggccctgcag agtgcgggtc ttgccggtgc cggtcgcacc ggcgacgagc ccgtgacggt
   240841 tcagcatcga cagcgggatg cggatctgcg cgcgcggatc gggctcgccg ttgacgagcg
   240901 cgccgaggtc gagggtctgc tccgcgaacg cgtagccggc gatgatggcc ttcaccgcgt
   240961 cgtcgtcgag cggacgcggt gcagcgggcc ccgagcccgc ggactgcgcc ttagcgccgg
   241021 ggaccgcccc cgccggggcc tcctcggcct ggacgtcgac cgccggaacc gtgtcgggct
   241081 cgagcgccgc agcggcgacc tcgccgcccg cggcggctgc tgcccgagcg gaggcgagcg
   241141 cgagctgcgc ctgcgcgagt ttcagctcgg cctgagcggt cgccgcctct gcttcgagac
   241201 gggcgagctc agctgatgcg gcttcatcgg gcgcggtcat ggcgctcagc ctagtgaccg
   241261 gcgccgttct ttctcgcggc tgatccccac ggcgaacacg gccgccacga ggagcgtcgt
   241321 cgccacgccc acgatcgcgg ctcccatcgt gtcgctcagc caatgcgcgt gcacctgggt
   241381 gcggctgaac gccatgagga gcgtccaggc gagcccgacg aagaagaccc acaccttcgg
   241441 gaagaggatg acggcgaccg tcgcgatgac cgccgcattg gcggtgtgcc ccgacggata
   241501 ggagccgtgg tcggagatga cgaggatctc ctcgggccgc acccggccga agacgctctt
   241561 gaggagctgc acgatcagcg cgccgaaggc ggatgccacg aggaagaaca ccgcgcccca
   241621 ggggcgtctc gccagcgcga ggatcgcggc cccggcgagc gggacgatgt aggtgccgac
   241681 gacgcccgcc cccgccacgt tcatgaagaa cgagatctcc tggatgccgg ggaggaagtt
   241741 cgtgacgtag ccgttccacc acgcatcgag gtcgatgagg tcggagtcgg tggagatgac
   241801 gacgaacccg atcgcgatgg ccaccaccag gagcactgct cccacgatgg ccatgcgcag
   241861 gccgatgctg atctcgtagt cgtccgcggg gcgcttcatc gccccagtgt gcccgatgac
   241921 cgggggcacc atctggccct tgcccacgcg cgtcgttgtc ggtaggcgtc gcccccgcgc
   241981 gccatgagcc tatgaaaccg ccgcacaatc ggcatccgct cagcccgctc cccatgcccc
   242041 cgcatagaat cgggtcgccc cgtgcgtgcc cgcgccgtcc ttccgagaac gagatcatcc
   242101 atgaccccga acccgcctcc cggcaaacgt cagagcggca accccgcgac gcaggccggt
   242161 atcgccagca ccgccaagca gcagcgcgag cagcagaagc agcagaagct cgcggagtac
   242221 cagcgccagc tctcgcgacg tcgccgcaac aaggcggtgt ggtggatcgt cggatcgacc
   242281 gcggcgatcc tcgtgatcgc cctcgtcgcg gcgtcgtact tcctcacccc gcgccccgtc
   242341 gcgatcgagc gaggcgacgg cgacggcgcg tcgatccagg gcgtcgagac atacgagaac
   242401 accgcgaacc acgtcgaggg cgaggtcgac tacgcgcaga ctccgcccac cggcggcgac
   242461 cacaacccgg cctggctcaa ctgcggcgtc tacagcgagc ccgtgccgaa catcaacgcg
   242521 gtgcactcgc tcgagcacgg cgccatctgg gtcgcgtacg acccggctca ggtcgaccag
   242581 gccgaggtgg atgcgctccg cgcggagctg ccctcgacct acacgatcct ggcgccgtac
   242641 gacgacctcg acacccccat cagcgtcagc gcctggaacg cccagctgaa ggtcgattcg
   242701 gccgatgatg agcggatcgg cgagttcgtg cgcgcctatt ggcgaaacct caacggcccc
   242761 gagccgaacg ccgcgtgcgc cggagcgatc gacggccccg gcaagctgtg accggcgacg
   242821 ccgcacagga cgacctgtcc gcggagcgca cgacaccgcc ctggtgggtg ctgctcctcg
   242881 tgggcctggc gatcgcggcg gcggcgttcg cgatcgggcg gttctcgacc ttcgggatcg
   242941 tcgcctcgac ccccggagac gactcccccg aggccggatt cgcccgtgac atgcaggtgc
   243001 accacgcgca ggcggtcgac atggcgatga cgatctatgc cgagacctcc gacgagaagc
   243061 tccaggcgct gtcgtacgac atcgcgacgg gccagtcggc gcagcggggc gagatgtacg
   243121 actggctggt ccgctggggc ctcccccagt acggcaaccc gatggcgtgg atggacggca
   243181 gcggcgaggc cggcgagcac ggccacggcg gcgggagcga tgacggcacg cccatgtccg
   243241 acgcggagat gcgcgacgcg atggggatgg ccaccgacgc cgagctcacc gagctcaagg
   243301 ctgcgagtgg ccaggccgcc gactgcctgt tcctcgattt gatgatccgg caccacgagg
   243361 gcgcgctgcc gatggccgac gccgtgatcg acctcggctc cgagccccgc acgctcgcgg
   243421 tcgccgagag catgaaggcc gcgcagacct tcgagatcga cgcgatgacc tcgatgcaga
   243481 accggttcag ctgctccgac tgaccacgca gacgacgaag aggggatgcc ggtgtcgaac
   243541 cggcatcccc tcttcgcgta cggcgggtaa tcagcccttc gtcgctccgg ccaggagacc
   243601 acggacgaag aagcgctgca gtgcgaagaa cacgatcagc gggacgatga tcgagatgaa
   243661 cgttcccgcc gactgcagga accacttgtt gccccaggtt cccgacaggg agttgagggc
   243721 ctgagtgatc ggcagggcgc ccggcgaggc gaagatcgtc gcgacgagca ggtcgttcca
   243781 gacccagagg aactggaaga tgccgaacga ggcgatcgcg ggagcggcca gcggcaggat
   243841 gatccggaag aacacctggc cgtgtccggc accgtcgacg cgcgccgctt cgatgatctc
   243901 gcccgggatc tcggcgatga agttgtgcag catgaacgtc gccagcggaa gcgcgaagat
   243961 cgcgtgggcg atccagacgc gggcgaagct gtactgcacg tcgttgagcc cgaagccggg
   244021 gaagatcggc acctcgttga tgacgagccc gtccgagaac aggctcagca gcggcacgag
   244081 ggccatctgg agcgggacga tctgcagagc gaagacgaag atgaacagcg cgctgcggcc
   244141 cttgaagtcg atccaggcga acgcgtaggc ggcgagggcg gccatcacga tcgggaacac
   244201 cgtcgcgggg agggtgatcg cgagcgagtt gacgaaggcg gacgcgagcg tcgtggacgt
   244261 tccccccgca ttcagcgcct ggacgtagtt gtccagggtg aagtcgggat cggtgaacgc
   244321 cgaccaccac ccggtggtct gggtgtcggc accgggccgg aacgaggtga cgaacaggcc
   244381 gaaggtcggg atcgtccaga agatggcgat gatgacggcc gcgatggtcg cgcccttcga
   244441 cgtcagcttc ttgtgggcgg tcgcctcatt gcggcgggtg tcccgctcga cctgacgctt
   244501 ggaacgggtg tctacggcga cggccggggt tccagcagac atcagcggat ctccctctgt
   244561 ttggccagcg aacgggcgtt gtagacgatg agcggcagaa cgaagaggaa gagcacgacg
   244621 gcaagggccg acgagtgccc gtagctctgg aagcgctgct gctggttgac catctcgaag
   244681 ccgagcacgg tcgtgtcatc gcgaccaccc gtcatgacgg cgacgatgtc gtagaccttc
   244741 agcgaggcga tcgtgatcgt cgtcaggacg acgatcagtg acgagcggat gccggggacg
   244801 gtgacgttgc ggaaccgttc ccaggcgttg gtgccgtcga gctgcgccgc ctccatctgc
   244861 tccaccggaa cggccttgat cgccgccgag aggatcacca tggcgaagcc ggtctgcgtc
   244921 cagatgaaca cgacgagcag catcagggtg ttgatgaccg gcttgatcgc gagccactgg
   244981 atcggatcgc cgccgaaggc cgtgacgacc gcgttgagaa gaccgatctg gtcgccctga
   245041 cgcgcgtcgt acatgaactt ccagatgatg ccggcgccca cgaacgagat cgcgacgggc
   245101 atgaacacga ggaccttgag gatcttctcg cctcgcgcac ggtcgatgaa cacggcgtag
   245161 gcgaggccga tggcgaccga gatggtcggt gcgaggatcg cccagaggag cgtgttgacg
   245221 acggatgccg tgccggtcgg gttcgtgaac acccagaagt agttctcgag gccgacgaag
   245281 ttctcgccgg tcttgtcgaa gaacgacttg aagatggtcg cgatcgccgg gtagatgagg
   245341 ccgagggtca gcatgatcgt cgccggcgcc atgaacagcg cgagctggaa caggtaaccg
   245401 gcaccctgac gtgcccggaa gtcggcgaag aacagcagac ctcccacgag cagggcgatc
   245461 gccacgacgt acaggacggc gttcgcgtag ggccggagca gcaggaaggc gaggacgggg
   245521 atcagcaggc acgcggccag ccgcatgatg aagtacccgc gtcccgggcg gggcgcgaac
   245581 tcgacgagca ccaggatgat tccgaccacc acgccgaaga cgaggaggat cacggggatc
   245641 tggacgagcg gaggcatcgc tccgagccag aggaagaagc tgttgagcga gaacccgatc
   245701 gtgatgcgag cggactcttc ggtcggggtg gtgaagacca gcagaagagc gagagcggcg
   245761 atgagcacga agcccaccac cacgacgatg cgggtgatcg cccgcccctt cgggtcggtg
   245821 gcgtgcgtcg tcaccggggt ggcgttgtcg acaggtttgt cgacggtggt ttgcgacatg
   245881 tggatcccct tctgggtact gcggcgtacc cgggcgtgcg gacgggagaa gcggggccgg
   245941 gctgtgaagc ccgaccccgc tcggctcaac cggtcgtcgt cagacgatca gttctcgtaa
   246001 ccggcctgga tgtcggagag caccgtctcg gtgtccttgc cgtcgaccca gtcgaccatg
   246061 cccttccaga aggagccctg acccaccgtg gacggcatca ggtcggaagc gtcgaagcgg
   246121 aagaccgtcg actcgtcctg catgatcagc atggcttcct tgaggaactc gctcgaggcg
   246181 aggttggcgt cggccttctt gttggccgac agcacgccgc cgagctcgac gcgagcgtca
   246241 gcgaactcgg gcgatgccat gaactcgagc acctgaacgg tcgacgcgtc gtccgagaac
   246301 gcggtgacga actcgccgcc gccctcgatc tggagctcgc cctcggtcag acccggaagc
   246361 acgaacgcgt acacgtcgcc gtcgggagcg accgtcgggg tctcaccctc ggccgtctgc
   246421 acgtcgagga agttcgccga caggaacgac gcctggtgcg tcatcgcgca gctcttgtcc
   246481 gcgacagcgg ccgcgacgtc accgaacgcg gtcgagttga tgctcttgac atcgccgtag
   246541 ccggcgttga cgtagtcggg gttcaggagg atggagccga cagcgtcgaa cgcctccttg
   246601 atctccgggt cggtgaactt cacgtcacca gcgacccact ggtcgtagac ctcggggccg
   246661 gactgacgaa ggaccatgtc ctccacccag tcggtgcccg gccagccgga ggcggcgtcg
   246721 gacgcgaatc cggcgcacca tgcgggctcg ccggtcttct cgacgatcgt gtcggtgagg
   246781 gtcatcagct cgtcccacgt cttggggacc tcgacgcccc actcctcgaa gctcgccggc
   246841 gagtaccaga cgtagccctt gaggttcgcg agcatcggtg ccgcgtagaa cgtgtcgtcg
   246901 aacgtgccgt acttcttcca gtccgccgac cagttctcat cgacggcctt ctcgacagcc
   246961 tcgggggccg ccatgacctt gcccgtgtcg acgagcgtct tcagcagacc gggctgcggg
   247021 acgatcgcga tgtcgggggc gtcgccaccg gtcaccttgg tgacgatgtt gccctcgaaa
   247081 gccttgtcgc cggtgtactc gaccttgatg ccggtgtctt cggtgaactt cgcgaacgat
   247141 tcgttcaggt cgtcggcttc gacgccggtg atgccgccgg agatgcgaac ggtcgtcttg
   247201 ccttcgccgc cttcgccgcc gccttcagtg ccgccttctg cacaacctgc aagcaccagt
   247261 gctgccgcgc cgagaagcgc aacgggtgca agaagacggt atcgctgtga caatgccatg
   247321 tacttctcct cattcgggga tcatcgtccg cccagaggag ccactttccg catccattgg
   247381 ggaaccgatt ccaggccaac ctactgtgcc cgcacgcccc gacacaaccg gagaagatca
   247441 cagcatggca accatctgac gatttcgagc ggtcggcgtg ggatcgctcc cacgatcccg
   247501 gcgtggaacc ggttcctctc gaagcgcgtt ggcactacgc tgtgacagat gtagcgcggg
   247561 tcgagctcca cgggccgcgg tggtcgagga ggaccgatga gcacgatcgc cgacgtcgcc
   247621 acgcgcgcgg gggtgtcgaa ggccacggcg agccgggccc tgtcgggacg gggatacgtc
   247681 tccgcagaca cgcggacgcg tgtcgaagcc gccgcacgcg acctctccta cgtcgcgcac
   247741 tcctctgcca cgagcctcgc gaccggacgc acgcagaccg tcggcgtcgt catgccccac
   247801 gtcaaccgat ggttcttcgc ggaggtgctc gaaggcatcc agctcgccct cctcgaccac
   247861 gggctcgacc tgaccctgta cgacgccaca ccgggcagcc cgagcagacg ccgggtcttc
   247921 gaggatttcc tcgcccgccg gaggttcgac gggctcatcg cggtcggcct cgagccggtg
   247981 gagagcgaac tcgacgccct gctcgccctc ggcaagccgg tcgtcagcat cgtcggcacc
   248041 cagcggagca cgagcgtcgt gacactcgac gacgcgcaca ccacggccct cgccaccgcg
   248101 cacctggtcg agctcggcca ccgccgcatc gcattcctcg gcggcacggc ggcgacgcac
   248161 tggccgcacg tggagtccgc gcgcttcgcc ggctacgacg cggagatgcg ccgcgccgga
   248221 ctcgccgacg agatcacgcg ggtgccggcc gaactgtcga tgccgtccgg atacgccgcg
   248281 gccgtcgacc tcctgagcga cgcgacagct cgccccacag gcatcgtcgc cgcgtgcgac
   248341 gaggtcgcga tcggtgcgat catcgcggcc cggaggctcg gcatcctcgt cccctctgcg
   248401 ctcagcgtcg tcggcgtcga cgaccacgtg aacgccgaga tgttcgcact gacgaccctg
   248461 cggcaggtgc ccagggagca gggtcatgcg gcggtcgagc tgctgatgcg gcacttggag
   248521 gatccggatg ccaaacccga gacgatctgc atcaagccgc gaatggtcgt ccggggctcc
   248581 accgcccccg cggtcggcat ggaatccgct gcgtcgatcg acggcggcct gtcactgcag
   248641 agctgaccgg attgcgcggc atccgcccgg aaagggaaag ggccccggat gccgaagcat
   248701 ccggggccct ttcgcgcagg cgtcagtctt acttgacggt gacggtggcg ccggcagcct
   248761 cgagggcgtc cttcgccttg tcagcggctt ccttgttcgc gccctcgagc acggccttgg
   248821 gagcaccgtc gacgacggcc ttggcctcgc cgaggccgag cgaggtgagc tcgcggacga
   248881 ccttgatgac ctggatcttc ttgtcgccgg cagcctcgag gatgacgtcg aaggagtcct
   248941 tctcctcaac ctcttcagca gcagcgccgc cgccggcacc ggcagcagca acgggggccg
   249001 cagcggtgac gtcgaacttc tcctcgaacg ccttcacgaa ctcgctgagc tcgacgaggg
   249061 tcaggccggc aaactgctcg agcagctcct cagtggtgag cttcgccatg atgtatctcc
   249121 tagatagatg gggtttgtgt aagaggtcgc tgatcgctta cgcggcgtca gcggtctcca
   249181 gcttttcgcg aagagcgtcg acggtggccg cagccttgcc catcgtcgcc ttcatcatgc
   249241 ccgcggcctt cgccagcaga acctcacggc tctcgagcgc ggcgtacttg ttgacctcgt
   249301 cggcagtgag ggcgttgccc tcgaagatgc cgcccttgat cacgagaagc gggttggcct
   249361 tggcgaagtc acgcagagcc ttcgcagtgg cgacgaagtc gccgtgcacg aatgcgacag
   249421 ccgagggccc cttgaggtcc tcgtccagcg ccgtgatccc cgccttgttg gcggcgatct
   249481 tggtcagcgt gttcttcacc acggcgtact gagcgtcctg acggatgtcg ttgcgcagct
   249541 gcttgagctg ggcaaccgtc agaccgcggt actcggtcag caagacggcg ttcgagtcct
   249601 cgaagttctt cgtgagctcg gcgaccgatg catccttctg cgccatggtc actccttggt
   249661 gtgttcgaga cgctccgcgg tggcgggcgt cgaccgggac gtcgggctga aatgaaaaaa
   249721 gctccggcgc aagcgcacgg agctttcggc ccggtttccc ggaagtctgt cgtacacctg
   249781 cgtgggcccc tgcattgcag agcttcgatc gatgtgcgca tgcgcacgac gatgaccgac
   249841 ggtctttggc ttgcgagaag tctacgacgc cggggcccac gcgccaaatc acgggtcgcc
   249901 ccgccgggcg acccgtgatc tcagcgggtg ctgaaggcgg aatcgaacgc ggcgtccgcc
   249961 gggcgataag tcgacagccg ccgcacgaat gcgagggctt cgggcgcgcc gaccagtcgg
   250021 tccatcccgg catcctccca ctcgaccgag agcgggccct cgtatccgat ggcgttcagc
   250081 atccggaagg cgtcctccca cggcacgtcg ccgtgcccgg tggagatgaa gtcccagccg
   250141 cgacgcggat cggcccaggc gaggtgtgag gagagccggc cgttgcgacc gttgccgagg
   250201 cgccgcttgg tgtccttgca gtgcacgtgg tagatccggt cctggaagtc ccagaggaac
   250261 gcgacggggt cgatgtcctg ccacaccatg tggctcgggt cccagttgag cccgaacgcc
   250321 tcgcggtggc cgatcgcctc gagcgcgcgc cgggtcgtcc agtagtcgta ggcgatctcc
   250381 gaggggtgca cctcatgggc gaagcgcacg ccgacctcgt cgaacacgtc gaggatcggg
   250441 ttccaccggg acgcgaagtc ctcgtaaccg gcgtcgacca tgtcctgcga tgccggcggg
   250501 aacatcgcga cgtacttcca gatcgacgat cccgtgaacc ctgtgaccgt cgacacgccg
   250561 agcttcgccg ccatgcgtgc cgtgtccttc atgccctcgg ccgcccgccg gcggacgccc
   250621 tcgggatcgc cgtcccccca cacgccggcc gacaggatgc cctggtgccg ctcgtcgatc
   250681 ggatcgtcgc agacggcctg cccacccagg tggttggaga tggcgaagac gccgagcccg
   250741 ttgcgctcga ggatgtcgcg ccggctttgc acgtaggcgt cgtcgtccca gcgggtcacg
   250801 tcgaggtggt cgccccagca cgcgatctcg agaccgtcgt agccccactc ccccgcgagg
   250861 cgggcgacgt cttcgaacgg gaggtcggcc cactggccgg tgaacagagt gatcggtcgc
   250921 gccatcgcga ttcctttctc gaagggtgcg ggctcagcgg cgccgcggag gtcagtcggt
   250981 cgcggagacc cacgtgctgc cggccgcaga gctgcgctcc acggcgtcga gcacgcgctg
   251041 gacgtggagt ccgtccgcga acgagggacg cggctgcgtg ccctcggcga tcgcggtgac
   251101 gaagtcccgg acctggtggg tgaagccgtg ctcgtatccg agcatgtgcc cggtgggcca
   251161 ccacggggcg aggtaggggt gggcgtgctc ggtcacgagg atgcggcgga atccgagttc
   251221 ggtgccctcc gccgtcgcgt cgtagaactc cagttcgttc aggcgctcga gatcgaaggc
   251281 gagcgccccc cgggttccgg agacctcgat gcggagggcg ttcttgcgtc cggtgcggaa
   251341 gcgggtggct tcgaacgacg cgagcgcgcc cgaggagaga cgtccggtga acagggcgat
   251401 gtcgtcgacg gtcacggtgc cccgctcggt cgacgccgtg cccgacagac cgacaccgtc
   251461 cgccaggagg ggccgctcgg cgacgagcgt ctcgatgatc cccgacacgc tctgcacgct
   251521 ctgcccggtg atgaactcgg tgagatcgac cgcatgcgct ccgatgtctc ccagcgcacc
   251581 ggagccggcc ttgctcttgt cgagacgcca cgtcatcggc gcctcgtcgt cgatcagcca
   251641 gtcctgcagg tattcggcgc ggacctgacg gatctcgccg aggcgtccgg cggcgaccag
   251701 gtcgcgggcg aacgtcgccg ccggcacccg acgataggtg aagcccacca tggcccggat
   251761 gccgtccgca tccgctcggg ctgcggcatc cgtcatcgcg cgggcctcgg cgacggagtt
   251821 ggcgaggggc ttctcgcaga ggacgtgctt gccggcggcg agcgccgcga gcgcgatctc
   251881 ggcgtgcgtg tcgccgggcg tgacgatgtc gacgacatcg acgtcgtcac gggcgatggt
   251941 ctcccgccag tcggtcgagg tctcggccca gccccacttc tgcgcggcgg cggacgtggc
   252001 cgaggcgtcc cggccgacga tgacgtgcat cacggggtcc gccgcgaggt cgaagaagcg
   252061 gggcgcgacc cgccacccct gggagtgggc ggcgcccatg aatccgtggc cgatcatggc
   252121 cacgcggagc tgctcggtca cgtggtgtcc tctctcgcga caggtgaggg tggggcgccc
   252181 gccggcatgc ggcgagcgcc ccacggcggt gctcagttga acgagaggtc gatgaactgg
   252241 tcgacgttgt ccttcgtcac gaccggcgcg tcgaggacga tccggttcgg gatgccgggc
   252301 gtcacgatgt cgccgagcgt cttgctctgg gcgatcagac gcgcgagggc gacaccgtcg
   252361 gcagcctgcg tcgacgggta gatcaccgtg gccttcagca cgctgtcatc ggcctggatg
   252421 gcctccatcg cgctgcggct gcccgcaccg cccatcatga agaactcgtc gcggccggcc
   252481 gaggagatcg cagcgagcac gcccacgccc tggtcgtcgt cgtggttcca gagggcgtcg
   252541 atcttggggt tggccgacag cagctgcgag gcggccgact cgccaccggc gacggtgaag
   252601 tcagcggcga cgcgcgccga gacctcgagg ccgcagtcct cgagcgcgtc ggcgaagccc
   252661 tgcgaccggt cctgcgtgag cggcagcgag tcgatgccgg cgatctcggc gacgacggcg
   252721 tccggagtgt cgctcagctg ctcgcagatg tacgtgccgg cagagacgcc catgccgtag
   252781 ttgtcgccga ggatcgtcgc gcgtgcggcg aacgggctcg agaactcgcg gtcgacgttg
   252841 atgacgggga tgcccgcctc catcgcggcg atcgcggcct ccgtcagggc ggcgccgtcg
   252901 gtgggcagca ggacgatggc gtcgacgccg tcgttgacga acgtctcgac ggcggcgatc
   252961 tgagcgatcg ggtcgttcgt gccctcggcc acctggagct cgacgtcgtc gaagctggcc
   253021 gcggcgtcct gtgcgccgga gttgatggcg ccgagccagc cgtgatcggc ggcggggccg
   253081 gagaaaccga tgacgacctt gtcgcccgat gcggcgttct cctcggtcgt ggtgccctgg
   253141 tccacgacgc tctcctcctg agcgccggtg cccgagcaac cgacaagcat gccgaccgcg
   253201 gcgaccgcgg cgactccggt cagaaccagg cgggtacgcg ccttcatgcg tgagcgcatg
   253261 tcttcctcct tgaatgtgat gcagctctgg gtgtgaagcc agcgcgctct cgaccgcgtc
   253321 atccgcattc gaggagagtc cacactgacg aggtcgaaca taacagaacg atgtgccaat
   253381 ccgtcaactt ttgttttcag ctcgacataa gttgctccgc ctgtcctcgc cggtcgtgac
   253441 ggtacgggga ggccccggca tccgtcctca tcgccggaca gtcgtgagat atcgcagtcg
   253501 cggcaccctt gatcgacgtg ttatgttcgc cgcgtgatca aagtcgacca tgaatcgtca
   253561 ttactcgacg tccgcggagt gacgaagtcc ttcgccggcg tccgtgcgct gcgcggcgtc
   253621 gacctgcagg tgaggccggg cgaggtgcac tgcatcctcg gccagaacgg cgccggcaag
   253681 tcgaccctca tcaagacgct cgccggcgtg caccggcccg atacgggcga gatccgctgg
   253741 aacggggagc ctgtcgagat tcccgacccg gatgccggcc tcgccctcgg gatcgcgacg
   253801 atgtatcagg agctcgacgt cgtcgacggc ctgacgatcg cggagaacat cttcctcggc
   253861 cacgaactcg cccgcggcgg cttcacccgg cgctcggagg cagcgacccg cacccgcgaa
   253921 ctcctccggc gactcggcca cggcaacctc tcgccgcaca ccgaggtggg ccagctcagc
   253981 gccgcgaaca agcagatcgt cagcatggcg agagccctct cgcacgacat caagctcatc
   254041 gtcatggacg agccctccgc cgtcctcgac gcgcaagagg tcgagaagct cttcgcggtc
   254101 gtcagggagc tcaccggcga aggcatcgcc gtcgtctaca tcacgcaccg gctcgaggag
   254161 atccgcaaga tcggcgaccg catcacggtc ttgaaggacg ggcgcacgac ggcgacgggc
   254221 ctcgaggtcg ccgacacgcc gacggccgac ctcatcaagc tcatgaccgg gcgcgaggtc
   254281 gcgaacgtgt tcccggcccc cgtcccggtg cccgccgacg cacccgtcgt gctcgatgtg
   254341 gcggggctcg cgctcgacgg cgtcttccat gacgtgtcgt tcaccgtccg cgccggcgag
   254401 gtcgtcggcc tcgccgggct ggtcggctcg ggacgctccg agatcctcga gaccgtgtac
   254461 ggcgcccgtc gcgcgacggc cggaaccgtg aaggtctcgg gcacccgtct gcgacgaggg
   254521 tcggtcgtct ccgccgtggg cgcgggcatc ggcctgtcgc ccgaggagcg caagagccag
   254581 ggactcgtgc tcgacgagcc catcttcgtc aacgtcagcc tgtcgtcgat gtcgcgcttc
   254641 gcccgggcgg gctttctcga ccagcgcgcc gagcggaagg ccgcccgcga gcagatcgag
   254701 gccctcgagc tgcgtcccgc cgaccccgac cgtccggcgc gcaccctctc gggcggcaac
   254761 cagcagaaga tcctcctcgc ccggtggctc gtgcacggca cccgcgtgct gctgctcgac
   254821 gagcccaccc gcggcgtcga tgtcggcgcc cgcgccgaga tctacgcgct catccgacgc
   254881 ctcgccgccg ccggcaacgc cgtcgtgatc gtctcgagcg agatcgagga ggtgctcggt
   254941 ctcgccgaca ccgtcctggt cgtcgccgac gggcgcgtcc tctccaccgt cccgtcttca
   255001 cagatcgacg agcacggtgt gctcgacctc gtcatgaaag gaaccgccgc gtgagcgagc
   255061 agactacgtc cggggcagcc gccccgctga ccccgacaga cccgccgccg accacgacca
   255121 cggtcgccgc cgaatcgacc gcgccttggc gccgcgtcct ctcgggttcg gtggggcgca
   255181 acctcggcct cgtcctggca ctcctcgtgc tcgtcatcgt cggcacgatc accgcgcccg
   255241 acaccttcct gggcgtctcg aacatcatgg tgatcctccg gcaggcgtcg atcgtcggcg
   255301 tcatcagcat cgggatgacc ctcgtcatca tcgccggagg catcgacctc tcggtcggat
   255361 cggtcatggg gctcgcctcc gtggtcgccg ccctcgcggc cgtgcaggac ctcgccgacc
   255421 agacgcactg gatcgtgatg gtcgtcatcg ccatggcggt gggcgtgttc gcgggcttcc
   255481 tcaacggcat cgtcatcgcc tacggcaacg tggtcgcctt catggcgacc ctcgcgatgc
   255541 tcgtcggcgc ccgcggcctc gccgagatct tcgctgaacg gcgcaccctc gaagtgagcg
   255601 gacagcggga gttcatcacc ttcatgaacc tcgacatcct cggcatcgac atgctcatct
   255661 ggatcttcat cgtcgtctcc gtgctcggct ggatccttct gaaccgcacg accttcggcc
   255721 gccggacggt cgccatcggc ggcaaccgcg aggccgctcg cctggccggc atcgacgtca
   255781 agcgccacgt catgtggctg tacgcgctgg ccggtctctc ggcaggcatc gccggtgtga
   255841 tgatcctcgg gcgcacgacg gcgggcagct cggtcaacgg gcagctgtac gagctcgacg
   255901 cgatcgccgc cgtcgtcgtc ggcggcacgc tgctggcggg cggtcggggc accatcaccg
   255961 gcaccgtcct cggtgtcctg atcttccaga ccctgacgaa cgtgttcatc cagaacaacc
   256021 tgacctcctc ggtgcaggcc gtcgcgaagg gcgtcatcat cgtcgtcgcc gtcctcctgc
   256081 agcagcgctt cgcccgcccc ggcggccgga cctcatgacg cgagccgccg ccctctgccg
   256141 tcgcatggac gggcgtcata ggacggcggt ggagaatcga cggacgtcgg cgatcgagcc
   256201 cgacggcaag ccgcacggaa gaagcgaacg atgaccgact cccccgccat cgcccccggg
   256261 gcgagcgagc tcttccagct gctgcgggac ggactccccc gcacacgcgc cgacctcgcc
   256321 aagtcgacgg gcctcgcccg ctcgacgatc gccgcccgcg tggacgaact gatgcgcatg
   256381 ggactcatca cgccggtggc cgacggggtc tcgaccggtg gcagaccgcc ctcgcagttc
   256441 gcgctcaacc cggctgcgaa ggtcgtgatc gcggccgatc tcggcgcctc gcacgccacg
   256501 gtggcgatca ccgatctcgc gggatccgtg ctcgccgatc tctcggagtc gatcgacatc
   256561 gccgacggcc cggtgcccgt gctcacctgg ctcctcgagg gcgccaccga gctcctcagc
   256621 cgggtgggac gcgacgcacg ggcggtcgcg gcgatcggca tcggcgtgcc cggtccggtc
   256681 gagcactcca ccggcatccc ggccaacccg cccatcatgc cgggctggga ccgcttcgac
   256741 atccccggct ggctgcagca gcacatcgtc gtgcccgtcc tcgtcgacaa cgatgtgaac
   256801 accatggcgc tcggcgaacg cgcagcggcg tggcccgcca cggacaacct gctcttcgtc
   256861 aagatcgcga ccggcatcgg cgccggactg atctccgacg ggcacctcca gcgcggggcg
   256921 cagggcgtcg ccggcgacat cggccatgtg caggtcgcgc gcggcggtga cgtgccgtgc
   256981 acgtgcggca accgtggctg cctggaggcg ctcgcctcgg gaccggcgat cgcccggagt
   257041 cttcgcgccc tcggcgtgga ggcccacacc ggcgacgacg tcgtggatct cgtcaaacgc
   257101 ggcaacgtcg aggccatcca ggccgtgcgg caggcgggtc gcgacgtggg cgaagtgctg
   257161 acgacttgcg tgagcctcgt gaacccgtcg gtcatcgcca tcggcggttc gatggcgcgg
   257221 gtcggcgagc acctgatcgc cggggtccgc gaagtcgtct acgcgcggtc gacgccgctc
   257281 gccaccgcgc acctctccat cgtgcagtcg gccacggcgc agaaggccgg cgtgctcggc
   257341 gcgagcatgc tggccgtgga gcacgcgctc tcccgcgacg ccctcgccgc gggcctcgcc
   257401 tcggtctgac cccgtcacga cacacggatg cggcgggtcg ccgcccgggc tgacggtggg
   257461 cgcgcgtagg ctcgtggagt gacccccgaa ctcgccgccc ggatcgtcgc ggactcccgc
   257521 gaccgggtcg cgtggatgcg ggcgaggtcg cgcggcatca ccgccaccga cgtcgccgga
   257581 ctcaccagcg agcggtcgat cccgcgggcg gcggaagcca agctcaacgg ctcgggcttc
   257641 agcggcaacg cctacaccga ccacggccgg cggcgggaac cggagatcgc cgcgtgggtg
   257701 gcggcgaccc acggcatccg tccttcgtcc gctctgttcc acgcggagat cgagaagcgc
   257761 cacctggcga cacccgacgg catcatggtc gacggtgcgg gtcacgtcct gctcgccgag
   257821 atcaagacga cgaacaagtc gtggcgttcg atcccccgga cgtacctccg ccaggtgtgg
   257881 tggcagcagc acgtcctcgg cgccgagcgg accctcgtcg tctgggagga gcaccaggac
   257941 ttcgtcccgc tccgcgacga accccgctgc gcctggatcg accgtgacga gacggagatc
   258001 cgcggcctcg tgggactcgc caccgcgctg atcgacgagc tctaccaccg caccaccggg
   258061 cagactccgc cgccgcgcgc cgccgaagcg cccgcgagcc ggcgcgatca gctgcgcgag
   258121 cgcgacatct tccgggcgct cgccctcgcc gactgatccg gcagggcgtc cgcccgtccg
   258181 tgagggagac gccggtcttc ggtgcgcccg gagaaggttg acttttgtca tccattccgt
   258241 atagttgaca ggtatcaact tttgacctct gtcaacgatt ttatggagcg gaatgacctc
   258301 ccccacttcc acggcggcct cgcgcggcgt gctcgccccc ctttccggac tgctcctcgg
   258361 catgttcgtg tcgatgatcg cctcgaccgt cgtgtcgacc tcgctccccg tgatcgtcca
   258421 cgacctgcag ggcgaccaga gcgtcttcac ctgggtcgtg accgcgaccc tcctgacgac
   258481 cgcgatctcg acgcccatct ggggcaagct cgccgacctc gtgaaccgca aggtgctgta
   258541 ccaggtcgcc ctcgtgatct tcgtggtggc caccgccgcc gccgggttcg cgcaggaccc
   258601 gggctcgctg atcgccttcc gcgccgtgca gggcctcggc gccggcggcc tcgccgccct
   258661 cagccaggtg ctgatggccg acatcatcag cccccgcgag cgcggccgct acatgggcct
   258721 gttcggagcc gtcatggccg tcgccaccgt cggcgggcca ctgctgggcg gcgtcatcac
   258781 cgacgcgatc ggctggcgct ggaacttctt cgtgtcgctg ccgatcgcgg tcatcgccct
   258841 gctcctcgtg cagcggaccc tcgcccccac tccgcgggcg gcgcgcaagg tcaagatcga
   258901 ctacctcggc atcgtgctgc tctccaccgc cgtgtcgctg ctgctgatct gggtcacgag
   258961 cgccggttcg agcttcgact ggtggagcct cccgaccgtg ctcatggtcg gcggtgcgat
   259021 cgccggcgcc gtgctcttcg tcgtcgtcga gttccgctcc gacgagccgc tcgtcccgct
   259081 gaccctcttc cgcgaccgga ccttcacgct ctcggtcatc gcatcgatcg cgaccggcat
   259141 cgcgatgttc ggcgcctcgg tcttcctcgg tcagtacatg cagatggcgc ggggcgcgac
   259201 cccgaccgag gcgggcctca tgacgatccc gatgatcgcc ggactcctgc tctcgtccgt
   259261 cggcgtcggt gcgctgatca cccgctacgg ccactggaag ccgtacctca tcgtcggaag
   259321 cgtgctgctg acggccgggg cgatcatgct gtcgaccatc cactacgaca ccgacttctt
   259381 cctcgtatcg gtctacatgt tcctgctcgg cgccggcgtg ggcatgacga tgcagaacct
   259441 cgtgctcgcc gtccagaaca gcgccaagcc ggaggagatc ggtgtcgcca gctcgggcgt
   259501 aaccttcttc cggagcctcg gcggcaccgt gggcgtctcg gtcatgggcg cggccctcgc
   259561 cacgcgggtc accgatctgt tcggcgacgc gcagcagcgc atcggcgccg tgctcgccgg
   259621 gctcgggtcc gagggcgcct cgtgggccga gcagctcacc tccggcacgc ttccgcaggt
   259681 ctccgcgatg cccgagccgc tccgcatcat cgtcgaggac atctacgcgc agggcatctc
   259741 ctccgcgttc ctgatcgccg tccccttcgg catcatcagc atcatcgcgg tgatcctgat
   259801 gccgaacgcg tcgctctcga agatgacgac cgccgagcgt cgcgacgcgt cggaggccga
   259861 cctcgccacc gtgtcggtcc ccgccgggat ggacgccgtc acggcgacgg ccgcctcctc
   259921 tgctccggca agcaccgtgc cgcgaggcgc ggatgacgcc gagacccgta cgatgggcga
   259981 tcgtgaccgc tgaccacgac gacgcgcgca gggacgccgt ccgggccctc gaggatgagt
   260041 tctcgaccct ggtcggatcc ttccgccgcc gcctcgcgga gaacgccgat cggctgagcc
   260101 cgggcatgct ccccggcgcg tacaaggttt tcacgacgat ctcgcgcctc gggtcgacca
   260161 cgctctccgc gctgtcggag gcgctcatgg ccgacaaggg ccagatgagc cggacggtcc
   260221 gcgagctcga agacctgggt ctcgtggagc gcacgaccga cccgaccgac aaacggtcga
   260281 gcctcctctc ggtgaccgag cacggccgga cgaagctcgc cgatgcccgg acgccgacgg
   260341 agaacctcct cgtgtcggcg ctggccgact gggatctcga cgacatccag agcctgtcgc
   260401 gcctgctcca cgcactgtcg acgggcacgc gcccggaggt gtgaaggggg atccgcgcag
   260461 ggattctcgg cgcggtagca ccggtgtaac accgtggaga caattcgcgg gttgactggg
   260521 gttcccactg agcatcactg tgcggccgat gtcgaccgtc acggggaaca ggagcgacgg
   260581 atgcgattcc ggccactgcg atccgcagcc cccaccacct ccgaccgtgt cgacgtgacc
   260641 gcgccgcctc cgacgatgac ggccatggtc ttcgacgaac cgggcggctg cgacgtgctt
   260701 catgagagcc ggatgccggt gccccggccc gcgctgagcg agctgctcat ccgcgtggtc
   260761 gccgccggcg tgaacccgat cgatgcgaag acccgggccg gccgcggcgt ctcggggcag
   260821 atcgccggat accccgccac gctggggttc gatttcagcg gcgtcgtcgt gtcgaccccg
   260881 ttcgaggcgc atccgctcca gcccggcgac caggtgttcg gcatggtccc cttcccacgg
   260941 acgggcggca cctacgcgga gtacgtcgtg gtcccgagcc tctcggtcgc ccgcaagcct
   261001 gcggccctct cgcacgtcga ggccgccggc gtcccgctcg ccgcactgac ggcctggggc
   261061 ctcgtcgtcg agaccgcgca cgcccacgag ggccagcgca tcctcatcca tgccggctcc
   261121 ggcggtgtcg ggcatttcgc ggtgcagctc gccgcctact tcggcgcgca cgtgaccgcg
   261181 accggatcag agcgcaacct cccctggctg cgcgagctcg gagcatccgt ggtcgtcgac
   261241 tacgccacga cccgcttcga ggacatcgtg ggcgagatgg acgtcgtcat cgacctcgtc
   261301 ggcaacgtcc acgacgacac cgggtcgcgc tcgctcagcg tcatccggcc cggcggcctc
   261361 tacatcatgg tccccaccgg ggcgtgggac gagtacgcgg atgccgcagc cgcggcgggc
   261421 gtccgcgcca ccacctacaa ggtcatcccc gacggcaccg tgctcgccac actcggccgg
   261481 ctgctcgaat cgggtgcgat ccaggtctac gtcgaccgcg tcttcgagct ctcggccgcc
   261541 ggcgaggcgc accgcgagat cgagcgcggc cattcgcggg gcaagctcgt gctgagcgtg
   261601 ggcgaggcgt gatgcggcgc gtccacgtcg cggtccgggg cctcgtccag ggcgtcggct
   261661 accggttcac gatgcgcgcc acagcggagg gggcgggcgc cacggggtgg gtgcgcaacc
   261721 ggcacgacgg ctcggtcgag gccgaggtcg agggcacggg ggagcaggtc gacgcggtgc
   261781 tggactgggc ggcgaagggt ccgcgcggcg gacgggtgga cgccgtcgag gtcgccgacg
   261841 tcgctcctgc cggagggcag ggcttcgagg tgcgccccga cgcgtgaggt cagtcctcga
   261901 gggggcgcag gatccggtcg aggaagcgcc gggtgcgctc ctgggcgggc gcggtgaaca
   261961 tcgtcgacgg gtgaccccgc tcgacgacca caccgccgtc gaagaacacg acctcgtcgg
   262021 cgacctgccg ggcgaacccg agttcatggg tcacgatgac catcgtccac ccctcctcgg
   262081 cgagctcttt gaggacgagg agcacctccc cgaccagctc ggggtcgaga gcgctcgtcg
   262141 gctcgtcgaa gagcaacagg tcaggggtca gtgcgagcgc gcggacgatg cccacccgct
   262201 gctgctgacc gcccgagagc tcgtgagggt aggcgtcgcg cttctcggtg agccccacgc
   262261 gcgccaagag gcgctcggcg tcggcgacgg ccgtcgcgcg cggcaccttg cgggcgtgga
   262321 cggggccttc gatcacgttc tcgagaaccg tcagatgcgg gaagaggttg tgctgctgga
   262381 acaccatcgc cgaccggtcg cggagggagg cccggctcgc cttcgatggg gtggcggcga
   262441 agtcgaagcg ctcaccgctc gagaactcga cgacaccggc atccggggtc tcgaggccgt
   262501 tcaggcagcg gagcaccgtc gtcttgcccg atccgctcgg cccgatcagg caggtgacgc
   262561 ggccggctcc gacggagagg tcgatgccgt cgaggacgag gttcgagccg aacgacttct
   262621 tcaggccggt gacggtgatc agaggggcgt cagtgggcga cacggctgtc gagcctccgt
   262681 tcgatgcggt cctgcccgag cgacaggatg aagcagaaga cccagtagat gaccgcggcc
   262741 tccatgtaga tgatgaggaa ctcgtagctg aacgcggcga tgttctgcgc gacgcggaac
   262801 atctccgtga cggtgatcac ggcggcgagc gaggtgtcct tcaccagcga gatgaaggtg
   262861 ttcgacagcg gcggcacgga cacccgggcc gcctggggga tgatgatgcg ccggagcgtg
   262921 gtcgctcggg aaagaccgac cgtgaagccc gcctcccact gtcccttggg caccgagagg
   262981 atcgcggcgc ggatgacctc cgcggcgtag ccgccgacgt tcagcgagaa ggcgatgatc
   263041 gccgcgggga acgcgtcgat gcggatgtcg agctgcggca gcccgtagaa cacgaggaag
   263101 agctgcacga gcaggggcgt gccgcggatg gccgagacgt agatgcggga gatcgccgac
   263161 aggagccggt tgcccgagat gcgcatgagc gccgcgccga ccgcgaagac gagtccgatc
   263221 gcgaacgacg cgatcgccag gggcacggtg acggtgagcc ccgcgctcag gaggggccag
   263281 aaggaggtgc cgatcagctg ccaggtctct gcgtccacca gcatcctttc cgaaggggaa
   263341 cgggctcggt gcccgcctca tggcgaggca ccgagcccgg gggaacctgc gtcactcggt
   263401 gacgtctgct ccgaagtact tgtcgctgat ctcggcgagg gttccatctt cgcgcagttc
   263461 gtccagtgcg ccgtcgatgg cctcgatgag agcggtcttg tccttcgtcg ccgcgacggc
   263521 gctctgagcg gggtcgtcgg tctccgccgc caccttcagg ccggtcggtc cgttggtctt
   263581 ctcgtagtcg aggtaggtca gctcgtcgtt gacggtcgca tcgacgcggt cctgacggag
   263641 cagctcgacg gcctgggccc agccttcgat ggcttcgacc ttggcgccgt tctcctcggc
   263701 gagggtgtac cagttgctgg tcagcgactg cgcggtggtc ttgccggcga ggtcggcgaa
   263761 gctcgtgatc gagtcgtcgc cctccttgac gacgatcaca cccgacgaga cggtgtacgg
   263821 cgtgctgaag aggtacttct cctcacgctc cgggttgatc gacacctggt tcgcgatgac
   263881 gtcgaaccgg cccgcgtcga ggccggcgaa gatgccgtcc cactgcgtct cctggaactc
   263941 gacctcgagg tcgagcttct ccgccacggc ctcgatgatc tcgacgtcga agccgacgag
   264001 cgcaccggtc tcatcgtgga aggtgaaggg gcggtacgtt ccctcggtcg ccacggtgag
   264061 cgttccgctc ttcacgagcc cgaagtcgtc gcccgcggcg gcgccgggct cggtggagtt
   264121 cgaggagcag gcggtcagca ccagggcggc actgagggcg aggactccga aaacggcagg
   264181 acgacgggac atggatctcc ttggtgaggg ggtgtgatgc gcgcgcggat gctgtcggcc
   264241 cgcgcgacct ctcagtacaa cacgcaggag ccgaggttct tcccgcaggt gacggactgt
   264301 ttcacgcgag atcgccgggg agcccggcga tgagctcggc gagcacggcg tcggcgtcgt
   264361 ctcggggcgc caggggcgcc gcctgaccgg cccacaggga gctgagctcg gggtcgccgg
   264421 ccgcggcggc gcggaagacc ccggtgagcc agttctgagc ggggaagggc gcgatcgccc
   264481 cgctcgcctc gatctcgcgg accgcacggt tcgggatgcc gcgggccagc cgcccgctca
   264541 tggcccgggt gaggacggtg ccggtcgcgc cgacccgcgc caaggccgcc cggtgggcgg
   264601 ccgaggccgc cgactgacgg gtgcggagga acgcggtgcc cacctgcacg cccgacgccc
   264661 cgagcgcgaa agccgccgcg acccctcggc gatcggcgat gccgcccgcg gcgatcaccg
   264721 gcacatcgac cgcgtcgacg acctgcggta cgagcgcgaa cgtcccgatc agcgagtcct
   264781 cgggccggcc gaggaaggtc acccggtgcc ccgccgcctc ggcgccgctc gccacgatcg
   264841 catcgacccc gccttcggcc aaggcgacag cctccgccac cgaggtcgcc gttcccacga
   264901 tccggatgcc gcgccggtgc gcctcgtcca cgacggcgac gggagggacg ccgaacacga
   264961 cgctgagcac ggccggcgcg gcatcccaca ccgcgtccag ctgctcgtcc agcggcggca
   265021 ggaagcgtgc gggaaggtcg ggctggcgtg cacccgcggc ggcgagcagc ggcgcgaccg
   265081 ccgtgcgcgc ggcggtcagg tcgacggcgc cgggggtgac ctcatccccg gtcgggagcc
   265141 agaggttgac ggcgatgggc cgatcggtca cggcgcggag ggcggcgagc gtctgagcga
   265201 tccgctcggc ggagtatccg tacaggccgt acgacccgag cccgcccgcc ttgctgacgc
   265261 ctgccgtcag ggcgatcgac gacagcccgc cgaacggccc gagaacgacc ggcacatcga
   265321 tgccgaacag cgaggagacg tcgcggatca ccctcgaacg ctaccaagcc gaacgaacga
   265381 cgacggggcc ccacccgaag gtggagcccc gtcgtgatga cgaaacgtca ggcgagagcg
   265441 ttgacgtcca gcgggatgcc cggaccgaac gtggtcgaga tggcgccctt ctggatgtaa
   265501 cggcccttcg cgctcgaggg cttcagacgc acgatctctt cgagagcggc gttgaagttc
   265561 tcgttcagct ggtcctccga gaaggacgcc ttgccgacga cgaagtgcac gttggcgtgc
   265621 ttgtcgacgc ggaactcgat ctttccgccc ttgatctcct cgacggcctt ggccgggttg
   265681 ggggtcacgg tgccggtctt ggggttcggc atgaggccac ggggtccgag gacctttccg
   265741 aggcgaccga cctggcccat gagctcgggc gtcgagacgg cggagtcgaa cgacgtccag
   265801 ccgccggcga ccttctcgat gagctcggcg ccgccgacct catcggcgcc cgcggcgatg
   265861 gcggcctcag cggccgggcc cgtcgcgaac acgatgacgc gagcggtctt acccgtgccg
   265921 tggggcagga tgaccgtgcc gcggaccatc tggtctgcct tgcgcgggtc gacagcgagc
   265981 ttcagcgcga cctcgacggt cgagtcgaac ttcttcgagc cggtctcctt cgcgagggcg
   266041 actgcctcgg tggaggagta gaacgtggag cggtcgatct tcgccgctgc tgcttcgtaa
   266101 accttggact tagccatgat gttgttctcc tcagccctcg accgtgatgc ccatggaacg
   266161 ggcggtgccg gcgatgatca acgaggcggc ctcgatgtcg ttggcgttca agtcgggcat
   266221 cttcgcctca gcgatctgac ggacctgctc cttggtgagc ttcgcgacct tcgtggtgtg
   266281 cggggtcggc gagcccttgg cgacgccggc ggccttcttg atgagctcag ctgccggcgg
   266341 ggtcttcagg atgaacgtga agctgcggtc ctcgtagacg gtgatctcga cggggatgac
   266401 gttgccgcgc tgcgactcgg tcgcggcgtt gtacgccttg cagaactcca tgatgttgac
   266461 gccgtgctga ccgagcgcgg gcccgatcgg cggcgccggg ttggctgcac cggcattgat
   266521 ctgaagcttg atcaggccgg tcaccttctt cttgggtgcc attcctcttc ctttcacgag
   266581 cgaggcgggt gcctcgttct cccgcggtcc cggcggttcc gggtcgcggt ggtgttcgcg
   266641 cgcacggcga tgccaggcgc aaaccacccg agtctaccgc accggagggc gccccggcga
   266701 acgacgaagg ccccgccgga gcggggcctt cgaggagatc ggtcttactg cttggtgacc
   266761 tggtcgaagc tgagctcgac cggcgtctcg cgctcgaaga gcgagacgag cacggtgagc
   266821 ttgccgctct cgggcttgat ctcggagatc gatccgggca gacccgcgaa cgagccctcc
   266881 ttgatcgtga tcgtctcgcc gatctcgaag tcgacctcgg tgatgaccga gcgagcctgc
   266941 gtggccgacc ccttggtcgc gccgcccttg gccggcgcgg tctccttggc ttcgacgagc
   267001 ggcttcagca tcgtgaaggc ctcttcgaag cgaagcgggg tcgggttgtg cgcgttgccg
   267061 acgaagccgg tgacaccggg cgtgtggcgg acgaccgacc aggtgtcttc gttgagttcc
   267121 atgcgaacga gcacgtagcc ggggatccgg acgcgcgtga ccatcttgcg ctggccgttc
   267181 ttgatctcga cgacgtcctc catggggacc tcgacctggt agatgtcctc ttcgacctcg
   267241 agcgtcgact tgcgctgctc gatgttggcc ttcaccttgc gctcgaaccc ggcgtaggag
   267301 tggatgacgt accacttgcc ctcgagcgag cggagctcag cgcggaaggc ctcgtagggg
   267361 tcgtcggaga cggcatcctc gtcgtcgccg agctcgggac cgtcgtacgg ggtgacctcg
   267421 tcggcggcct cggcggcacg ctcggcctcc tcgtcggcga gcgactcggt gaggacctcc
   267481 gccgcagcct ctgcttcggc ggcctcatcg atctcgagcg cgtcgttgac gacggcgtcg
   267541 gcctcggggt cggcgatcac gacgtcgtcg tcaccggcgg gcgcgtcgtc gacgtcgtcg
   267601 gactcgtcct cgatgtgaag agcggcgtgc tcggcggact cggcggagcg ctgctgatcg
   267661 gcgaggatgt tgccctcctg ggcttcgtcg tcctcgctgg actgctcggc ggcagtcgac
   267721 cagtcggagt cgtcgacata tctttcagac acttgcttca cttccctcgg ggatgcggat
   267781 gccgtgacgg catccgggcg tgtgggggtc agtgcgtcag gacggaacgc cgaacacgat
   267841 gtcgacgatc caggtgaaca ggacgtcgag accggagacg aacgccatga ccacgaccac
   267901 gaaggccagg acgacagcgg tgaacttcag cagctcctgg cgggtcggtg tgacgacctt
   267961 ccggagctcc gcgatcacct ggcggatgaa gagggcgatc cgctgaaaga agttgagctt
   268021 cttctcacgg gcggcgccgc ctgatgcgac gacctcgccg ttcggctcat cctggaccat
   268081 tcaacccacc tgttgctcgg ttcgagtcag ctgacgctga cgcgcagggc ggacaggaat
   268141 cgaacctgca acctgcggtt ttggagaccg ctgctctgcc aattgagcta ccgccctaag
   268201 gtctttcgac ccgggaatcc gcatcttcct tacaccgcac cggcagacga atccaccgcc
   268261 caggcatgac aaaagaatgc agacaactgc atccgcaagt gtacggcatg ctccggaggg
   268321 tcgcgaaccc gcccgactca cggtcggcgc atcggtgcgt gtcgctacgc tgaaaccgac
   268381 cccggcgacg cgacaccctg cgccacgacg cgcgcgcggg ccccgaccga catcgaggag
   268441 cgctggtgac cgagcccgcg gacgcgcaac agttccaggt cgacctccgt ggagtgatcg
   268501 acctgctgag caggcacatc tactccagcc ctcgtgtctt cctgcgcgag ctcctgcaga
   268561 actcggtcga cgcgatcgcg gcgcggcgcg cacaggacgg cggcggcggc cgcatccgga
   268621 tcacccccgt cagcgccgcg tcggacgagt tcgtcctgcg cgacgacggc atcgggctca
   268681 gcgagaccga catggccgat ctgctcgcca cggtcggccg gagctccaag cgcgacatct
   268741 tcgaccttcc ccgcggcgac ttcctcggcc agttcggcat cgggatgctg tcgtgcttca
   268801 tggtgtgcga cacgatcgtc atccgatcgc ggagcgcgtc gggttcgccc cccgtggagt
   268861 ggaccgggca cgccgacggc accttcaccg tgacgccgta caccggcgag ctcccggtcg
   268921 gcacgagcgt gcacctgacc ccgcgcagcg atagccgcac tctcctgagc accccgaccg
   268981 tcgccgaact cgccgagacg ttcgggcgct acctgcccgt gcccatccag atcgatctgc
   269041 cagccggcgg cgaggccctg atcacccagc cgccgccgta tctgagcgac gaccccgagg
   269101 tgcggcgcgc gtatgggcgc gaggtcatcg gggcggagcc gctggacatc atcccgatct
   269161 ccgtgcccgc cacccagacg cgcggactcg ccttcgtgct gccgttcgct cccccaccca
   269221 gctcgcggca gagcacgcgt gtgtacctcc ggcggatgct gctcaccgag cgcgccgacg
   269281 acctgctccc ggactgggcc ttcttcgtgc gtgcggtcgt cgactcgggc accctgcatc
   269341 ccaccgccag ccgtgagtcg ctcgtcgacg acgacgccct cgagcagacg cgggaggaga
   269401 tcggcgcggc gatccggcga tggatcctcg acgtcgcgca ccgcgatccc ctccggctgg
   269461 cgcagttcgt cgccgtccac gaggtcgcga tcaagtccct catccgccac gacgacgagc
   269521 tcgcccgctt catcatgcgc tggctctcgg tcgagacgac ggtcggccgc cttcgcatcg
   269581 aggagctcgt gcgccgcttc ccccacgtcc gctacgccga gacggtcgac gagttccgcc
   269641 aggtggcgag catcgtggcc cccgggaccg ccctcgtcga cggcggctac ctctacgacg
   269701 ccgacctcat ccgccgtctg cccgagatct tccccggcgt cacggtcgag cacgtcgacg
   269761 tgatcgggga gatcgaccgt ctcgacctgc cgcccctcga cgatcgccgc accgcggcat
   269821 ccgtcgagtc ccgcgccgcg tcggcactgc cgcagctcga gatcgtcgtg cgctcgttcg
   269881 agcgtccgga gctgccgagc ctgttcgtcg ccgatcccga ggtgctccgt gcgctcgacc
   269941 ggggccgtgc ccgcagcgcc ggcggcgcgc tctggggcgg cgtcctcgac cgtgcggccg
   270001 gagtgatggc gtcggcccgc tccgccgacg ccgggacccc gaccgcgcgg ctgtgcctga
   270061 actggaccaa cccgctcgtc cgcaagctgg ccgcgacacc gcccagccgc gtcttcgatc
   270121 tgagcctgca gctgctgtac gtgcaggccc tcctcgccgg gcatcacccc ctggggcccg
   270181 acgaccgcgc gctgatgtcg agcggcctcg ccgagctcgt cgaccacgcc ctcgacgcac
   270241 ccccgacccc ctccgaagga gcctgatgac cagctacgcc gcccgcatcg acgccctgtt
   270301 cgaccagatc agcacgaccc cgtggggccc ggaggagagc gcgctggtcg cccaggccgt
   270361 cgccctcgcg caggagagcg gcgacgagcg gcgcgagtac gaggcgcgcc tccgacagac
   270421 ctcgagcgcc aacatgaacg gcgacaccga cctcatgctc acgtcgttcg cctggtgtct
   270481 cgcccatcac gacagcgatc cggagcggtt ccccgcggag atcgacgcgg ccggcgacgt
   270541 gctctggcag ttcaagtgga tggcgggcgc cctcggcggc tcgcccgaat tctcggctga
   270601 gcagatcgct gccgtcctcg atgacatggc agaccactat cgccgggcgg gtgtcggcga
   270661 gagcggtgtg ctcatggcgc gcttcgatgc ggcatgggga gcgggcaggc tcgacgaggc
   270721 caccgagctg cagcggcagc tcgagagcac tccccgtgac gactacagcc actgcgacgc
   270781 ctgcacgcgc agtcagttcg cgggcttctt cgtcgagacc ggacgcgacg ccgaggcgat
   270841 cgagctcgtc gacgagctca tcgacggcgg cttcgcctgc ggggaggagc ccgagcacgc
   270901 cctcgcccga gtgctgctgc cgtccctccg cgccggaaag ctcgacgagg cgcgatcggc
   270961 tcacctccgc agctaccgtc tctccaagga cagccccgac aagctcgcga tcgtcgcaca
   271021 ccacatcgtc ttctgcgccg tcaccggcaa cgaggcccgc gcgctggccc tggtcgagcg
   271081 ccacctgccc tggctggcgc acgacggact gaacgcccac gcccaccagt cggccctggc
   271141 ctcgatcggg atcgcactcg acgccgtcgc cgcggccggt cacccggatc tcacggtgcg
   271201 cggatcggat gccgacacac tcatcccctt cttcggcccg cacgacggcc cctgggcggt
   271261 gggcgatctg gccggtgccg cgcacggcgc ggccgaccgc atcgccgccg cgttcgacgc
   271321 ccgcgacgcg aacaccgccc acagcgagcg tctgcgccgg ctccgcgaga cgggccgtga
   271381 gcgctacgac gtccccctcg gctcgcacga cttcgccgcc acggtcaccg ccccggcgcc
   271441 gcagacccag gacgagcgct acgaccgggc agcgtcgctc tcgcacgtcg gctcgaccgc
   271501 ggcgctcgag gcgatccgcg cggctcttcc ggaggccacc gacacccagc gcgtggagct
   271561 cacctcgatg ctcctcggcg gtctcctcgc gaccgaccag gtcgccgagg ccgatgcggc
   271621 cctgccctca cgggtggccg ccctgcgcgc ggtcggccgc gatgagcgag ccgacatcga
   271681 ggagcgcctc ggcctgctgc tgttcgggca gggcatcgcc gaggccgaac cggcgctgcg
   271741 cgccgaactc gcacaggcgt cgggcgcggc cgccgaggtg cgggccgatc tgaccgcgac
   271801 cctcgcgatc gccctgtcgt acggcgacga ccccgccctc gtggcaggag ccgcctccga
   271861 cgcggcgaag ctctacgttg aggcgggcga gccgacggcg gcggccggca tgcggctgct
   271921 cgaggtcgac gcacgggcgc gcagcgggca gcacgacgcc gcggagacac tggcggacgc
   271981 tctcgtggcg atgtcgctca gcgacgggca tcgcgcccgt ggactcatga tccgctcgca
   272041 gctgcgggcg atgaccgagc ggttctccga cgccgccgcg gatgccgacg aggcgacccg
   272101 cctgctgctc ggcctcggcg ccgacgacgt gctgatgggt caggcgttcg tgcgcgcagg
   272161 agccctccac gaggacgccg gcgaccccgg ggcggccgca tcgcgcttcc gcctgggtgc
   272221 cgaccgtctc gacgcggccg gtctgccgtc gttccaggtc cgctaccgcc tcggccacgc
   272281 gatgctcctc gccggctcgt cgcacgccgc gatcgacgtg ctcgacgacg tctaccgcga
   272341 ggagaccgag gcggatgagc tcccgggttc gcgggcgctg accctcaccc tgctcgcgcg
   272401 cgccttcgag gcggccgagg agcccggagc ggcctacggc gcgtggacgg gtgtcgcaga
   272461 tctgctcgag caggcggagg atgccgccgg gcaggccttc gccctggtcc aggtggggcg
   272521 cctcctcggg tggttcggcg agtggaagga tgcggtgacc ccactcaccg aggcactggg
   272581 cctggtgcgc ggacgagagg accaggtcac cctcgccgcc gaagcggtcc actcgctcgc
   272641 gcaggtgcgg atgcgatccg gcgacctcga cggcgcgctc acgaccatcg acgaggcgct
   272701 gaccatcggc cgcgcggcag gcgacgcgtg gtacctcaac gacgtgaccg acacccgggc
   272761 gcacatcctg gccgagcagg gccgcgtgga tgaggcggtc gcgtcggcgc tgcaggccgc
   272821 cgacggcttc gcggggctgg gcgatgtcac cgcggcaggt cgcgccgagc tcctcgccgc
   272881 gcgcatcctg acggacgccg aacgcctcgg cgacgccgtc ccgctgtatc gggcggcgat
   272941 cgagcacgcc gaggccggtg aggccgagcc gatgcgcgtg accgcggcac tcgagttcgg
   273001 cgacgtcctc gagaagctcg gccgccttcc ggaagccgcc gaggtccgcg cgaccctccc
   273061 cgcctgagcg agccggcggg cctccgggat gcgggtgcgc accgcgccca ggaagcccgc
   273121 cgtccccgcc cagacctcat cgaacggcga cggggacgga ccgtggtccg cccccgtgct
   273181 cccccgctcc ccagcgtcga ctcttcgggt cagccgatcc ggaccagttt cttgttgacg
   273241 aactcgtcgg ccgccagcag tcccagctct cggccggtgc cgctgcgctt gataccgccg
   273301 aaaggcaagc ccggctcatc ggcgaggacg aggttcacgt agaccatccc cgcctcgatg
   273361 cgatcggcga cgcggcgggc ctgctcgtcg tcggtcgtga acacgtagga gccgaggccg
   273421 aagggggtgt cgttcgcgat ccggacggcc tcgtcctcgt cggccgcgcg gtacacgacg
   273481 ccggcgggcc cgaacagctc ctcccggtag agcggcatct ccggcgtcac gtcggtgagc
   273541 acggtgggcg cgaagaacgc tccggtgcgc gtgcctccgg tgacgagggt cgcgccctgg
   273601 gagacggcat ccgagatctg ctcctcgagg cgttccgccg ccgccaccga cgaaaggggc
   273661 ccgagcaccg tgtcggaact gagcggatca cccaccgatg cggccgccat cttcgccgcg
   273721 aaggcgtcga cgaagccgtc gtagaggtcg cccacgacga tgaaccgctt ggcgccgttg
   273781 caggactgac cggtgttgtc gagacgtgcg tcgaccgcgg cctgcgccac cgcgtcgagg
   273841 tcgtcggccg acagcacgag gaacgggtcg gaaccgccca gctcgagggc gatcttcttg
   273901 aggttgcggc ccgcgatctc cgccaccgcg gctcccgcgc gctccgagcc ggtcaccgac
   273961 gcaccgtgga tgcgcggatc ggcgatgacc tcggcggcct ggtcgttcgt cagatacacg
   274021 ttgacgtacg cgccctcggg gaagccggcg tcacggtaga tcgcctcgat cgccgcggcc
   274081 gactcggggc actgcggtgc gtgcttgagc aggatcgtgt tgccgatcgc gagattgggg
   274141 gccgcgaacc gggcgacctg gtagtacggg aagttccacg gcatgatgcc gagcagagcg
   274201 ccgagcgggg ccttccgcac cacggcggtg ccctcgccct cgatctcgat cggggtgtcg
   274261 gccgtgatct catcgatgtg atcggcgtag tactccgtga tgtcggccgc gaagtcgacc
   274321 tcgcccaggg cgccgtcgat ctgcttgccc atctcccgca cgatgatcgc cgcgaggtcg
   274381 tcacggcgct cccggtgcag cgccgccgcg cggcggagga ggtcggcgcg ctcggcgggc
   274441 gtggacgagc gtccccagcc ccgagccgcg gcatccgctg actgcagggc gtgctccacc
   274501 tcgtcggcgg tcgcggtggg atacgtcgag agggtctcgc ccgtggcggg attgacgact
   274561 cggtagtcgc tcatggatgc tccgttcctc cccgctcagg cggggatcag ggtgtacttc
   274621 acgttgaggt actcgtggat gccttcggcg ccgccctcgc ggccgacacc cgactgcttg
   274681 acgccgccga acggcgcggc ggcgttcgag acgacgccca cgttcaggcc catcatcccg
   274741 gtctcgagcc ggtcgatcat gcggtgcccg cgcgcgaggt cttcggtgaa gacgtaggag
   274801 acgagcccgt actcggtgtc gttcgcgagg cggaccgcgt cgtcctcgtc ggagaaggtc
   274861 gagatggcga gcaccgggcc gaagatctcc tcccggagga tcgcgctgcc cgggacgacg
   274921 ccctgcacga cggtcggctc gtagaacgtg cccgggcctg ccaccgcgtt gccgccgacg
   274981 agcacctccg cgccgcgctc cacggcgtcg ccgacgagct cctccgcctt cgcgaccgcg
   275041 cggtcgtcga tgagcgggcc gatctgcaca ccgtcctcgg tgccgcggcc gatccgcatc
   275101 tcgcccaccc tctcggcgac ccggcgggcg aactcccccg ccaccgactc gtggacgatg
   275161 aagcggttcg cggcggtgca cgcctgcccg atgttgcgga acttcgcgag catcgccccg
   275221 tcgaccgcct tgtcgaggtc ggcgtcgtcg aacacgacga acggcgcgtt cccgccgagc
   275281 tccatcgaca cccgcagcac gccctcggca gcctgcgcga tgagcttctg ccccaccggg
   275341 gtggagcccg tgaacgagag cttccgcagc cgcgggtcgg cgatgatggg gcccgcgacc
   275401 gcgctcgacg acgtggtcgt cacgacgttc acgacaccgt cgggcactcc cgcctcggcg
   275461 aggagcttca cgaagtacag cgtcgtcagc ggggtgagct cggcgggctt gacgacgacc
   275521 gtgcacccgg ctgcgagcgc cggagcgatt ttccgcgtcg ccatcgcgag ggggaagttc
   275581 cacggcgtga tgaagaacga cggcccgacc ggacgctgcg agacgatcat ccgaccggtg
   275641 ccctcggggt tgagtccgta gcgacccgtg atgcgcaccg cctcctcact gaaccagcgg
   275701 aggaactcgc cgccgtaggc gacctctccc cgcgactccg cgagcggttt gcccatctcg
   275761 agggtcatga gcagggccag gtcctccttg tgctcctgca ccaggtcgaa ggcgcggcgg
   275821 aggatgtcgc tccggcgccg gggcggcgtg gccgcccacg actcctgtgc ggcgacggcc
   275881 gcatcgaggg ccgcgatgcc gtcggccggc gacgcgtccg cgatctcacg gatgacgtcg
   275941 cccgtcgcag gatcgtgcac cgcgaaggtg cgggagccct cggcgtcgcg ccacgcgccg
   276001 ccgatgaaca gctggcccgg cacctgcgcg agcagatcgg tctctacgga ggtcatgtgg
   276061 tcttctcgct ctctgcgcgc agtccgcgcg cgctccgggg tgcgtccata cccagcgtct
   276121 caccgcggaa gaaggccggg cgccgcacgg cctgccagat catgatcgcc acgcccacga
   276181 cgatgatgac catgccgagg atgaagacga tgccgatgcc gccgatctgc gagcccgagc
   276241 cgtaggccgg gtccatcgag tcgatgaggg tcgtgaagaa caggaccgcc aggatgactc
   276301 cgcccaccag ggggaacagg aacgtgaaga agacgttccg ggccgaatcg aaccactgct
   276361 tgcggaagta ccagacgcac gcgaacgccg tgatgccgta gtagaagcag atcatcatgc
   276421 cgagggtgag gatcgtgtcc cagagcgtgt cctcgctcac caggcgcatg acgacgtaga
   276481 aaccggatgc cacggcggcc gacacgatcg tcgcgaaccc cggggtgaaa aagcgcgggc
   276541 tcaccttcgc gaacgagggc ggaagggcgc cgtagtgccc catcgccagg agcgtccggg
   276601 ccggtccgac gaaggtggac tggagcgacg acgccgagct ggtgagcacc gcgagcgaca
   276661 cgaggaaggc gagcggtccg agcacggggt cggagaggaa gaagaacacg ttggcctgga
   276721 tgtcctcgtt gccgaggccc agctcgcccg tgccgacgcc cgcgaacatg atcatcgcga
   276781 cggcgagcag caggtagagc gagacgatcg tgacgacggt cagcgtcgcg gcacggcccg
   276841 gcgtgcgttc ggggtccttc gtctcctcgt tcatggtgag ggtgacgtcc cacccccaga
   276901 agatgaagat cgacagcgac agcccggccg ccagcgcgct gaacgacgag atcgcgaacg
   276961 ggttgaacca ctcgaggtcg aacggctgga agtcgaacgc cccgccgccc accgcctgcg
   277021 agatcgctgc gacggcgaac acgacgagca ccacgacctg gaaggtgacc aggacgtact
   277081 ggagcttctg cgtggtctgc atgtcgcggt acgagatgaa ggtcgccccg agcatgaaga
   277141 gcagacagac accgatgttg atccacacca cgaaggcgag atcggcgacc gctgcatctc
   277201 cggtgagctg cgagatcagc aagaagagga actcgaccgc gacgccggcg agattcgaga
   277261 gcaccaggat cgtcgcgacg atcagccccc agcccgccat ccatcccacc cacggtccga
   277321 aggcacgggt cgcccaggtg aaggaggtgc cggcatccgg catccggttg ttgagttcgc
   277381 gatagccgaa cgcgaccagc agcatcggga tgaaccccac caggatcacg gccgggatct
   277441 gcgcgccgac ggtcgaggcg gtggggccga tcgccgcggt gaaggtgtaa gccggggcga
   277501 tgcaggagat gccgatcacc acggcgccga tcaggccgat cgtcccggcg ctcagcccct
   277561 tcttggagag tccctcatcg gtcttcgcgg gtgcctgctg gctcatcggc ctgctccttc
   277621 tgctgcgctg gcgccctcgg gtgggcgggt gcggggaacg acgatcatgg gcacggggat
   277681 ctcgtgcagg agcttggcgg cggtcgaccc gaggaagagc cggcgcggct gggcgaggcg
   277741 gctcgatccg acgaggatca gctcgccggg aagccactcg aggtgcgaga cggcatcgtc
   277801 gatgctgtca ccgcgcgcgg cgacgatctc ggccttcacc ccggcgggaa ggccggcgag
   277861 gacggtcgtg agcacctcct cggcgtgggc ggcgccggcg aggcggatga cgccggtgtc
   277921 gacggtggcc gggagatcga ccgtcacgag ggagacgagc cgcagcgagg cgcccgtgga
   277981 gatggtcagg gcgaccgcct cctcgaggag cacgtcggcc ccggcgcggg tgccgatcgc
   278041 gacggtcagc cgcggcacgc ccaccccggc gacccgcttg cgggcgccgc gcggcgcgag
   278101 cacgacgggg acgtcggacg agtggaggag ctggctcgat gtggagccga ggcggtgccg
   278161 cccgcgggag ccgccgtcgg cggccccgac gacgatgtgc gatgcgccga actcgtcggc
   278221 ggcctcgacg aggccctccg cgaacgagtc ggcgtagcgc gcgtgctccc ggtgcgtgat
   278281 gccctcgggg acgtcggcgg ccgcgtcgcg cagccacgcc tcggcctgac cgaggaggta
   278341 gcggtcgaag gaggcatcgg gcggcgtgat gacgctccgg ccctcggcgg gcaggacgag
   278401 cacgatgtcg agctcggcgc ccgctgcagc ggcgagggag gcggcgacgg cgacggcgtc
   278461 gcgtccggtc ttggtcgcgg tgtagcccac gacgatgcgg gcgctcatcc gcggaccccg
   278521 tccaggatgt tctgcgccgc gagccgtccc atgcggatgg cgccgtcgac gtgctggtat
   278581 ccggcgcccg cgaggtcgct gcacgcgaag tggatcggac cgacgggggt gcggaggtcg
   278641 gcgccgtacc ggtggagccc gccgagatcg aaactcgccg cgtacgcgcc gcgcgtccac
   278701 tcctcggtcc cccaatcgct ctcgtagtac accgacggat gcatcgcgtc ggggccgtag
   278761 tagtgcgaca gcgacgtgag gatccggtct ttgcgctcgt cggcgctcaa ccggaacaga
   278821 tcgtcggcgt tctgatcgga gacgaagccg acgagggtgc cccgctcgtc gccgtggttc
   278881 gagttgtcgt aggcctcgtg cacgagctcg taggggctga acgccgtcgc ggacaggccc
   278941 tgctcgcgcc agaacgggcg gtcgtagacc gcgtgcacct tgatgacgaa gcccatcgag
   279001 atgtgctggt gcatctggtg ctgcaggcgc gggagcggcg ggacgtagga gatccggttg
   279061 tagaggaccg gcggcacggc gagcaccgcg ctccgcgcgc ggacgctcat gccgtcggcg
   279121 acggcgcgca cccacggcga cgcgtcaccg gcatccgagt attcgatggt gcgcacgggc
   279181 tggttcagga agacgtcgtc gccgaggcgc tcggcgagca gcaccggcac gagctggagg
   279241 ccgccgacga cccgcttgtc gaggatgaag tcggcgtcga cgaggttcga gtagctgccg
   279301 gcactcgccg ccatgaggag cgactgcagc agcgagaagg cgtgcgtggg tttggtgagc
   279361 atcgccgagc cggtcgcgaa ggcgaggttc cgcaccgctt cgtcgtcgcc tgtctgcgtg
   279421 cgcagccacg catcccagga gatgcggtcc cactcggcgg cgttcggatg cgcccacggc
   279481 cggtcggggt cgatctcggc gaccatcgcg tcgaggcggg cggtgatctc gtcgatcgcc
   279541 ttctcggtct cggcgctcac ggggaacatc tcccccgtga agcgcgacgc cgtgccgtcc
   279601 gggccgacgt agacgctgtc gccctcgcgg tagcggctga aggtctcgag ccccagctcc
   279661 gcgacggtct cgatgagggc gtcctggtcg ggagagaccc actggccacc gagttcgagc
   279721 atggcgccgt cgatgacgtc ggtccacagc cgcccgccga cgcgttcccg ggcctcgagg
   279781 accgcgacgg agagcccggc ctctcggagc ttgttcgcgg cggtgaggcc ggcggcgccg
   279841 gcgccgatga tgacgacgtc tcgggtgatc tcagtcattc ggggttcctt cgtggacggc
   279901 gggtgaggag gcgtggtcgg ggcgacggcg gaggttgcgg cgcacgagcg gccagaacag
   279961 gagcaggacc cccgtggcga tgaggcttgt ccagacctgc gagcggcccg aatcggtcgt
   280021 aagcatcacg acgacgacgg ccgcgatggc ggcgacgagg aagatgttca gccacggatg
   280081 cagccagacc ttcagcttca gcttcgcgac ctcgtcgggg gtcatcttct gccgcagccg
   280141 catctgcgtg agcgcgatga agacgtagac gaagagcgcg acgaggccgg ccgagttcat
   280201 gatgaagtcg aagatgcccg agctcggggc gaggaagttc acgagcgtcg cgatgagtcc
   280261 gccgatcgtc gaggcgagca gcgcgacgac gggcacgccg gtgcgcgaac gggtcgcgac
   280321 gaccttcggg gcgaagccct tctcggcgag cgcggcgaac atgcgcgagg ccgagtagag
   280381 gcccgagttg agcaccgaga tgacggccgt gaagatgacg agctgcatga tgacgccggc
   280441 cccggggatg ccgaacctct cgagggcgat cgtgaacggg gcgttcgcca cgtcggtcgg
   280501 gacagggagc tcgtcccacg ggacgacggt cacgatcacg agcaccgagc cgacgaagaa
   280561 gagcaggatg cgccagatga tcgtgctggt ggcctgccgg atgcccttgc cggggtcgac
   280621 cgactcggcc gaggccatga cggcgatctc ggtgccgaag taggagaaga tcaccagcgc
   280681 gacgccggtg aaggcgacgc cgatgccgtt cggggcgaac ccgccgtgct cccagaggtt
   280741 cgggacggcg aaggcggcgt cgggccacag ccccagggcg aagaggatgc cggcgcccag
   280801 gaacacgacg atcgcgacca ccttgatgct cgcgagccag aactccacct cgccgaaggt
   280861 gcgcacggag atgacgttcg tgccgacgaa gatcgcgatg aggatgagcg accaggccca
   280921 cgacggcacc gccgggaacc acgtctgcat cgtctcgccg ccgagcaccg cttcataggc
   280981 gagcacaccg acccagaagt accagtacag ccagcccacg aggtaggcgg cccagtcgcc
   281041 caggccgacg cgcgcatact ccatgaacga gccgatcgcg ggacgggatg ccgccatctc
   281101 gccgagcatg cgcatcgcga ggaacacgag caacccgccg acgaggtacg agagcaccgc
   281161 ggccgggccg accgtgcgga tgacgttgcc ggaaccgacg aacaggctgg cgccgatgat
   281221 gccgccgagg gtgatcatcg tgacgtggcg cgagcgcagc ttgttggacc gcgccttcgt
   281281 cacggcgccg agccccgcgg acgtctccgg cgagacgggt ccgcgccatc cgttcgaccc
   281341 cggcgacgcc acgatcagac ccgtccgagc gcgtcggcga cgacgcccag gccttcgtgc
   281401 agcagatcat ctccgatcga cagcgggggc aggaagcgga tgacgttgcc gtaggtgccg
   281461 caggtgagga cgatcacgcc ctcggcgatc gcggctttcg ccaccgctcc ggccagcgcg
   281521 ccgtcggggg cccccgattc gggatcgacg aactcgatcg cgatcatcgc gccgcggcca
   281581 cggacctcgc cgatgcgcgg gtctgcggcg gcgatctctc cgagccgtcg ggtcagcagc
   281641 gcgccgacct ccagcgcacg ttcgatcagc ccgtcgttct cgaacgcgtc gatcgcggcg
   281701 agcgccgccg cacaggcgac ggggttgccg ccgtaggtgc cgccgaggcc accgccgtgg
   281761 gtggcgtcca tgatctcggc gcgaccggtg accgcggcca agggcatgcc cccagcaatg
   281821 cccttggccg tggtgatcag gtccggcacg atgccgaaca gctcgctggc gaacatcgcg
   281881 ccggtgcggg cgaagcccga ctgcacctcg tcggcgatga acacgacccc gttctcccgg
   281941 caccagtcga cgaccgcggg gaggaatccg tcggccggga cgatgaagcc accctcgccc
   282001 tggatcggct cgatgatgac ggcggcgagg ttgtcggcgc cgatctgctt ctcgatcatc
   282061 gagatggcgc gcgcggcggc atcctggccc gacagcccgt cacggagcgg gtacgaggcg
   282121 ggcacgcggt agatctcgga ggcgaagggc ccgaacccgc tcttgtaggg catcgacttc
   282181 gcggtgagcg ccatggtgag gttggtgcgg ccgtggtagg cgtggtcgaa cgcgacgacg
   282241 gcctgcttgc cggtgaactt gcgggcgatc ttgacggcgt tctcgaccgc ttcggcgccg
   282301 gagttgaaga gcgcgctctt cttctcgtgg tcgccgggtg tcacgcggtt gagcgcttcg
   282361 gcgacctcga cgtagggctc gtagggcgag atcatgaagc aggagtgggt gagctgcgct
   282421 gcctgcgcgg cgatcgcctc gaccaccttc gggtgcgaga ccccgacggt cgtgacggcg
   282481 atgccggcgc cgagatcgat gagcgagttg ccgtcggcgt cgacgacgac gccccctcct
   282541 gcggcgacgg cggcgatcgg caccgtgtgg ccgaccccgg cagcgaccgc ggccgccttt
   282601 cgggccagca gatcctgcga gcgtggcccg gggatcgacg tcgtcatgcg gcgcacctgg
   282661 ggaagggtcg gtccgccgag gggcatggtg ggggaagcga tggtcgagct catgccgcga
   282721 gcgtaggacc gcgccgacac ccacgtcact caccgcgctg tatatcctgg gcgagctgct
   282781 gtacaacgcg tacagcgcgg atagcccaga ccggaggagc catggcgccg atcgccgatc
   282841 ccgaaccgac cctgcgcgca ctcctcgccc ggcgcgagct ggatctgcgc ctcgccggga
   282901 ccgaggcgga tctccttccc ggggcgctcg atcgcgcgac gcggtgggtg cacagctccg
   282961 acctcgccga ccccacgccc ttcctcggcg aagacctcgt gctcctcacc accggaacgc
   283021 agttcgccga cgccgccgat tcggcacggc ggcccttcga cgactacgtc cggcggctcg
   283081 tcgaccgcgg ggtcgccgga ctcggcttcg gcaccgaggt cgtgcgcgcg ggcatcccga
   283141 cggggctggc gggcgcatgc cgcgccgcac ggatgccgct gttcgaggtg ccgtattcga
   283201 cgccgttcat cgccgtcgcg cgggccaacg cggaggcgat cgcggcgcag gcctacgcgc
   283261 ggcgcagctg ggctctgtcg gcgcagcggg cgatcgcgat cgccgctctc cgccccgacg
   283321 gcctgggggc gacgatcgtc gagctggccc gccagctcga cacctgggtc ggcatgtacg
   283381 acgcggccgg cgagctcgtg caggagtacc ccgacggcgg tgtcgacccg gtggccgccg
   283441 gcgcgctcca caccgaggtc ggcgcggtgc tccggcgcgg cgcccgggcg agctctgcgc
   283501 tgcactcggg cgatgaggtc ttctccctgc agaccctcgg gcgcggcggc aggcttcgcg
   283561 gggtcgtcgc gatcgccgcg ggcgatctcg accgcgaggg ccgcgacgtc gtcaacgcgg
   283621 tgatcgccat ggcgggcctt gccctcgagc agcaccagcg tctcgggcgc gcccgaggcg
   283681 cgctccgcac cggcatggtt cacgccctcg agggcggcga ccccgctctg gcgcgccgca
   283741 tctcccgcga catctggggg cctctcccgg cggcgcccgt ggtcgtcgcg ctcgcggatg
   283801 ccgcgcgcag cggcgccgat ccgatgctcg agatcctcga gctgcgggcc gacgagcggc
   283861 acggcggcct cttctacgga ccggtggacg acgccgtggt gatcgtgctc cccgccggtg
   283921 aggccgcgga gctgtcggac atcgccgacc gtttcgagcg ccgcatcggg gtctcgctgc
   283981 cgacgggcta cgaccggttc gcagcggcgc tcgatcaggc ccgcgccgcg aggtctcggg
   284041 ccacgccgac gcaccgggtg gtgcacgtcg ccgaccttcg cgccggcggc atcctgtcat
   284101 cgctcgcgtc ggcagaagcc cgcgatgcgg ccaacgcgct cctgagcccc ctcgaatcgc
   284161 acgacgccgc cagcggagcc cagctcacgg cgacgcttcg cgcgtggctg gatgccgacg
   284221 ggtcgaacga tgcggcggcg cgggcgctgg gcgtgcaccg ccacaccgtg cggacgcgcc
   284281 tgcaggcggc cgagcgcgtc ctggggcgtg acctctcgtc attcgcggcg cgcggcgagc
   284341 tgtgggcggc gttcggcctc cgggaccgtc tcgactgacc ccgcggaacc ctcccaggcg
   284401 cctcgcggcc ggtccggctc agccgaccgc caccgtgcca ccctcgaagg acaccggcgc
   284461 cgtgtgcatc ccccggtaga tgtactgctc atcccacccg tggaacacga gcacgtcacc
   284521 gcccggggtg gcgacgacgt cctgcccacc cggtccgagg taccggccgc cgctcgagga
   284581 tgtggcgagc accggctcgg gctgcttctc ccacggcccg gtgagcgcgt cggccgacgc
   284641 cgcaccgacc gcgtaggcgt cgctgccgta gtcgttcgcc gaatagagga ggtggtagac
   284701 accgtcgcgc tcgatcaggg tgggggcctc gacgagagca ccctcccact cgaggccctg
   284761 cgagatcagc cggaacggct cacccgcaag ggtgcgtccg tctgcgctga gcggcgccat
   284821 catgagccac gtgtcgaggc tgcagcagtt gccgtcggtc ttccacagga ggtagcggct
   284881 gccgtcggcg tcgtcgaacg tcgccgcatc gatcgcgccg ccctcatcga ccgggcacac
   284941 gagcggctcg tcgccctcgg gggtgaaggc ctcgtcgacg gatgccgcgg tggccacgcc
   285001 gatgcactgt cgccctgact cggtgtgctg cgccgtcacg tacatcgtga agccgtcgcc
   285061 ggtggccacg acctcgggcg cccaggtgcg gccgggagat gcccacgccg gcagcacggg
   285121 gagcgcgtcg cgtcgctcga cctgccagtc ggcgagatcg tccgaccggg cgacacggat
   285181 gttcaggccg tgactgcccg tggcgaaggc cgcgaagccg ccctccacct cgacgacgtc
   285241 ggggtcgggg aagtcctcgt cgatcacgaa ggcgccgccg tccgcggtct ccgccgccgg
   285301 agaagacgat tcggaggggg cgccaggctc cggcccggcg cacccgacca gcagcgcgac
   285361 gagggccaga gctccgagcc ctgccagcgg cgaccgggca ctcatccctt caccgccgcc
   285421 ccggcgacag aatcgacgat ctgacgctgc gcgaacgcga acaggatgag cacggggatc
   285481 gaggcgatcg cggcgcccgc catcacgatg ccgaagtggg tgcggtacgc gccctgcagc
   285541 atggcgaggc ccggctgcag cgtcatgttc tcgggcgaga ggagcacgta gaccggccag
   285601 aggaagtcgt tccagttgcc gaggaacgac agcaccgcga gggtcgcgag cgccggtttc
   285661 gccagcggga gcgccacctg gaagaagatc cggaactccc ccgcgccgtc gatacgcgcc
   285721 gcctcttcga tctcgacggg aacgccgagg aagaactgac gcaggaagaa gacgccgaag
   285781 gcactggccg cccccggcac cgtgatcgcg aggatcgtgt cgagccagcc gaagttctcg
   285841 acgatcaggt agttggggat gaggaacacc accggcggaa ccagcagcgt cgcgatgatc
   285901 agcccgaaca cgatgttgcg gcccgcgaac tcgagccgcg cgagggcgta ggcggccatc
   285961 gacgcggtga cgagaatgag gatggtctgc agcgtcgcgg ccgcgaagct gttccacagc
   286021 cacaggaaga tgggctgctg accgctcacc agcagggtct ggtacgcctc gatcgacacg
   286081 ggatcgggca gcgcgtacgg gttgcggaca gcatccgcat cggtcttcac cgaggtcagc
   286141 agcatccaca ccagcgggaa gatgacgacg agggcgagcg ctccgaggat ggcgtagagc
   286201 gaggcccgtg acgcggcgcg gcgcacccga ggccgccgcg cgtcgcggcg ctcacgcccc
   286261 tggtgcgcgg cggccgggcg gacggggtct cgacggacgg tgtcggtcat gagatggcct
   286321 tctcggtgcg ttcgcgctgg atgcggaagt tgacgacgct gatgatggcg aggaacgcga
   286381 acagcacata gctcatggcc gaggccgggg ccatgttgtt ctgcgagagc ccctgatcgg
   286441 cgatgtacat gatggccgtg cgggtctcgg ttcccggtcc accgttggtc agcaggaacg
   286501 actgcccgaa catgttcgcc gacgcgagca cggtcgtcgt ggtgatgaag agcatcaccg
   286561 ggcgcagacc cggcagggtg acgctgaaga acgtgcgggc ggcgcctgct ccgtcgaggg
   286621 cggcggcctc gtagaggtcg gtgttgatgc ccttcaagcc ggcgaggaag atcacggtgt
   286681 tgaggccggc cgtccaccac acggtgaccc cgacgagcga cacccacacc cagggtgtgt
   286741 cgacgaccca gggtgtgtcg gaggggaggc ccagcatgcc gaggagatgg ttcaggatgc
   286801 cggactgcgt gtcgaacacg tagctccaga tgacgccgac gatcgcgacg ccgagcacgt
   286861 acggggcgaa gaagacggtg cggaagaacg tcgacccgcg caggttgcgg ttcaggagca
   286921 cggcgatgaa cagcggcagc accacgagga acggcacgct cagcaccacg aacagccccg
   286981 tggcacgcat ggcaccccag aagtcgcccg aggtggtcga tcctgcggtg aacaggtcga
   287041 ggtagttctt gaggccgacg aagtcctgac tgtcgcggaa cgggctccag ttggtgaggc
   287101 tgatccacag cccgaacacg gcgggcacga tcacgaaggt cgtgaacagc accaggaacg
   287161 gcgcgaggaa gagatagccg atcagcgtac gacggcgggc agcggggcgc cggccggaac
   287221 ggccgccccg ccgggcgccg gagcgcgggg cggggacggc cgtggcggcg gcgagatcaa
   287281 tcgccatact tctcctggtt ggacgcgatc acggcatccg ccttcttctt ggcgtcgtcg
   287341 agcgcctgct tcggcgtctt cttgcctgtc agcgcctcgt tgatcgcggt cgtgatgagg
   287401 gcgttggcct cgttgatgcc cggcgagacc gtctcgtagt gggcgtagtc gagctgctcc
   287461 atgaacggct cgagggcggg gtaggtctcg agcaggctcg ggtcctcgcg caccgtgttg
   287521 gcggcgggga gctcaccggt ctcggcccag ccgacggagt tgtcgttcat ccacttcacg
   287581 aacgtcgcgg ccgcggacgt cttgtcggca tcctggccct tgttcgccgg gaagacccag
   287641 tgggtcgagc tcgaccagac cgccttctcg tcgccgatct gcgggaccgc ggcggcctcc
   287701 cagtcgaggt cgccgaacgc cgtgttggtg gtctgccaga cgccgttcca gttgaaggcc
   287761 gtctgcccgg cgaggagcgc cttgatgttg ccgtcctggg cgacgttctt cgggctgtag
   287821 cccttgtcga ccagctcggt catccaggtg agcgcctcga ctcccgcctc ggagttgaag
   287881 gtcgcctcct ccacgttctc gtcgtagagg tcgccgccga actgccacag gagactctgg
   287941 aactcgaagg tcccggtgaa gacgtagcca tcgacccact cgccctgcac atcgaccgcc
   288001 ttcagcgcgt cgagagccgc gaggtacccc tcgcggtcgg cggggatctc ggtgagatcg
   288061 gccttggcca tgacgtcctt gttgacgaag aggccgagcg gggtgacact ccacgggatg
   288121 gcgtactgcg cgtcgcggaa gtcgcccatc tcgaacacgc ccggggggaa gtcgccgtcg
   288181 tcgtacccga ggccactgat gatctcgtcg gcgggctgga gcaggttctg cgccgcgtac
   288241 gtcgcgaggt catcgccgtg gaggaccgcg acgtccggcc ccttgccggc cttgatggcc
   288301 aacggcatct tcgaggagat gtcggcccac tcctgcggaa cgttcttgac ggtgatgttc
   288361 tcgtgctccg cgttgaactg gtcgatgagc ttcggcacga tcgtgggggc agctccaccc
   288421 gtccagccgt gccagaacgt gatctcgacg gcgggaccgt cgtagtcctc gccggacacg
   288481 ccctcggggg cggcactcga cccgccgcag gcggtcagcg ccaatgccag ggtggccgcc
   288541 aggcccacgc ccatcccgcg cgcaaatcgc gatgtcatgt gattgctctc ctttgagtct
   288601 cacccacccg gaccgttccg agtgcgctgt gttgagattg ctgcgaatgt acagcgctag
   288661 aaattgagtg tcaatggggg tgcgcgcgtg catcccgccg gttcgcgcgc ggcggggtac
   288721 tctttcggcg ggcaccggac gatcggtgcg ccccgaggag aaccgatgcg cggaccgcga
   288781 ctacaggacg tcgccgaacg cgccggcgta tcgatgaaga ccgtctcgaa cgtcgtccgc
   288841 gactacccgc acgtctcggc ccgcacccgc gccgtcgtgc agaaggccat cgacgaactc
   288901 ggctaccggc cgaacatggt cgcgcgccgg ctggcgaccg gtcggacggg gttcatcgcg
   288961 ctcgcgttcg cggacgtcgc gatcccgtac ttcgccgagc tggcccatgt ggcgtcgcgc
   289021 cgcgcgcccg acttcgacta ccgcgtgctg ctcgaggaga ccgacgccac gatcgagggc
   289081 gaacgcgccc tcatcgccag ctcggaggcg ggcctgatcg acggcatgat cttccagccc
   289141 tcgcagatga cctccgcgga gatcgcccgg caccgctccg agattccgat cgtgctcctg
   289201 ggcgagacgc gcgcgccgct caccatggac cacgtgatga tcgacaacgt cgcggccgcg
   289261 cgcgagatca ccgagcacct cctcgctctc ggccgccgcc gcatcgggtt cgtcggccac
   289321 gaggccgcgt cgctcagcga cacctcgaaa cagcgcatcc tcggctacca ggaggccctc
   289381 tcccacgccg gcctcacccc cgacccgcgg atgctggtgg ccaccgcgtc gatcgacgcg
   289441 gccgacacgg cggcggccgt gcggcaggcg ctcgccgacg ggtgggacgt cgacgccgtc
   289501 gtctgccgcg acgacctggc cgccatcggc accctgcgcg cgctccacga gcgcggcatc
   289561 cgggtgccgg aggatgtcgc ggtgacgggg tgggacgaca cgcgcctgag cgccgtgaca
   289621 ttcccgagcc tcacgagcgt cagccccgac gtcgacacgc tgttcgcccg cgcgatgacg
   289681 ctgctgcgcg agcgcatcgc cggctacgac ggggtcgggc gacacgaagt cgccccgcac
   289741 cgcatcgtgg tgcgggagag cgcgccgcac cctccggcgc cgtaacaacg cggtttacag
   289801 cgctgcaaac ttggggcatg ctggacgcca tgatcgatga cgaccaccgc tccaccccgc
   289861 tgaccgatcg ggacgacggg tatccgcgtc ctcagctggt gcggtccgcg tggcagagcc
   289921 tctgcggcac ctggagcttc gcgtacgacg atgacgaccg gggcgtcgcc gcggggtggc
   289981 cggcggacgg tgtcgtcgac ggtcaggaca tcgccgtccc ctttccgccc gaatcggccg
   290041 cgtcgggcgt gggcgacacc gggctgcacc gcatcgcgtg gtactcacgc cgcgtgtccg
   290101 cgtccgacct cgccgcggcc gggcgggcgg gcgggcggat gctgctgcac ttcggcgccg
   290161 tggactaccg ctgccgggtc tgggtcgacg gtcatctcgt cggcgggcat gagggtggac
   290221 acacgccctt ctcgttcgac gtcaccgacg cgctcaccgg gtcgggtgat cacctgatcg
   290281 tggtgagggt cgaagacgat ccgcacgaca tcgcacagcc ccgcggcaag caggactggc
   290341 gcgagcaacc gcacgtgatc tggtaccacc ggacgagcgg catctggcag cccgtctggc
   290401 tcgaatcggt gcccgtgatc cacctcacgg cgctccactg gacggcggac ccccgtacgg
   290461 gtctcgtcac agcgcgcatc gagctctccg ccgtgccgcc ggaaccggtg ccggtctccg
   290521 cccgactccg gttcgacggg cgggacctcg gccggatcgc cacgaccgtc gccgacgacg
   290581 aggcgaccct cgtcatcccg ctcgccgagc tcgcgaacgg acaggcctac gaggaactgc
   290641 tctggtcgcc cgagcacccg cgcctgatcg acgccgacgt gcaggtgggc gacgacgacg
   290701 tgcggtcgta cctcggcatc cggagcgcgc atgtcgcccg cggccgattc ttcctcaacg
   290761 atcgccccta ttacgtgagg tccgtcctga accagggcta ctggcccgag agccacctcg
   290821 cctccccctc gcccggcgct ctcgccgacg aggtgtcgct gatcaagtcc ctgggcttca
   290881 acgcgacgcg cgtgcaccag aagttcgagg atccgcgctt cctgttcgag gccgaccgcc
   290941 tcggcctgct cgtctggggc gaggcccccg cgacgttcac gttctcgccc gacgcggtag
   291001 aacgcaccac ccgcgagtgg ctcgaagtgg tgcggcgcga cttctcgcat ccgtcgatcg
   291061 tgacgtgggt gccactcaac gagagctggg gggtccagca catcgccact gatccgcgga
   291121 tgcggcattt cgcccgcgcg ctcgtctccc tcaccaaggc gctcgacccg acccggccgg
   291181 tcgtgtccaa cgacgggtgg gagcaggtcg ataccgacat cgtcgcgatc cacgactacg
   291241 agtggcggcc cgacgtcgtc cgggatcgct atcgcacccg tgccgacgtc cagcgcatga
   291301 tcgacaccgt gggcccggcc ggtcgcctgc tgatcctcag cggagacgtg agcgatgccc
   291361 ccgtgatgct gacggagttc ggcgggatct cgttcgacgt cgatgccgcc gacgacgcct
   291421 ggggctattc ggccgcgtcg tcggcaccgg acttcgacga acgcctcacc ggtctgatgg
   291481 cggcggtgca cgcgagcgag acgctcgcgg gattctgcta cacccagctc accgacacgc
   291541 tgcaggagac gaatggtctc gcgagcgccg accggacgcc gaaactcccg gtcgagcgga
   291601 tccgtgcggt gatgacgggc gaggcgttcc gcggccgctg aggccccgga acgcccggcc
   291661 gacgtcagtc gcgcttgtgg cgcggcttgc gcgcggcgtc ggagccggcg gcgtcgtcga
   291721 accggcgcgg gccgtcgttc cggcgctgac cggggcggcc gcggtcgggc gtgatgttga
   291781 tgagctgtcc cgagatgcgg gtcgcgcgga gccggtcgag cacgcccggg tccatcgacg
   291841 tcggcagctc gacgagcgag aagtcggggc ggatcgtgat ggcgccgaag tcgtcacggc
   291901 cgagaccgcc ttcgttcgcg agagcgccga cgatctgccg gggctccacg cggtggcgac
   291961 gtccgacgtc gatgcggtac gccgtgaagt cgccgcggct gcgacgctca cgcgacccgc
   292021 cgtcggcgcg ctcggggcgg ctgctgccct tgtcgttgct gcgggtgccg cgctgcgcgt
   292081 cggcggcgag cgccttcgcg agctggtcgc tggcggggtc gagcagcagc ggcgtctcgc
   292141 cctgtgcgac gacggccagc gcggccgcga cgtcctgctc gggcacgtcg tggttgcgca
   292201 cgtagtgggc gatgacatcg cggaagccgt tgatccggtc ggtctcgccc agggccgcgg
   292261 tgatcgcatc gtcgaagcgc gcgaggcggg tcgagttgat gtcctcggtc gtcggcagct
   292321 gcatctgcgt gggagcctga cgggtcgcgc gctcgatgtg cgcgagcagg tagcgctcgc
   292381 gcggtgtgac gaagctgatc gcgtcgccct tgcggccggc gcggcccgtg cggccgatgc
   292441 ggtgcacgta cgactcggtg tcggtgggga tgtcgaagtt cacgacgtgg ctgatgcgct
   292501 ccacgtcgag accgcgggca gcgacgtcgg tcgcgacgag gatgtcgagc ttgccgtcct
   292561 tgagctgcga gatcgaccgc tcgcgctggg gctgcgggat gtcgccgttg atcggcgccg
   292621 cgctgaatcc gcgggcgcgg agcttctcgg cgagcgtctc ggtctcgttc ttcgtgcgga
   292681 cgaagatgat catgccgtcg aagtcttcga cctcgaggat gcgggtgagc gcgtcgacct
   292741 tctgctggta cgacacgatc aggtaccgct gcgtgatgtt gacgttcgtc gacgtcttgg
   292801 tcttgacggt gatctcttcc gggtcgcgca ggtactgctg cgcgagacgg cggatcgagg
   292861 gcggcatcgt cgcggagaac agggcgacct gcttctcggc gggcgtcttc gcgaggatct
   292921 gctcgacgtc ttccgcgaag cccatcttca gcatctcgtc ggcctcgtcg aggacgaggt
   292981 tcttgagctg cgaaaggtcg agcgtgccct tctcgaggtg gtccatgatg cggccgggcg
   293041 tgccgacgac gatgtgcacg ccgcgccgga gggccgacag ctgcacgccg tagccctgac
   293101 cgccgtagac ggggaggacg tgaacgccct tcatacgggc ggcgtaggac tcgaacgcct
   293161 cgcacacctg gagcgcgagc tcacgggtcg gtgccaggac gagcgcctga ggcgtcttct
   293221 gggagaggtc gaggttctcc atgatgggca gggcgaaggc tgcggtcttg ccggttccgg
   293281 tctgcgccat gccgacgacg tcacggccgc cgagaaggac ggggatcgtt gcggcctgga
   293341 tcgcggaggg cgtctcgtag ccgaggtcct tgatggcggc gaggacggga ccggtcaggc
   293401 cgagctcttc gaagcccggt cccgtcggta cgtcggcgga ttcgggggcg ttttcgatgt
   293461 cactcacctg cccacagtac tagagggggc tgggagaccg tgggacggat gcggccgcgg
   293521 gttcagcggc cgacgggaac ccgggttatc tccgcccaca gcgtgtcgag cgagagcccc
   293581 agaactccgg cgagcgcggc aatggtggga aaggcgggcg tcgcgatccg ccctccctcg
   293641 atcttgcgca ccgtctcggg agacaccccg gcggcgagag ccacgtcgag agtcgatcgg
   293701 tcaccacgcg cggcgcgaag cacccgtccc agccgctggc cgcgctggat ctccgcgtcg
   293761 gagagagcga gccggaccat catgccctcg atcataaccg aaccgccggt atagttattg
   293821 ggtgatcgag atcctcaccc ctgaccagat cgaccgcgcc cgcacgacgg gcggactcgt
   293881 gggcgacatc ctgcacggca tcaaggagcg cgtgaagccg gggacgaacc tcctcgagat
   293941 cgatgcgtgg gcgaaggaca tgattctcgg cgccggagcc gaatcctgct acgtcgacta
   294001 cgcgccgtcg ttcggacgcg gcccgttcgg ccactacatc tgcaccgccg tcaacgacgc
   294061 cgtgctccac ggccggccgc gcgaccagcg cgtcgtcgcg ggcgacctgc tcaccctcga
   294121 cctcgcgatc aagacgagcg gggtcgccgc cgacgccgcc atcagcttca ccgtgggcgg
   294181 cggcgcgcac gccgagaacg atccgctcat caccgcgacg cgggaggcgc tcgccgccgg
   294241 catcgaggcc gcgcagcccg gcgcacgcat cggcgacatc tcgcacgcga tcggcgaggt
   294301 gctctcgggg gccggctacc ccatcaacac cgacttcggc gggcacggca tcggcacgac
   294361 gatgcaccag gatccgcacg tgtcgaacac ggggcgttcg ggccgcggct atcagctccg
   294421 tcccggcctg atgctcgcga tcgagccgtg ggtgatggtc gacacggccg agctcgtcgt
   294481 cgacgacgac gggtggacgc tccggagcgc gacgggatgc cgcaccgcgc acaccgagca
   294541 cacgatcgcc atcaccgaga ccggcaacga gatcctcacc cgcccgacgc ggtgatcacc
   294601 gtcggatgcc gcgaaatggc atccgtcatc gggccccgct tgggtacgct cggagagtga
   294661 ccgaacgcgc tccgctctcc cgcaaactga ccgccatcgc cgagtccgcg accctcaagg
   294721 tcgacgcgaa ggccaaagcg ctccaggcgg ccggtcgccc cgtgatctcc tacgcggcgg
   294781 gcgagcccga cttcccgacg ccgcagttca tcgtcgacgc cgccgcagag gcgctccgcg
   294841 tgcccgcgaa cttccgctac agccctgccg ccgggctccc cgtgctccgg gaggcgatcg
   294901 ccgcgaagac gctgcgcgac tccggcctcg aggtctcccc ctcgcaggtc gtcgtcacca
   294961 acggcggcaa gcaggccgtc taccaggcgt tccaggccgt cgtgaacccg ggcgacgaag
   295021 tcctcctccc ggcgccgtac tggactacct accccgaggc catcgccctg gccgacggca
   295081 ttcccgtcac cgtgttcgcc ggcgcagacc aggagtacaa ggtcaccgtc gagcagctcg
   295141 aagccgcgcg caccgagaag accaccgtgc tcgtcttcgt ctcaccctcg aacccgacgg
   295201 gcgcggtcta caccgtcgac gagacgacgg cgatcggcga gtgggcgctc gagcacggca
   295261 tctgggtcat caccgacgag atctaccaga acctcgtcta cgagggcgcc cgcgccgtct
   295321 ccatcgtcga ggccgttccg gctctcgccg cccagacgat cctcgtcaac ggcgtcgcga
   295381 agacctacgc gatgaccggc tggcgcgtgg gctggatggt cggaccgagc gatgtcatca
   295441 aggccgccgc gaacctgcag tcgcacctga gctccaacgt caacaacgtc gcccagcggg
   295501 ccgcgctcgc cgcactcacc gggccgcaga ccgaggccga gcagatgcgt caggccttcg
   295561 accgtcgccg cggcaccatc gtcggtgaac tcgcgaagat ccccggcgtg acggttccga
   295621 acccgctcgg cgcgttctac gtgtaccccg atgtgagggg gctgctcggc aagacctggg
   295681 acggcacgac cgtgacgacg tcgctcgagc tcgccgatct catcctcgaa aaggccgaag
   295741 tcgccgtcgt ccccggtgag gccttcggcc cgtcgggcta cctgcggctg tcgtacgccc
   295801 tcggcgacga ccagctgctc gagggtgtcc agcgcctcca gcgcctgttc agctgacggc
   295861 ggccgccgcc ggcttcgtcc ggtcgcgcct cagagctcga cgccgaacag cacgggctcc
   295921 ggctggagga gcacgccgaa ctccgactgc acgcgctgct ggatgagccg tgcgagagcc
   295981 gcgagctcct ccgccgtcgc cgatccccgg ttggtgaggg cgagggcgtg cttggtcgac
   296041 agcgaggcgc gcgagcgggg caggcggaag cccttcggca tcccggcctg ctcgatgagc
   296101 cacgccgcac tgaccttcac cgcgttcggc tcggcgggtc gcggcggaat gaacccctcg
   296161 aagcggtcga gagggatcac ggtgtcgggt tcgtcctccc gcacgatggg ccagcgcggg
   296221 gcctcgggcg gaagcgtcgc cgcgaacgtg gccgagacga cggggttctg gaagaacgac
   296281 ccggcgctcc aggtgtcggg atcgccgtcg tcgagcacca tgcccttccg cgcccggatc
   296341 gcgagcaccg tgtcgcggat ccacgagatc gacacggccg cgtcgcccgc cagtcccagt
   296401 gccgtccgca gctgcgcgcc ctgcaccacg acgtcaccgt gacccacctg ggtgagctcg
   296461 agggtcaccg acaagatgac ggccgagcgc tccgggacgg agccatgatg ctgcttgagg
   296521 accgaggtgc gcaggcccag tccgagctcg gatgccggga cggtcgagac ctccccggtg
   296581 tcttcgtcga tcaggtcgac ctcgacgagg gtctcgacga cctcctgacc gtacgccccg
   296641 atgttctgga tgggcgccgc gccggtcgtt ccggggatgc ccgacatggc ctcgatgccg
   296701 ctcagcccgg ccgcgacggt ctgagcgacc aggtcgtccc acgagtgccc ggcctgcacc
   296761 ttgaggcgga ccgccccggg tcggggcgac gccagacgtt cgatgccgcg cgagcggacg
   296821 aggatcaccg tgccgtcgaa ctcgccgtcg cggaagagga ggttcgatcc cccaccgacg
   296881 acgagccagc ggtcgccgcc cgcccagaca tcgcgcagcg cgtgcacgag ctcgtcctgg
   296941 gtgcgcgcct cgatcatccg ccggggcgat ccgcctacgc ggagggtcgt gaggtccgcc
   297001 aacgggacag gggtgatctc gggcatgacg gcgttcaggc ccccggccgg atgcggacct
   297061 gcgccttgcc gagcacggtg gtgtcggcgt gcgtgacggt gaggtcgatc cgcgtgtact
   297121 ccgcgtcgac ggcgccgacc ttggccacga ccgacacgtc ggcgccgccc tcggcatcga
   297181 cgacgacggg gcgcgtgaag cggacgccgt actcgaggat ccggccggag tcgccgagcc
   297241 actcgacgat cgtctcgacg gcgagcccca tcgtcagcat cccgtgggcg aggacgcccg
   297301 gaaggcccac gcgggcggcc acgtcatcgc ggtagtggat ggcgttgaag tcgcctgatg
   297361 cgcccgcgta gcggacgagg gaggcgcggg tcaggtgcac ggtgcgctcg gcgaccacgg
   297421 cgccgacctc gagggcggtc attcgtcgcc cccgaccagc agcacggagg tcgctgtcac
   297481 gacgtgcgac cccgcggcat ccgtgatctc ggcttcgctc gtgaccatgg cgccctttcc
   297541 gaaggctcgg atgccggtga cggtcagtgc gccggtcagt tcgtcgccgg cgacgatcgg
   297601 ccgggtgtag cggaagcgct gctcggcgtg cacgacgcgc tcgaggacga tgcccgagtc
   297661 gggctcggcg agcagctgct gcagcgtctg gtcctggatg accatggcga acgtcggcgg
   297721 ggcgacgacg tcgtcgtagc cgagcgcgcg ggcggccgca gggtcgtcgt gctgcgggtc
   297781 ggtcgcgaag accgcgcgag cgaactcgcg caccttctca cgtccgacga ggtacgggac
   297841 ggtcggcggg aagacacgac cttgcaactc ggggttcacg ggcacccgac gatcctaccg
   297901 gcgcgtcctc cgcaggggct ctcgtcgggt gtcggcggcg tcgaccgtgc gtcagcgcgt
   297961 acgccgcgcg cgccaggcct tgatcgacag ctggatggcg atgaacgcga ggtaggcggc
   298021 gaagaggatg ttcgcggtca tcggatcgac gagcgtcgcg aaccatgcac cgagggcggt
   298081 ggtcgtgcac gcggccgcgc cgatgagcac tccggcgagc aggtcgacgt tgcggcgccg
   298141 gaggttgccg atcgtccccg agatcgccgt cgggatcatc atgagcagcg acgtgccctt
   298201 cgcctcgagg tcgctcatgc cgaagaggat catgagcgcc ggaacgacga tgaccccgcc
   298261 gccgaccccg aggagcccgg ccatgacccc ggtgatgagc ccgagcacga cgaagccggt
   298321 tccggtgaac caggtgagcg gcacgtcggc gtcgcgggac gggacgacga tgaagagcat
   298381 cacgatcacg acgagcagga agccgatgaa cccccatcgg atggcgttct gaggcaaccg
   298441 cgcgagcagc caggtgccga tctgcgcccc gatgacggcg gcggcggcga ggatgacggc
   298501 cggcacccag gccaccgagc cgaccatcgc atacgagatg acgcccacgg cggccgtcgg
   298561 gacgatcgcg gcgagcgagg taccggcggc gcggcgctgg tcgaagccga gcagggtcac
   298621 gagcatcggg acgatgaccg tgccgccgcc gacgccgaac atgcccgaca tcaggcccgc
   298681 gatcaggccg atgacgacgg cgaggacgaa gaagcggggg gtgcgggtgg gcgcggccgc
   298741 ttcgctcatg cagagccgcc cggagagaag atcaccggac gagcgtactc cgggcccgcc
   298801 tgcgccgatc gtcctacgat cggggtatgg cttcttctct cgtcctcgtg gccaacgcgg
   298861 ccgacggctc cctcagcacc ttccgcctga acggcggtca tctcgagcgg atgacggtga
   298921 cccccggcct gaccgggtgc tccaccttcg ccgtcgacgg cgggcgcgga ttcgtctacg
   298981 cctcggtgaa gcccgacgcc gaccaccccg aggcgggcat cgtcacgctc tcgatcgacc
   299041 gcgagacggg tgagctcgct ctccgctcgc gccgcgacct gccgggcggc gcgatgaact
   299101 acctgaccct cacccgcgac ggcaccgccc tgctgggtgc cgcctacagc gggggctacg
   299161 gcatcgtctg ccctgtcgag gacggcacgg tcggtgagcc ggccgccgag gtgagctttc
   299221 cgcgcctcca ctccgtggcg gcgagcgctg acggccggtt cgcctacttc gtctcgctcg
   299281 aagccgacct cgtcgcgcag tacgccctcg ccgacgacct gtccctcgag gagctcgagc
   299341 ccgcgacggc gcccgcgccc ggcggcagcg gaccccgcca cctcgtcgtg tcggatgccg
   299401 gcgacgcggt ctacgtgctg acggagttca cggccgaggt gctccgctac gaccgtgacc
   299461 ccgagacagg cacgctgacc ctgaaggatg ccgttccggc ccacgacccg gcactgtcgc
   299521 tcgggcgcag cgtcatcgat gaggatcccc gcgccaacgg gtacgtctgg ggcgcggacc
   299581 tgcacctcgg tgacggcgtg ctgtgggcgt cggagcgcac ggggagcacc ctcgcggcgg
   299641 tcgacgtcgg cgaggacggc gcgctctccg cgccggggtc gttcaccgtc accgagacgc
   299701 agccgcgcgg attcgcgctg agccccgagc gcgacctgct cgtcgcggcc ggcgagcgct
   299761 cgacgagcgt gtcgctgtac gccgtctcgg gcgagagtct ccagctgcgt cagcggatcg
   299821 agaccgggca gggcgcgaac tgggtgcgct tcgcctgacg cgcctcagcg gaggaactgg
   299881 agcggatcga actcggcgat cgggatgatg cgcacgcgcg gcagctgcgc gtcgaaggcg
   299941 tgcgcgtcgt attcgaggtc gaagaagcgg atgcccggga tctgagcgaa gcccgcgttg
   300001 cggaactcct cgaaggcgag gacgcccagg cggcgcgaac cgtcggcgag tgcgcccatg
   300061 tcgtcgacga agtcgccgtc gtggctgatg agcacgacgt cgccctcgcg gtcctgcaac
   300121 gcctgcaggg tgcgctggat cgcgacgtcg acgactttct cgtcgggctc gcccgccagc
   300181 gggacaggct ggtagcccat cgcgaggagc gcctggacga acgacatcgg caggttggtc
   300241 gacgcgttga ggaagaacag ccctcgcgcg gtctggttcc actgcccggc gaggtaggtg
   300301 aggatgcggt cccaccgcgg ccgctcgtcc ggctgcgggc ggcggccgag aatcgacccc
   300361 ccgagcgtcg cgtcgatgtt ctcgccgtcg acgagcaccc acgtcgtgcg ctcttcggtc
   300421 atgtcctgcc tcccgttcgc gcatcgcgcg tcggcctcat cctaggccgg gcgccggccc
   300481 ccgatcgccg cacggcgcgg ccggcgatca gggtcggcgc ccgaagatcc cgccgaagag
   300541 ggagtggagc agagggacca ccgagccggt catgagcacg gtgccgaaga ccgggtcgtc
   300601 gggtcggagg atcgctccgc cgacgaagag ccctgcgaac agcatcgcgg agagggtccg
   300661 gcggctcagt cgctcgagcc cggcgacgcg ccgctcgagg gcgggatcgg cgcgggtgat
   300721 cctgccttcc tcgaaccggg tcaggaagcc gtcgacgtga ccggggagct tcgccgccgt
   300781 gcccacgaag gcgacggcgc gggcggcgag gtcgcggacg acgccgccac cctcctcgcg
   300841 caccaggcgc ccggcgtagg gctcgaccgc atcccacagg ttgaactgcg ggtcgagcgc
   300901 gctcgagaca cccgaggtga gcgacatcgc acgcacgatg agcaggaagt tctcgggcag
   300961 ctggaacgga aggctccgca ccacgtcctg gaactccatc gcgaacgcgc ggaactcccg
   301021 aggatcgacc tcgcgcagct gcgcgaaccc catcccgccg aagcgcgcga acagctgggt
   301081 catggcgcgc tcgagctcgg tcgtgtcggc ggagggaagc agcacgccca catcgcgaat
   301141 gctctgcacg agcgccgccc cgtcgcgaga ggcgacggcg atcatcaggc gtctgagacc
   301201 gctgcggagg gtgggcggaa cctcgcccat catcccgaag tcgatgaagg tgaggcgcca
   301261 gccgcgcgat tgcggcgtct ccttcggaat ccgggtgacg aagatgttgc ccgggtgagg
   301321 gtcggcgtgg aagaacccgt gggcgaaaac ctggtcgaac atcaccgagg cgaagaccgc
   301381 ggcgacctcg gccggatcga tgcccgccgc ctgcagcgcc tcatggtcgg tgatcttgat
   301441 ggccgacacg tcctcgagcg tgagtgtgcg gcgcgaggtc cgctcccaca cgatcccggg
   301501 cacaccgacg cgctcatcgc cggcgaagtt cgccgcgaac cgctcggcgt tggcggcttc
   301561 gttgaggtag tcgatctctt cgaggctcgt caccgcgaac tcctcgacca gcgccggcgc
   301621 atcgacgcga tcggagacga tccgcacgcg tgtgagccag ccgccgaccc gccgaagtgc
   301681 ggccaggtcg gtgtcgacga tgagctgaat gccggggcgc tgcaccttga cgatgacatc
   301741 gctgaggccc gactgctcgg catcctccgg tgagaggcgg gcacgatggg cctggcccag
   301801 cgaggcggcg gccacggggg cggggtcgaa gcgctcgaac gcgcgggtca gtgggacgcc
   301861 cagctgcccc tcagcgacag accggatgcc gtcgaacgag acggcgggca cttcgtcctg
   301921 caggccctcg agctctttcg tgatctcggg gggcagcacg tcgaggcgcg acgacatgaa
   301981 ctgccccacc ttgatcatca gtccgccgag gtcgaccgcg agggcgtgga agcgccgcgc
   302041 gatgcgctgc aggcgcacgg cgcggccgcg cgctcccagc gcgccgagtc cgatgcgcgg
   302101 aaggaacagt tcgaaccacc aggtgaccgc cagtgcccgc gcggcgaagc gcaggatacg
   302161 gcggtaccgg cggcgtgctg agcggtcgtc ggggaaatcg ccccgacgcc cccgtgccac
   302221 gcggctcagc cctgggcgag cagcgcgtac agccgacgac gtgcgtcgtc gatgacgtcg
   302281 accgcctgct gcacctgctc gggggtgccg gtgcgcgcga cctgcgcggc tgcctgtgcc
   302341 agctcgacgc ccgccttggg cagagcggtc atccgcacgt tctccttggg ggtgctctcc
   302401 cagggcgcgg acttcgtgcc ggtggcttcg gtctctgccc ggccgtggtc ggtcagtgcg
   302461 tacgtcttgc gtccgcccgc ttcctccgcg gtgatgaggc cctcgtcggc gaggagctga
   302521 agggtcggat agaccgaccc cgcgctcggc ttccacgagc cgttgctgcg ctcgtcgatc
   302581 tcctggatga tctggtaccc gtgcatgggg cgctcggcca gaagggcgag cacggcggcg
   302641 cggacatccc cgcggctcat ccgcggggtg gcgggacggt gctcgaaggc cgtgcggagc
   302701 tggtcgacgg cctcccagac gccggcgccc aggttgccga tgccgaagcc gggggtgttg
   302761 ccgccgaagc cgctgcccga gaagctgctg ccgaatggat tgctcatgag gtctccttca
   302821 gagtggttac cgatagtcaa cgatatatcg gtaacgggcg gcggcggccg tctcccgacg
   302881 aactcatagg tgcgatcggg ggcgcatgac cgggactttt cgcacttttg cctgacatgc
   302941 ggcgtccagg gaacacaagg gaagcgtcca ggaacgtggg ccagactcga cgacttgtgc
   303001 ccgcccgaac ggtcacacgc gtcgtcacga cgcgctttcc cgacacgaaa cgctcctcac
   303061 ttcatgccta ctgacacgac ttcgcacgcc acccgccgct ccaaccgcct caccgaacgt
   303121 cgactccgcc gccgccccct gctcgtcgcg accaccatca ccgcgaccct cgtcgtcgcc
   303181 gccagcgcga ctgccatggc accggtgccc tccgcggcac aggactccga gcccgctcag
   303241 gtcacatacg cgctcgcatc gttccgcacg gcgttgcccg agactctcga caccgcactc
   303301 accacgccgc cggccccggt cgccgagacc gccctcacga aggcggatgc cgcgatcgcc
   303361 gcgtcgaagg atgtcaccgc cgacatcaag aagtccggac tcgatgtcgg cacgaaggac
   303421 accgccgtcg acacgtcgga cctcctgacc gcggtcgaca ccctcgagac gctgaccagc
   303481 cttccgctgt tcgacgccga tgacgccgcc gccgaggtcg atgccgaggc cgctcaggtc
   303541 ggtgaggagg cgagcgcact gcgcggacgc ctcgacgccg ccgtcgagaa ggagaaggag
   303601 cgcaaggccg ccgaagccaa gcgcaaggcc gaagccaagg ccgccgccga gcgcaaggcc
   303661 gccgaagaag ccgcggccgc ggaggccgca gcggaagaag cctcgtcgtc ctcgtcttcc
   303721 tcgtcgtcgt cttcgtcgtc ctcctcatcg tcgtccagcg ccccgcgcgc ggcgagcggg
   303781 accagcgcgg gagccgcgca gtccaccgcc cgcagcatgc tgggtggcta cggctggggc
   303841 gacgaccagt tctcgtgcct cgtctcgctg tggaacaagg aatcgtcctg gaactacaag
   303901 gcgtcgaacc cgtcgagcgg tgcgtacggc atcccgcagg cgctccctgg cagcaagatg
   303961 ggcagcgccg gcagcgactg gcgtaccaat ccggcgacgc agatcgcctg ggggctcggc
   304021 tacatcgacg gtcgctacgg cagcccctgc ggcgcctggg gacactcgaa gtcggtcggc
   304081 tggtactgac cctcacgaac cgtggatgcc acggggatgc acctgatcgg gtgcgccccg
   304141 tggcatccct cgtttcggaa gccggaaccg gctcgggagc ggaactcagc tcgtgaagaa
   304201 gacctcggcg atgcggcgca gatccgccag gtcgctgacg ccggccagtt cgcgcgcgga
   304261 gtgcatcgac aggatcggga tgccgacatc gaccgtcgcg attccgagac gcgtcgccgt
   304321 gatggggccg atggtcgacc cgcagggcac cgcgttgttc gagacgaact cctggctgcc
   304381 gacgcccgcg gcggcgcacc agccgttcca ggcggcagcg ccgacgccgt cggtcgcgta
   304441 gcgctggttg gcgttgctct tgaggatcgg ccccgagccc agacggggct gcacgaccgg
   304501 gtcgtgcttg tcggcgtaat tcgggtgcac cgcgtggccg acatcgctcg agacgcacca
   304561 ggagcccgcc agggcgcgga actgctgttc gcggtcggcg ccgagcgaga cctgcacgcg
   304621 ctcgaggacg tcggcgagga acggtcctgc ggcgcccgac cgcgtggcgg agcccacctc
   304681 ctcgtggtcg aagacggcga gcatcgcgat ccgggcgccg tcgaagccgt cggcggcccg
   304741 ccccagggcg acgacaccgg cgtggaccga ggccaggtcg tcgagccggc ctgacgcgaa
   304801 gaacacgtcg tcatgcccga acacctcccc gcgggccgcg tcggcggtca cgacgtcgta
   304861 gccgcggatg cgggcggcat ccacatcggc atggcgggcg agctcaccga ggagatcggc
   304921 ggagtccgct tcgccgagcc cccacacggg ctgcgtctga cgctgacggt cgagcgccag
   304981 gccgtcgttg acctcgcgat cgaggtggat cgcgagctgc ggcagccgca ggaggggccc
   305041 ggtggcggcc aggacgctcg tcccgtcgtc gaggacgagg cgtcccgcga ggcggagctc
   305101 ccggtcgagc caggagttca gcagcggccc gccgtagacc tcgacgccgg cctgcagcca
   305161 gccgagcgag ccggtcgtgg gccggggctt cagcttgaag gccggcgaat cgctgtgggc
   305221 gccgaagata tgcacccccg tggcagcatc ggcggttgcc ggaaccaccc agccgatcac
   305281 ggcgccgtcg cggacgacga agaagcggcc gccgggctgc gagggccacg cgtcgcgctc
   305341 gctcagctca cggaagccgg cgccccgaag ccgacgggcc acctcggccg cggcgtggta
   305401 gctcgacggc gacgccgcca cgaagtcggc gaggtcgtcg gcgtgccccc gggccgccgt
   305461 gcctgccggg gcgacggaac gatcaggatc ggcggactcg ggcaggacgg catcggacac
   305521 agaagacctc cgggggacgc gagcggaccc tccgatcgta gttcgcggcc tcagggggtc
   305581 gcgtctgccg cggctcgctc ccccgcacca tcggcctcgc gccgcgacgg acgcgagcag
   305641 ccgagcgcca gcgtcgccgc gagcccgatt gtgaggaacc cggcggcggt gaaggcggac
   305701 gcccgggtgc cgtccgagaa cgccgcgcgg gcggcatccg catacgacgc ggtcgccgga
   305761 tcggcggcga gaccgtcgat cgccgctccg gcggaatcga cgacggcggc gacgacctga
   305821 tcgcgctggg cggcgggagc gccggcatcg tcgagcgacg agcccaggag tccgctcgtg
   305881 gtggtgaaca gcacggtgcc gaggatcgcg acgccgagcg ccgacccgac ctgccgcgcg
   305941 gtcgactgcg tgcccgaggc ctgacccgac tgctccaccg ggatgtcctg caggacgacg
   306001 ccggtgagct gggccgtggc gagcccgacc ccgaaaccgt agacgccgag cgcagggatc
   306061 agccatcccc acgcggcatc cggaccgacg atcagaccca cccagacgat gccgacgatc
   306121 tcggcggcga tgccgacccg cacgatcacg acggccggga tccggttcga cagggctccc
   306181 gccgcgccgc tggcgaggaa cgagccgacg gcgagcgcca gcaggaggaa gccgacctgg
   306241 agagcgtcga agccgaggac gaactgcagc cacagcggca gggacaagat gatgccgaac
   306301 tcgcccaggg agacgaccag cgccgccacg ttgccgttgc ggaacgatgc cgtgcggaac
   306361 agcgagaagt cgatgagcga gctgcgaccc gcccgcgccc tcgcgagacc ccaccagatg
   306421 aaggctgcca gcgagagagc cgacgtcgcg aacgcgaacg ggatcggcga gacgctgagc
   306481 ggccaggtcc acccgccgat cgagagcccc tcctctgccg tccaccatcc gaacgaccgg
   306541 ccttcgatga ggccgaacac gaggaacccg aagagaaaga ccgacaggag tgcgcccacg
   306601 ccgtcgatgg gacgccgcac gcgctcccgc gactcggcga ccgtcagcag cacgcccacg
   306661 atgatgatcg ctccgagcgg cacgttgatg ccgaacgccc agcgccacga gaaggcggtc
   306721 gtgagccacc cgccgaggag cgggcccacc gcggccatgc cgccgatcgt cgacccccag
   306781 acggcgaagg cgatcccgcg ctctttgccg cggaacgtcg agttgatgag cgagagtgtg
   306841 gtggggagga tcatcgcccc gccgacgccc tgcaccagcc gcgcgaggat cagcagctcc
   306901 ccgttcgggg cgagtcccgc cagcaccgac gacgcggcga agacggtcac gccgatgagc
   306961 atgacgcggc gccgtccgaa ccggtcggcg aaagcgccga acaggagcag gagcgaggcg
   307021 aagacgaggg tgtatgcctc ctggacccac tggacctccg tcgaggtgat ctgcagctcc
   307081 tcgacgatcg acggcaccgc cacgttgacg atcgtcgagt cgacgatgat cagggagacg
   307141 gcgacgctga tgaagaccag cccgagccag cggcgcgatt ccttggccat gacatttccc
   307201 tcgcttatct agcaataccg ggtagacgat actccttcgc gggagggatg cacgtcgcgg
   307261 aacgtcagag gcgcacgagc tcgacctcgg tcagcgctcc gctgtcgacg gtgacgcgga
   307321 ggagggtgtg atcgggctgg cgtcgccggt cggtcggcga acccgggttg agcaggcgga
   307381 gtccgcccgg agtggtcgta tcccagggga tgtggctgtg accgaagacc agcaggtcgg
   307441 tgtccgggta cgcggcatcc atccgctgct cgcggcgggt cgcccctccg gtctcgtgca
   307501 cgaccgcgac ccgcacgccc tcgatgaccc gccgcgcgac ctcggggagc ctcccgcgga
   307561 ggtcgtcgcc gtcgttgttg ccgtacacgc cgagcacgtc gccgtgcgtc tcgagctcgt
   307621 cgagcacgga tgccgagacc cagtcgcccg cgtggacgat gagatccgcg tcgtcggcgg
   307681 cgcggaggac ggcgtccggc agcgcccggg cccggccggg gatgtgcgtg tcggagagga
   307741 ggagcagtcg cgtggtcact cctcgatcgt gggggctcgg cgctcccctg tcgagcgggg
   307801 gtccctgtcg agcgggggtc cctgtcgagc ggggtgtcga gcggggaccg cagggtagcg
   307861 gcatcgcgcg gccggcgaca ccccgtcgag acctgcccac ccgcgcggca cactcgtcga
   307921 gtccgccgac cggcgggcgc tgcgacacga aggagcgacg atgagcctga acgacgattc
   307981 cacgcccagc gagatcacca tcgatcccgc cgacgccccg cttggcgaca cgacggtggg
   308041 tgcgaccgac gccgccgacg ccgagttcga aggccggccg gtgggcgacg acgcctccgg
   308101 cgacgacgac ctgcatcccg agacgcaggg cgacgacccc atcatcgccg agctcggtga
   308161 ggacggcgag ggcgacctcg cccctgaaga cgtctgaccc ccgcggcaga tgatggacca
   308221 gcacgggcac ggcgccggcg gcgggatgct gacgctcgcc ctgctggtcc ccttcgccgt
   308281 cgcactggcg gcctacctgg gcgcggcgat ccaggaccgc cgacgcgacc gcggctggcc
   308341 gctctggcgg atggcgacgt ggtccctcgg gatcgcgatc gccgccgccg ggttcgtcgg
   308401 accgctcgcc gatctcgcgc acgacagcgt cgcggcgcac gtgacggtgc acgtcctgac
   308461 ggggatggcg gcacctctgc tgctcgtcgt cagcgcaccg atcacgctgg cgcttcgcgc
   308521 cctggccgtc accccggcgc gccggctgag ccggctgctc cgcagcagac tcgtacgggt
   308581 cgccggccat cccgtgacgg cggcgatgct caccgtgggc ggactctggg cgctgcaccg
   308641 cacgcccctg ggcgaggccc tgggcgccgc cccgctcggc cacacggtga tgtcgctgca
   308701 cttcctcgct tcggggttcc tgttcaccgc cgcgatcgtg cccgtcgacc cggcaccgca
   308761 ccgcgcgtcg ctcgccgtgc gggcggtcgt gctctgggca gccgtcgccg cgcacggcat
   308821 cctcgcgaaa ctcatctatg tcgatgcgcc caccggagcc gtggccgcgg acgcgcgcgt
   308881 cggcgccgag atcatgttct acggcggaga cctcgtcgac ggcgtgctga tcgtcttgct
   308941 ctgcgcggag tggtaccggg tcaccggtcg ccggcatgtc cgtgccgaga cccgcccccg
   309001 cgcgacagga gcactcgcat gacgacgacc gaccgacgcg cgacgtggcg gcgcggatcc
   309061 gcctggcgca accgctcctt cgccgccggg ttcctcctcg gcatggcggc gatggccgcg
   309121 gtcgacgaga tcgtcttcca ccagctgttg caatggcacc acttctacga cggcgcgacg
   309181 agggagatcg ggatcgtgtc cgacggcctc ctgcacgcca ccgagctgtt cgggttcgtc
   309241 gccggtgtct tcctcctgct cgacgcgcgc cgtcgccgca gcatctggcc ggcggcagca
   309301 tgggcgggtt tcatcgtcgg gctcgggacg ttccagctgt gggacggcgt cgtcgaccac
   309361 aagatcctcc ggctgcacca gatccggtac ggcgtcgacc tcctccccta cgacctgatc
   309421 tggaacctgg gcgccggcgc gctcctggcg accgggctca tcatgaccgc cgtcatcggg
   309481 cgccgcgcgc ggcggaccga gtgagcgccg cgcacagtgc ccgggcacga cgaagggccc
   309541 cgcgcatcac gcgaggccct tcgtgtcgat ggctcaggag tcgggcgccg actcagaagt
   309601 cgaagtcgcc gatgttctcc gcgtcgaaga cgaacgggtc tccgagcagc acggtgccgt
   309661 cggcaccgac ctcgaacgaa ccgagcttgc cggcctcgaa cgagtcgccc tcttcgccgg
   309721 tgatctcgcc ggtgacgagc gcctgcgcgg cgaacgtcgc gaggtagccg aggtcagccg
   309781 ggttccacag tgcgaacgac gtgacggtgc cgtcctcgac gtactcgcgc atctggttcg
   309841 gggtgccgag tccggtcagc gcgaccttgc ccttgaagtc cgacgtcgac aggtagcgcg
   309901 ccgcggcggc gatgccgacc gtggtgggcg agatgatgcc cttgagctcc gggtaggtct
   309961 gcaggagcgc ggccgtcttg tcgaacgagg tctggtcgtc gtcgtcgcca tagacgacct
   310021 cgaccagctc gatgtcgggg tggctggcct cgaactcgct cttcatgagc tcgatccagg
   310081 cgttctggtt cgtcgcgttg gcggatgccg acagcacggc gacctgaccg gcgtcgccga
   310141 tctgctcggc gatgaggtcg acctgcactt tggcgatgcc ctcggaggtg gcctggttga
   310201 tgaacaggtc acggcactcg gggttcgtgt cggagtcgaa cgtgacgacc ttgacctcgg
   310261 ccgagcgggc ttcgtcgagc gcgtcgcaga tcgcctcggg gtcgttcgcc gagacgacga
   310321 gcgctccggt gccctgctgg gcggcggtct ggatgtactg cacctgcgac gtggggctgg
   310381 cctcggaggg gccgacctct tcgaactgcc cgccgaactc ttcggccgcc tcctcggcgc
   310441 ccgagctgga ggtgtcgaag tacgggttgc cgaggttctt cggcagcatc gtgatcgaga
   310501 cgtcggcgtc gccgccgcct tctcccggag ccggggtgcc tccgccacca ccggcgctgc
   310561 agccggcgat gacgagagtg gcaccgatgg cgagcgcggt gacgacaccg acacggcgcg
   310621 tgcgcgtgaa tccgaacatc attgtttcct tccgtggtgc gagggttcgc gtggttctat
   310681 cgagtcggac cggcggcgct ttcggcgtcg cgtcgtcctt ttcttcgccc gatggcagcg
   310741 gccctgctct tgtgcagcca tgcgaggaga cttgccgaca ccacggagag aatgagaagc
   310801 actcccgtga tgacgttgat gatgtcgctg gtcactcccg ccaggcgcag ggcgctgccc
   310861 aggatgccga tgagcagcac tccggcgatg acgccgtgca gcgcaccgcg tccgccgaag
   310921 atcgagacgc cgccgaggag gacggctgcg atgatctgga gctccatgcc catcgcgttg
   310981 tcgccgcggg cgttggagta cagcagcgtg aagtagacgc ctgcgaagcc cgagacggcc
   311041 cccgacatga cgaagagcag gaacttgctg cgtgcgacgt tgatgcccga gaagtgggcg
   311101 gcctctttgt tcagaccgat cgcgtagagc gagcgaccga acggcgtgaa gtgcaggagc
   311161 accgcgaata cgagggcgag gatcacgaac gggatgatca cgacggggat cggcgtgccg
   311221 gcgatgttgg ccttcgcgag gtcggtccac tcctcgggga agtcggtgat cgcggtcgtg
   311281 ccgaggagtc cgacggcgat gccgcggaag agggcgagcg tgccgatcgt cacggcgagc
   311341 gagggcagcc cgaccacggt cacgaggaac ccgttcacga cgccggcgag ggcgccgacg
   311401 acgatcgcga cgaacgccgc cgcggggaag ggcagccccg cctgggtgag gatgccggtc
   311461 gtgacgctcg agagccccac gatgctcgcc accgacaggt cgatctcctc ggtgatgatg
   311521 atgagggtca tcggcagggc gatgagcagg atcggcgcga tgtcgcgcag caggtaggtc
   311581 accgtcagcg gactgtcgaa attgcggacc gtaccgagag cgacgacgac gacgaggatc
   311641 agcacgccga tgatggtcgc ctcgcgggtg agcagcgcgc gacgccagag gggccggccg
   311701 tggtcgtggt aggtccgtgt ggtggcggta cccgtggtga cggcggtcat cggtcgtcct
   311761 cccgttgtgc gatgagtcgt cgatgctggc ggacggcgag gacgcggtcg agcacgatcg
   311821 agccgaggat gaggatgccg acgacggcgc gctgccagaa gtcgtcgatg ccgaggatcg
   311881 ggagggcccg gttgatcgtg aggaggagga atgcgccgat ggcggcgccc cacaccgttc
   311941 ccacaccgcc ggagatggcg acgccgccga tcacggccgc accgatcgcc tgcagctccc
   312001 agccgaagcc ggccgccgag ctcacggttc cgtagcgcgc ggcgtagagc acgcccgcga
   312061 gccccgagag ggcgcccgag acgacgaacg ccgtgatcac ccggcggttc acgcggagtc
   312121 cgtagaggtg cgcagccgcg gggtcggagc cgatcgcgta cagctcgcga ccggcgcgca
   312181 tgttgcgcag gtaccacgcc ccggcgatca ggacgatgac cgcgatgatg gtcaggatcg
   312241 gaatgccgat cacctgctcg gtgccgaggc cccggaaatc gcgcggcagg tccgacgcgt
   312301 tgatgcggtc gctgcccgcc caggcgacgt tgatgccgcg gtagatgtac atcgtgccga
   312361 gcgtgatgac gagagccggc accttcgccc atgccacgag gaggccgttg atcgcgccga
   312421 ggagcgcgcc gagggcgaca ccggcgacga agacgacgat ggcggggagg ccctccatgt
   312481 cgatgaagag ccgcccggtg agataggccg tcagcccgac cacggagccg accgacaggt
   312541 cgacgctccg ggtgatgatg acgatcgcct gtccgacggc gacgaggagg agcagcgacg
   312601 gtgtgagcag gaggtcgcgg aagccgtcgg ccgagaacag gaagttcggg ttcgcggcgg
   312661 tggcggcgac gacgacgagc acgagggcca cggcgatgcc ggtctcccgt gcggtcgcga
   312721 tctgtcggac ggcgcggccg aggccgttcg tctcggccgc ggcagggcgg cgcgtcgtgg
   312781 tagtggtggt catgctgcgg cctccgcgtc cgctgtcgcc gcgaacatca cggcttcggg
   312841 tgtcgcttcg gctcgcgtga actctccggt gagcctgccc tcccgcatca cgaggacgcg
   312901 atcggccatc ccgaggactt cgggcaactc cgacgagatc atcagaatcg ccaggccctg
   312961 ctgagccagt tcgctgagga gacggtggac ctcggacttg gtgcccacgt cgatgccgcg
   313021 ggtcggctcg tcgacgatga gcaccgtggg ctcggtcgcg agccacttgc cgaggacgac
   313081 cttctgctgg ttgcctcccg acagggtgcc ggtctcggca tccagagcag acgtcttgac
   313141 ctcgagccgg ctcgcccaga cccgggcggc cgagttctcg agccccgtcc agatcaggcc
   313201 ccacttcgcg agcttcgacc ggatcgcgag cgtgatgttg cgcgagacgc cgtcttcgag
   313261 cacgaggccc tgcttgcggc ggtcttccgg gacgagcgcc acgccgcggg cggtcgcctt
   313321 ctgcgggttg cccttgggca ggttcgcccc gtggagcgtc accgatcccg actcgtacgt
   313381 gtcgacgccg aagatcgccc gcgcgacctc gctgcgcccg gcgccgacga gaccggcgag
   313441 gccgacgatc tcccccgcac ggagctcgaa cgagatgtcg ctgaacacgc cgcggcgggt
   313501 gagcccggtg accgacagca ccacctcgcc gacctcggcg gggagcttcg ggaagagctc
   313561 ggtcacgtcg cggccgacca tctggcggac gagttcgtcg acggtcgtgt cggcgaggac
   313621 ggtcgtgtcg acgtatgccc cgtcgcgcat gaccgtcacg gtgtcgcaga gcgcgaagac
   313681 ctcatcgaag cggtgggaga tgaacagcag cgcgcggccc tcgtcgcgga ggctgcgggc
   313741 gacggcgaac aggcgctcga cctcgacgcc cgagagggca gcggtcggct cgtccatgat
   313801 cagcacgcgg gcgtcgagcg agatggcctt ggcgatctcg atgatctgct gatcggcgat
   313861 cgacagtcct tcggtcaccc ggtcggggtc gagtcccacg cccagccggt cgaagatgcg
   313921 ggcggcctcg tcgcgcatcg ccttgcggtc gatgcgtccg acgcggttgg tcggctgacg
   313981 acccatgaag atgttctccg tgacggagag gtcggggaag agcgtcggct cctggtagat
   314041 gaccgcgatc cccgccgctt tcgactgggc ggtgctcgtg aagtcgacgg actcgccgcc
   314101 gagggtgaac tcccccgagt cgcggcggta caggccggcg atgatcttga cgagcgtgga
   314161 cttgccggcg ccgttctcgc cgacgagcgc atggatcgac cccgacgcga ggcggaggct
   314221 tcccgaccgc agggcgacga cggggccgaa cgacttcacg acgcgcgtca gttcgagcgc
   314281 gggcggtgag ctctgtggat cggcggcgaa gaccacggat gcctcctcat tgagggtgag
   314341 tgtcgggttt gatcagtgcc tgaatcgatt caggacgatt tcacgctact gtatggaaac
   314401 gaactcccac ggtcaagtcg cccagcgaca gtgaccgaat cgtgaccccg gtggaacaag
   314461 gaggtgccat gccggtccgc attcgcgacg tcgccgagcg cgcgggcgtc tccgtcggga
   314521 cggtctccaa cgtcttgaac cgccccgaag aggtctcctc cgaatcggtc gaacgcgtca
   314581 cgcgcgccat cgaggaactc ggatacatcc gcaacgatgc ggcacgaaaa ctgcgcgccg
   314641 gcatctcgac gaccgtcggc ttcgtcgtgc tcgacgggca gaacccgttc tacaacgacg
   314701 tcgtccgcgg cgccgaagac gaggcgaccc gccacggcat cgcgatcctc tacggcaata
   314761 ccgacgagga cgtctcgcgg gagcgtatgt acctcgacct gttccaggag cagcaggtgc
   314821 gcgggctgct catcgccccg tacggcgacg tcaccgcacg gctgcagcgc ctccgcgcga
   314881 gcggtatcgc ggccgtgctc gtcgaccggt tcagcggcga cggccggttc tcctcggtct
   314941 ccgtcgacag cgtcgccgga ggtcgcctgg ccgtcgagca cctcatcgag accgggcgac
   315001 ggcgcatcgc gttcgtcggc ggaccgttcg acatccgcca ggtcaccgac cgcctcgcgg
   315061 gcgctcgcgc cgcggcggag aacgccgggg cccacgtcga cctcgaggtc gtcgcgaccg
   315121 gcgccatgac ggtcgacgag ggcgccgctg cgggcgcgcg cctcctggcg aggccgcgcc
   315181 gagagtggcc cgatgcgctc ttcgccgcca acgatctcct cgccctgggg ctcctgcagg
   315241 cgctcgtcat cgacgggcgc gcatcggttc cgggcgacat cgcgatcatc ggcttcgacg
   315301 acatcccgtt cgcgggcgcc gcggctgtgc cgctctcgtc catccggcag ccgagccgca
   315361 tgatcggccg caccgcgctg cgcatcgtcc tcgaggaggc cgatgacccg ggcagcatcc
   315421 cccgtcagac cgtcttcccg cccgagctga tcgtccgggc ctcgacggcg ggctgactct
   315481 cagaagtccg tgtgcccgag gtcgggtgcc gccgagaaga cgacctcgcc cgagccggcg
   315541 tgcagctcga agacgatgag ctcgttgcga ccggcgcgaa gagcggatgc cggcacgtac
   315601 agcgtgtgct gcgggccgcg cgaccagtag cggccgagcg ggaagccgtt gatccaggcg
   315661 acgcccttgc cccaacccga cgtgcgcagg aacaggtcgg cgggttcggc gagctcgatg
   315721 tcggcacgac cgaagcaggg gccggcgagg cggtcgcgct ccggcgcggc gtcgagcgcg
   315781 gaccgcaccg catcgaggtc ggtgaggtcg aggggcagca cgcgccagtc ggcgagggga
   315841 cgcccgtcga cgctcacgcc gccgagcagg cctttgggct cgccgatgcg ggggccgtag
   315901 ttcacgcggc cctggtcttc cacgaggaga tcgagggttc cgctcgcgtc cgccggcagc
   315961 gcgagcgacg tgtcgtgatg gtctcgggcc agcaccccga tcgtggcgcc gtcgacgcgg
   316021 acgacagcgc ggtcccgcac ctcccccacg tgcagcaccc cgcgcccagg ggcatcgatc
   316081 cgtgtgcgat acagcgcgaa gccggtgtag gcctcgaggt cgtccatcgt gggaggttcg
   316141 gcgcggtcgt gccacacgcc gaggtcgtcg gcgacctcgt cgaggggcac ggtccgggtg
   316201 atccgggccg tcggggtggg cgcgggggcg cggcccgagg gcgcgtcgcc gacgtctgcg
   316261 tagcgtgcga ggacctcgcg gaacgcccag tacttggccg tcggggctcc ggtctcgtcg
   316321 agcggggcgt cgtagtcgta gctcgtgacg agcggctggt acacgccctt gtcgttcgca
   316381 ccgttcgtga agccgaagtt cgtgccgccg tggaacatgt acaggttgac cgaggcgccg
   316441 agggcgagca ggtcgtcgag gtcgcgcgcc gattcctccg gcgtggtcgt gtggtggtgg
   316501 gctccccagt ggtcgaacca cccgtcccag aactccgagc acatcagggg cccggtgctc
   316561 tgatgggcgc gaagagtcgc cagccgttcc cgcgagcgcg agccgaacga ggcggtcttg
   316621 tggaggcccg ggatgctgcc cgcctcgagc atctcgggcg tcggctgatc gacggtcgtg
   316681 aaaggcacgg tgagaccgac cgcccgattg aggtcgacga gagcggcgag gtagtcggca
   316741 tccgagccgt aggcaccgta ctcgttctcg atctgcacga gcaggatcgg gccgtcccgg
   316801 tcgatctgcc tgggcacgag aacgggcgcc aacgcacgga ggtactcctc gacggcggac
   316861 agaaaacgcg gttcgttccg acggatgccg acgctccccg atcggaacag ccacgccggg
   316921 agcccgccgt tgtcccactc cgcgcagatg tacggccccg ggcggacgat cgcgtacatc
   316981 ccctcggcct gcacatcgtc gaggaaccgg ccgaggtcga gcgcgccggt cagatcgaac
   317041 tcgccctcgc gcggcgcgtg ggcgttccac gggacgtagg tctcgatcgt gttgagtccc
   317101 atctgcttcg ccttgcggat gcggtcgcgc cactgatcgg gatgcacgcg gaagtagtgc
   317161 agggcacccg cgaggatgcg gaacggccgg ccgtcgagct cgaagtgctc gtcgccgatg
   317221 cggaagtcgg gcatggttct ccgtggcgta ggggaaagac gggagacctc gaggggcgcg
   317281 gcgacggagc gccgcgcccc tcgaggtggg tcactcgacg gtgaagccct gctggttgcc
   317341 gtagtcgacg agctgcttct gccaggtcga gagtccctcg ttcaggtctc cggacgacag
   317401 gtacgactgg ccgacggtgt caccgaagat gctgttcgcg tacacctggt acgggaggta
   317461 ctgccatccg gtgggcacgt tgttcgcggc gtcgacgagg acctcgttga tcttctggcc
   317521 gccgaagtac tcgggcgcct tggcgaggaa ctcgtccgac tgcaggtccg ccgtcgtcgc
   317581 ggggaacccg cccgaggcga ggaacacctc gatggatgcc gggtcggagt tcagccactt
   317641 caggaaggcc gcagcgagcg ccgggttctt gctctgcttc aggacgacct ggccaccgcc
   317701 gccgttctcg gccgtcacgg gggttccgtc gtacgtcggc atcggggcca cacgccagtc
   317761 accggcggcc tcgggcaccg aggactccag cacacccggc atccatgcac cggtcagaag
   317821 ggtcgcgatc gtgccgtcgc cgagggcgcg gtaccactcg tcgctccagc cgggcgtcgt
   317881 ggcgagcagc ttgccgtcga cgagacggtt ccagctgtcg gcccacttct tggagccctc
   317941 gtcctggagg ttgacggtca cgttcgtgcc gtcggcgctg aacggcttgc cgccggcctg
   318001 ccacatcatg ctcgtcgcga agccggcgtc gccggtgtcg gaggtgatgt aggcgtcggg
   318061 gtcggcggcg tggagcttct cggccgcggc gacgtactcg tcgtacgtgg tcggaacgtc
   318121 gatgccgtac ttgtcgaaga cggtcgcgtt gtagaacatc gccatggggc cggaatcctg
   318181 cggcaggccg tagacagcgt cgccgacggt cacagcgccc cacgggccgg gagtgtactg
   318241 gtcctcgagg tcgccgaaac cgtaaggggc gaggtcgacg agcgactccg acagggcgaa
   318301 ctgcgggatc gcgtagtact cgacctgcgc gacgtcgggt gcgcccgatc cggccgtgat
   318361 cgcgttctgg agcttggtgt actcctcggt gttcgtgccg gcgttcacga gcttcacgtc
   318421 gacgttcggg tacgccttct cgaacgcggc gacctgggcc tcggcggacg gcgtccagct
   318481 ccagtaggtg atggtgccgc cctcttcgag cgctgcggcg agctcgtcgg cgttggcccc
   318541 gggggcggcg gtgtcgggtg tgctcgcgcc gcagccggcg agagcgaggc cgagcgccag
   318601 aaccgacgcc gtggcggcca cgaccgtgcg cggccgtgat cgggtgatgg aggacatctt
   318661 gttgcctttc gttgttccac tgcactgtga agggatgagg aggatgacgg gcgcgggggt
   318721 cactgcttga cacttcctgc gctcaggccg gactgccaga agcgctgcag gacgaggaac
   318781 gcgatcacga tcgggatgat cgtgaggagc gatccggtga tgaccaggtt gtagatcggc
   318841 tgggcggcga caccggtggc ctgcgcgctc cactggctga ggccgacggt gagcgggtac
   318901 caggtcggct cgctcagcat gatgagggga aggaagtagt tgttccaggt cgccaccacc
   318961 gcgaacagca gcaccgtgac gatgccgggg gccagcagcc ggagcgagat cgtgaagaag
   319021 gtccggaact cccccgagcc gtccatccgg gccgcttcga ggagctccgt gggaacggcg
   319081 tcgaccgcgt acgtccagat cagatagagg ccgaacgggc tgatcagcga gggcaggatg
   319141 accgcccacg gggtgttcgt gagtcccagc tggctgaaca tcaagaaggt cggcacggcc
   319201 agcgcggtgc ccgggatcgc gatggctccc aggacgaccg cgaacacggc ccggcggccg
   319261 gggaagttgt acttcgccat tccgtacccg gccaccgtgg cgagcagcgt cgcaccgccg
   319321 gctcccacga cgacgtagag cagcgtgttg ccgaaccact ggacgaagat cccgtcgcgg
   319381 tacgtgaccg tgtcgacgat gttctgccag agggcgaaat cggggccgaa ccagagaccg
   319441 aaggtggaga agaggtctgc ctgatccttc gtcgcgttga tcagcagcca ggcgagcggc
   319501 acgaccgagt agatgacgaa gatcgccatc acgatcgtca gggcgatcga cttgcgctga
   319561 cgcggaggcg tgcgacgcac ataggtgggc cgcttcgagc gggggcgggc gggggcggtg
   319621 agcgtctgcg tcgcggtcat ctcaacgcac ctcctgtcgt gagccgcgca actgcacgat
   319681 gtaggcgatg gtcgccgtga tcacgcccat cacgatcgcg acggtggcgg agtagttgaa
   319741 ctgctgacct gcgaacgaga ggttgtaggc gtacatgttc ggggtgaaga aactggagat
   319801 gacgttcggc gcgaggttct tcagcaggtt cggctcgttg aacagctgga agctgccgat
   319861 gatcgagaag atcgtggcga tgacgatcga accgcgcagc gacgggatct tgatgcccga
   319921 gatgatgcgg aactggccgg ccccgtcgat ctcggcggct tcgtagagct cggtggggat
   319981 caccttcagc gcggcgtaga agatgagcat gttgtagccc atgaactccc acgtgacgat
   320041 gttgccgatc gacgcgagga tccaatcggc gctgaacggc cgcaggaact cgaacccgat
   320101 gaggtcgttg atcgagcccg acaggccgaa ctggttgccg tagatgaagc cccagatgag
   320161 ggctgccacg acaccgggca cggcgtaggg caggaagatc gcgatgcgga agaaagacga
   320221 cccgtgcagg cgtgcactgt cgatcgcgag ggccgcgacc agcgacagga cgagcatgat
   320281 cggcacctgg acgaccagga agagggtgac gcgccacagt gactcccaga acttggcgtc
   320341 ctggaacagc gcgatgtagt tgtcgaggcc gacgaagccg ttgccgccga cgagctgctg
   320401 gcggaacagc gtgagataga gcgcgtacac gaccggtgcc acgaggaccg cgaggaagac
   320461 gatcatgaac gggccgacga atgcccagcc ccgccagtcg cggcgggtgc gccgccgggc
   320521 gggcaaggcg aacgccgtcg ggggcgaggg gggtgctgac gccgtcgtca tgatcaaagt
   320581 ccgttcgttg accgagatgc agaatgttta cgcgaacatt ccggtggcga gcataacatg
   320641 tttgcgtaat catggaagag tggattccga cggaagacaa cgaggctgca cagcatgacg
   320701 acgactgacc ctcccccggc acggccgcgc cgccgggccg cgtcgatggc cgatgtcgcc
   320761 cggcacgccg gcgtctcgtc gcagacggtg tcgcgggtct cgaacgggtt gagcaacgtc
   320821 gacgagacga cgcgatcccg cgtgctcgac tcgatgcgtg cggtcggcta ccggcccaat
   320881 ggcgcggcgc gggcactcaa gtacggccgg ttccacaccg tcggcgtcat catgttcacc
   320941 ctcgagacgc tcggcaacgt ccgcactctc gacgcgatcg cgaccgaggc cgccgcggcg
   321001 gactacagcg tgaccctcat gccggtcccg gacccgacgc tcgggtcggt caccggcgcc
   321061 tatcgccgcc tgagcgagca ggccgtcgac gggatcatca tcatcttcga agcctccctg
   321121 ctcgaccggg tcgagatcac cctgccggtg ggcctgcccg tcgtcgtgat cgactcgaac
   321181 gccggttccg gcttcaccgt cgtcgacacc gaccaggcgc tcggggcccg cctcgccacg
   321241 cagcacctgc tcgacctcgg ccaccgccag gtctggcaca tcgccgggcc ggcgtcgtcg
   321301 ttctcggcga cgcaccgcgc cgaatcgtgg gccgcgaccc ttcgtggtgc gggcatcgaa
   321361 cctccggcgg tggtgcacgg cgactggtcg accgattcgg gctaccgcat cgggctcgag
   321421 ctcggacgac gccccgaagt gacggcgatc ttcgccgcca acgaccagat ggccctcggc
   321481 acgatgcgcg cgctccacga gctcggacga gcgataccgg gcgatgtcag cgtcgtgggc
   321541 ttcgacgaca tggatgaggc ccgcgcgttc tggccgccgc tctcctccgt gcgccagaac
   321601 ttccgcgacg tggggcgcgt ggcgatggaa cgcctgctcg cccagatcgc cgaccccacc
   321661 tcgacgggcg agacgacgct gatcccgacg gagctggtcg tccgcgacag cagcgggccg
   321721 gcgcccacgc gctgacgcac gagtgccggc ccgctgaggc ccgagaggag tgccggctca
   321781 gtgcgcggcg gcgaccggtt cggcagcgtt cgcagggcgg cgcacgaaga acgtgagcac
   321841 gacggccgct gaggcgatga tcgcaccgac gaagaatgcg gtgtgcacac cggtcgcggt
   321901 cgccgcgacg gcatccgctc ccgactcggc agcctgggcc gcaccgaccg acatgagcgt
   321961 gacgaacagc gccgtgccgg cggcaccggc gacctgctgg agcgtcccga ccgtcgcgct
   322021 gccgtgcgag tagagcctgc tcggaagcga gccgagcgcc gacgtgagga gcggcgtgaa
   322081 gacgcagccg aggccgaggt tcagcgtcac gtgcacggcg atgacccacc cgatcgtggt
   322141 cgaggcgtcg aacgtggtca tgccccacag cgccgcggag gccacgaaca tgccggggat
   322201 gacgagaggc gtcggcccga aacggtcgaa cagcgcaccg acgatcggcg cgatgatgcc
   322261 catcaggatg ccgccgggaa gcagcatgag ccccaccgtg agggtgtcga gggcgaggac
   322321 ctgctgcagg tagatcggca gcaggatgag cgatccgaac agcgcggcca tgaccacgac
   322381 gacgagcgcg acggcgatgc tgaaggaccg cgactggaag gtgcgcaggt cgagcagggc
   322441 cgcatccgtc ttctgcaggc ggagctgacg acccacgaag gtcgcgaggg acagggcgcc
   322501 gatgacgagg gggatccaga ccggcaccgg cgcgtgcccg gaggctgcct cgccgatcga
   322561 gctgagaccg aagatgagac cgccgaaacc gacggccgac aggaccaccg agagcggatc
   322621 gaacttcgcg tcgcgcgtct cggtgacgtt gcgcacccag agggcgccga gcgccagggc
   322681 gagcagggcg atgggcagca cgagccagaa catccagcgc cagtcgagga ccgacaggat
   322741 gagccccgag accgtcggac cgatcgcggg tgcgacggcg atgacgatgc tgatgacgcc
   322801 catcatgcgg ccgcggtgac tcggcgggac gacattgagc accgtcgtca tgagcagggg
   322861 catcatgatc gccgttcccg acgcctggac gacacggccc gtcagcagca tgccgaagcc
   322921 cggcgccagc gccgcgatca gcgtgccgac ggcgaacagc gacatggcgg tgaggaagac
   322981 gccgcgcagc gggaaccgcg cgagcaggta accggtgagc gggatcacca cggccatggt
   323041 gagcaggaag ccggtcgtga gccactgcgc ggttgcggcg gtgatcgcga ggtcctccat
   323101 gaggcgcggg agcgcgacgc ccatgatggt ctcgttcaag atcaccacga aggcggcggc
   323161 gaccaggagc gcgatcacgg gtccggtgcg gacggcggga gccgcgaccg cgggcacagc
   323221 ggcggtgtcg gggcgggagt cgtgcagagt catgggggcc ttcggatcgt gcggacggag
   323281 ggtcggctca ccgtcgtgcc gacctgtcga tactacatgg cagtgactgc cactttggcg
   323341 gcgtgtgcga gaattgtcga catgaccgac tccgctcccc ccgttccgct cgagggcctg
   323401 cgtgagcggc gccggcgcga gacgctgcgg gagctctcgg atgccgcgat cgagctgttc
   323461 gagcagcacg gcgtccaccg gaccaccgtc gacgacatcg cgcgccgtgc cggaacgtcg
   323521 ccgcgtacgt tcttccgcta cttcccgacc aaggaggcgg cggtcttcgg cgatgccgag
   323581 gatgccgcag ccgtcgagcg cgacgtcgca gaggcgatcg cgtcgggcgt gccgctggtg
   323641 caggcgatcg agcagagctg gctggtcctg atcgaccact tcgactccca cgccgacgag
   323701 catccgcgtg cgctccgggt gcggcgcctc gtcggcagtg agccgacgct gctcgccctg
   323761 gcgctgcgga acgaggccga gcaggccgac cggctcaccg ccgccgcgat cgccgccgca
   323821 ggagaggatg ccgacgctct cggctcgcgc gcgggcatcg catcgatcgc gctcatcatc
   323881 cggctgtcgt tcgaggagtg ggcccgccgc gcggaggacg gcggccacgc ccgcgtccgc
   323941 gccatctacg ccgagatccg acgcagcgtc gcggccctcg ccggccagct gaacgacgtc
   324001 gactgatcgc acggcgcggc ctcgtcacgc gggccgcgag ggcggatact gatcggatgc
   324061 ctgtgtcctc tgcatcctgg tcgcatcccg gccccgccgg gccggggctc cgcctcgagc
   324121 gccttcccgt accggtgatc cacgccttcg cacggggcga ggtgcccgca gtcgcagagc
   324181 gcttggccac gccgtttctc accggaccgg acggggcctg gctgtggcgc atccgcagtg
   324241 agcagatcgc ccactccccc ggtgacgccg actgggtggc ccgggcggtg atggtcgccg
   324301 gcgagcccct cccggtcggc gtcgccgggt tccacggtcc gccggatgag cgcgggatgg
   324361 tggaggtggg ctaccggatc gatccggcgc accggcgacg cggctacgcc cggcggtcgt
   324421 tgcagaccct gcacgccgtg gcggtcgccg accccggcgt ggcggtgctg cgcgcgaccg
   324481 tgagccccga caacccggcg tcccgcgacc tcgtcctgtc ggagggtctc gtcgaggtgg
   324541 gtgagcagtg ggacgacgag gacgggctcg agatcatcta cgagatcagc gcccgcgtcg
   324601 gggcggacgg atgaacacgc cggccagcgc gacacccccg gcagcgatga acgcggcggg
   324661 caggcccacg gcatccgctg ccgcaccgag aagcggcgcc cccagcgcct gaccgagggc
   324721 gagcgcgagg aagacgacgc cgacgccccg cgccggtgac gcctcgtaca ccctcgtgct
   324781 ccagacgagc aggatgccgg tgagggcgat gtagaccgcg ccgaacaccc ccgaggcgac
   324841 gagagccgcg agcgcgaggt gcgaggcgaa acccaggccg acggtcgcgg cggacgcgcc
   324901 gaccaggagg cccgtccatg cccgcggtgc acctatgcgc tccgcgaggt cgccggcgac
   324961 ggcgccgagg agcccgcagg ccccgagcac gatccaggtc acggtcgcga acaggcggtc
   325021 atggccgccg tctgccgtca agaggtcttg cccgaaggtc cagaccgctg ccgtcgcgat
   325081 ccccatgacg gccgccgcga gcagcagccg ccgcgcgccg gccgggagcc aactctcgct
   325141 cccggcgccg ggggcgtgca ccgccgcgcg cccgcgcggc acgacgacgc cgacccacag
   325201 cgtcacggcg acggcgatcg cggcgaacac ggcccaggcg atgcgccact cgtcctgtgc
   325261 gagcaggccc accggcccgg agaccatcac gccgagcccc gtcccggcgt tgacgaccgt
   325321 ctgcacccgg tcacggcgcg ggacgacgac gcgacgggcc accgcatcgg cgaggggcgg
   325381 agacgccacg cccgtgctcg ccccggcgat catcaccccg agggcgagca gcacggcgtt
   325441 cggcgcagcg gcgatcagcg tggtcccacc cgcggcgagc acacctgcgg cgatcgcgac
   325501 ggcgcgggcg ccgaggcgtg gggtgaagaa ggtcgccgcg acgatgccga cgcagtaggc
   325561 ggcatagctg cccgaggcga tgaggcccgc cgtcgccgcg tcgaactcga acgtcgcacg
   325621 gaaggccggg aggaacagac cgtacgcgaa acgggccagg ccgtagcaga ccgcgatgag
   325681 ggcaagcccg ttcagcgcca ggtggcgcgt ctgcccgggg gtgaacggct cagtggcgtg
   325741 acgatccggc atccgctctc ctctcgctac ttcaccgatc tgtgaagtag gctcgagcgt
   325801 acgggatgac gagaggacat gccacgatga cgaccatgac accgggcgcg cagcgcatcc
   325861 tggatgccgc gacgtcgctg ttctatgcgc gcgggatcgc cgctgtcggg gtcgacacga
   325921 tcgccgcgac agccggcgtc acgaaacgga cgctctacga ccgcttcggg tcgaaggacg
   325981 ccctcgtgtc ggcctatctg cgggcacggg acgcgacctg gcaggcgcga tgggaggcgc
   326041 gcatcgcggc ggcgacgtcg catcgcgctc tcacggtgtt cgatgcgtac gcggaggatg
   326101 tcgatccgtc gggccggggc tgcgccttca tcaacgccgc agcggagctc gccgacgacc
   326161 atccggcgcg ggccatcgtg cgagaccaca aggcggccgt ccgcgcccgc atccatcgcc
   326221 tgctcatgga cgagcgcgcc ccgcaggcgg acactctcgc cgaccacatc ttcttgctcg
   326281 tggagggcgc gatcgcggtg cagggggtcg acggcgaccg tgggcacctt cgtcaggcgc
   326341 ggggcctggc ggcatccctg ctcacgcgct gacgaccccg cggatcaggt ggtcattccg
   326401 cgaagaaccg cctgctcctc gcccgtgcag tcgatgcggg cgccgtccgc ggcctcccag
   326461 taccaggagg tctctccacc gacgggctgt tcggcaaggg tgagcgtcag ggtgccgaac
   326521 gtcggatcct gcttctgaac gccgggcatc agttcgatgt gttccatgac gcgagcgtaa
   326581 gcgcggcggc ctcccccgcc accggggtgg acatcgggcc gcatgtgggg cacgtcgccg
   326641 gcgtcgcgcg gtgcgagagg acggtagtga gacagacgcg cagcgaggcg ctccttcgca
   326701 cggccgtacc gagttcgcgc cgtgatgttc ttctcgaacg agatcttcaa agcagccctg
   326761 cccccggtgt gacgacgcgt aggttctgcc tgccgaccgt gatgccgcca ggtctcctca
   326821 ccggcttcta ggtccaccgg tccaggcggc gagaaccgag cgccatcaga gcaacaacca
   326881 cgagggtgac gagggtcgcc aggagccacg gccacaagga cgtttcgacg ccgacaatcg
   326941 agcgttgctc ttcgagagtc accgacccct gtggcgcgtc cccatacgag gtgacggtga
   327001 tcgcgggcgc cagcagaacg gccaccacga cgacggcgat cccgccgacc acgagccagg
   327061 atccgagcac cctccgcgca ctggtcatga cgagagtgtt gcggacaaac cagctctgcg
   327121 cgccttctgg ttatcgaatc gcaatcgcat cccgatgccc gttgcccgtt gccatcactt
   327181 gcggccagga agccggatgc ggcgcagtcg ccgcttcatg gctacttcga ggacacccag
   327241 acgttctcgg agatcgtgat ccggccttct ccgccacggt ggctgagatc ggccgcaact
   327301 ttggcgctgt cactgatgcg cacggacacg aagtcgcgct cgcactctgt gttctgccac
   327361 acgtcgtcga ggacgagcga caggcacagc gagtcaccgt cgtcggacgc acgcgagagg
   327421 tagacgtcat actcatctgc cttcccgacg taacgaagag tcgcgacgtc gatgtcgtct
   327481 ccggccccgt cgacgaccga atccggtcgg tctgccgcag tctgctctct cgcgaactcg
   327541 gcgggcgagc acgacgtcaa cagcaggacg gtcgcgagca gggtcggcac cacgaagcga
   327601 cgtgaactca tacgccgaaa tgtacctcgc taccatccgc tctgtctggg caatcggaaa
   327661 caccgcgctg tcgcgcagaa ccgctcgatg ccgcatccgc ctcgctgact ccggcgctac
   327721 tctcgcacca tgggcgaatc ggaaaaggcg aggtggtcgc gccgcgcgga cacggcgtcg
   327781 cggatgccgc ctggtcaccg gcatgaacga gcctgaggaa gtgatccgat acgtgccgag
   327841 ccggcctgac ctgctccaac aggaggcgac gaagcgactc ccctttgtgg tcacagaact
   327901 cgcggcgaca ggcctcgtca tcgtgtgcga gctcgacgac gtgccgccag agaataggcg
   327961 accgtcgctt cacatcggca tcacgcagta cctccggctg tccgacgggt cgatgatccg
   328021 tctcgacatg gatagcggcc tgtcctcgtt cgcacacggc cactctcgcc ctgtctcgtg
   328081 gaagcgctcc gctgccgacg tgatcgagga gatcctcacg atcgtgaaag ccgacgaccc
   328141 cgacccggaa tcgcttcctt gggatgagta tgcggaagca gcacgactcc gaggcattga
   328201 cgtagacgct tccgtgcttc gcgagttgcc ccacacagtc ctgctgtcgg acgacctcgc
   328261 gcggatcttc gttccgcacc agttggcgtc gtccggaaaa tgacgaaacc cccgggtgga
   328321 gccgggggtt tcgagtagcg ggagcggggc ttgaacccgc gacctcacga ttatgagtcg
   328381 tgcgctctga ccagctgagc taccccgcca cgaagctctc gggggatgaa cccccggatg
   328441 ctacgagccc cgagtcagga ttgaactgac gaccccttcc ttaccatgga agtgctctac
   328501 cactgagcta tcggggcgtg ctgcccgcga gcgggcaact agaagaggat atcagagcct
   328561 cggcatcctt cagaacgcga gctcagtcct cggtgtgcgc atacatccac gtcatggggt
   328621 ctacacgctc ggttcccccc agcagcacct cgaggtgcag gtggggcccc gtggccttgc
   328681 cggtcgatcc gacctgcccg atcacgtcgc cggcctcgac cgtctcgcca ggcgagacgc
   328741 gcagcgagcc gtactccatg tggccgtacc gggtcgagac gagctggccg tcgatgatgt
   328801 ggtcgaggac gaccgtcacg ccgtagtcgc cgccggcttc ggtggcgatg cgcactgtcc
   328861 ctgcagcgac ggcgtggatc tcggcgccgc ggccgggggt caggtcgact ccgcggtggg
   328921 gcgtggcgaa cttcgacagg tacgaggtcg acccgaaggc tgcagagatc gggacgccga
   328981 cagggaaggg ccactggatg tcggcgctgg cgtcgttgac ccaggtgccg gcgaactgcg
   329041 tgactcccga gtcggcggcc acgtcggcca tcgattcgat gtcgtactgg tcggcgcgga
   329101 cgaggtcgct cgactttgca tcggatgccg cgacgtacgc ctggatctcg gtcttcgcgc
   329161 tcgccttctg cggcgcgagg atcgagacgt ctccggtcgc agcggggccg aaggcgctga
   329221 cggccgacac cggcacggtc gtcccgacca tgagcatgcc cacgacaccc accacggtgg
   329281 ccgagaacga tgccgcagcg gcgcgctgca gcatgatctt gccgcggcgg ggcttcggcg
   329341 ggagggatgc cgctcggatg cgaccggtct gcacgacggg ctcggcatcg gcggcggcgc
   329401 gggcgacctg aatcggagtc tcgcccgtga aagagaagac ccgggccgcg agctcgaatt
   329461 catcgatgct cggcccgggc tggtctgcgg agacgtgtgt ggacgtcgcc gagggaagga
   329521 cgacgggttc gctcaggaac tccggggtcg acgactcgac gaccgaccgc gtgcggttcg
   329581 atcgggtgcg acgcagggga agagcggatg ccgccgcttc gacgacgatc tgctcgacga
   329641 gcgatgccgc gacgacagcc tcgacctcga actgctccgc ctcgaggcgc tcggcctccg
   329701 cacgctccgc ctcgacgcgc tgggctgcga gtcgacggta ctccgcgcgc gtcagcgcag
   329761 gaccatcggt cgcggcggct cgccggtcac gacgggcgcc gagggcgtcg gtcgaggagg
   329821 tgttgagggt caaacgtgca ggctctcaca tcgtgcggtg ggcaaccgcg ggcttcgggc
   329881 ttgagaagat cccctcgctt cgggcagcga aggtaacgat caggtaaaca cgctacacga
   329941 ctgcgctgaa aaaggcatgt gcgcgctcac aacccgatcg ccgaaacgat gcgcgcgtgc
   330001 agagcgggcc ctgccgccac agtcatatcg cggcccggag caccgtgcgg agcgccggtg
   330061 acgactcccc cggcttcgcg cacgaggagc gctccggcgg cgtgatccca cggctggagc
   330121 cctcgttcga aatacccgtc gaggcggccc gccgcgacgt acgcgaggtc gagcgaggcc
   330181 gatcccgccc ggcggaggtc gcgcaacagc ggcatgaccg ccgccacccg tgcgagatct
   330241 ccggcatggg tcgcggggtc gtatccgaac cccgtcgcga cgagtgcgcc ggcaccaccc
   330301 acctcggaga ccgcgaggcg cgtgccgccc agccacgcgc caccgtcgcg catcgcgtgg
   330361 aagctctccc ccgtgaccgg ctggtgcacg gcaccggcga tcgccgacca caggtgcggc
   330421 tcgggctccc cttcgacggc cgcgatgctc acggcgtagt gcgggatgcc gtaggcgtag
   330481 ttgaccgtcc cgtcgatcgg atcgacgacc caggtgatgc cgctcgaacc ggtctcggcg
   330541 ccggactcct caccccagaa gccgtcctcg gggcggtcgt tctcgagacg ggcgcggatc
   330601 agcgcctcga cctcgcggtc ggcgtcggtg acgatgtcgg cgagcgcgga tttcgtcgcc
   330661 gccacggcga ccccctcctc gcggcgccgg cgggcgaggt cgcccgcctc tcgggcgatg
   330721 tcgagagcga gatcggcgag cgcggcggca tccatggctc cacggtatcg ccgcccgcta
   330781 ggttgagcgg catgaccacc tcccgcgacg tcatcatcgt cggcggcggg cacaacgccc
   330841 tcgtctccgc cgcctacctc gctcggacgg gcctgcgggt gaccgtgctc gaacgcctcc
   330901 ctcatgtcgg gggcgccgcg gtctccgagc ggccgtgggc cggcgtcgat gcacggctgt
   330961 ctcggtactc ctacctcgtg agcctgctgc cggcatcgat catcgccgac ctggggctcg
   331021 acatccacct catccggcgt cggtactcgt cgtacacgcc gcttccgggc gatccggagc
   331081 gcggcatcct gatcgacaac ggtgacgcgg ccgcgacggc gtcgagcttt cgacgagcgc
   331141 tgggcgacga cggcgaggca gggcgcttcg cggcgttctc ctcccgtctc actcccctgg
   331201 ccgcctcgct ctttcccacg gtgacacagc cgttgcggcg tgagggcgag gtgcgggctc
   331261 gcctcggtga cgacgagctg tgggatgccg tgacggcccg cccgctcggc ggcctcctgc
   331321 gctcgtcgtt cgagagcgac gtcgcgcgcg gcatcgcctt caccgacggc ttgatcggga
   331381 cgttcgcgca cgcggatgac ccgacgctcc gacagaaccg gtgcttcctc tatcacgtca
   331441 tcggcggcgg caccggcgac tgggacgtcc ccgtgggcgg catggggagc gtcagcgcgg
   331501 cactcgagcg cgccgcccga agtgccggcg ccgagatccg cacgggcgca gcggtgacgg
   331561 cgatgacacc cgacggcgag gtgacgatcg actccggcga gacgctgcac gcccggctca
   331621 tcctcagtgg agtggggccc gctgtcctcg ccgatctgct ggcggccgga gggtcggggg
   331681 cggcgcgacg gcccgccccc gagggcgcgc agatcaaggt gaacatgctg ctctcccgcc
   331741 tgccccggct gcgggatgcc tcggtcgacc cggtggcggc cttcgcgggc acgttccaca
   331801 tcaacgagac gatgagccag ttggatgccg cgcatgcccg cgcgctgggc ggagaggttc
   331861 ccgatccgct gccggcggag atctactgtc actccctgac cgacccgacg atcctgggag
   331921 cagacctgcg tgcgagcggc gcgcagaccc tgaccctgtt cggcttgcag gtgccgcacc
   331981 ggctggtcgc tgcgggggtg gccggtcgcg aggcgctgct cgctgcggct cagcgctcgc
   332041 tcgactcggt gctcgctgag ccgatctcgg gagtcgtcta cgaggccctc gacggcacgc
   332101 cgtgcatcga ggcgcggtct acagccgacc tggaggactc gctcggaatg accggcggcg
   332161 acatcttcca cggcgatctg tcgtggccgt gggcagccga cgacgacccg ctcgactcgc
   332221 ccgcagagcg gtggggcgtc gcgaccgccc ataagcgcgt tctggtgtgc gggtcgagcg
   332281 cgaggcgcgg cggcgcggtc agcgggattg gcggccacaa cgccgccatg gcggcgctgg
   332341 aactgctgtc ccgctgacga cgactgtcag ggctgcggcg gtgcgggcgg agccggcgga
   332401 tatccgggct gctcgggcgc cggggggacc gacggcgcct gcggctgagt gggcgcgggc
   332461 ggtgccgacg gctggcccgg tgcggcaggc tgctgcggct gggcggcggg ctgctgcggc
   332521 tgagggtagg tgggccagcc ggtgtagtac gcgttccagt ccggtgagcc gtcgggcagg
   332581 acgggaagcg gcgtgcggcc gtcggcgtac gtcggccatc cctgcggagc ctgcggcgcg
   332641 tacccgccct gcggagcctg cggagcgtac ccgccctgag gagcctgggg agcctgcgga
   332701 gcgtagccgg tcggcgagcc gtaaccaccc tgggcggcct gcggagcgta accggcctgc
   332761 gggcccgcca cctggtgctg cggcgcaccg taaacggggg cgggtcgcgg cttacgcggt
   332821 gcgaagagcg cgttgacgag ggggacgagc gccgtcccga cggcgaccag gatcgccagc
   332881 gccacgacga ccttccagta gacgtcacgg aagtcgacga actcctcgag cagaagcggc
   332941 aggatcagca tgaccgcgag gatgacgagc agccccatcg tgacgtaggc gacgacactc
   333001 gtgaacgtgg tctggtagcg ggcgaaggcc ttcgagtaca gccggatgtg caggagcgcg
   333061 ccctgcagga tcaggacgat caccaagaag cggaagaagc gctcgaagcc gacggcgtac
   333121 tgcccggcgc cctccggcat ccagatcatg aaggcgccga cgatgagcgc gaggacccac
   333181 gagaccatgc tcgccagcgt gaaccagtcg gggcggcggg gggcgaggac cgactcgagg
   333241 atcgagatgc cggcaaaacc ggccaacagc aggatcgtca ggaacgccct gccgatgatg
   333301 ccgtcgctgt caccgatcag gacccagatg acgcagacca cggccgcggc gatcagggcg
   333361 ccgatggcca cccagatcgc gatgcggaag atcttcgtcg gattcggcgc agtcggtgca
   333421 ctcatcggaa ctcctctcgg gggcgtcgcc ctcatgcgcc catcctgtca gaccacgcca
   333481 cccgcggaag ggccactcac aggcatcccg aaagccgcgc tgcgcggctg ggtgtgaaga
   333541 aggggtgtca gcgttcgcga tcgtcccagc tgaacagccg ggcggcggcg agcgccaccg
   333601 cggcagtgca cgccgccatc agcagccaca ggatcggaac gggtgcgacc gggggcatcc
   333661 cggcgaggtc ggcactcgcc gcctggatga accacgagct cggcagccag tcgagcgcca
   333721 ccgcgagcca gtcgggcaga acctgcttcg ggaagacatc acccgacgcg aacatgaccg
   333781 cgatcggaag caggaccgag acggcgttga tcagttcggg gctgcgcgac cgagaggcca
   333841 gcagatacgc gaaggagaag aacatcagcg tgcccagcac gaccgtcacg gcaagggaca
   333901 ccacgccgcc gggagcgaga tagcccatag cgacggcgat ccccgccacg gcgaccccga
   333961 tcgcgagcgt cgccaccgcc cggaccggcg tctgggccgc gatgaaggtc aactttcgga
   334021 cgggcgtcgt cccgagcatg cgcagggtgc cccgttcgcg catgacgacg atcgggagcg
   334081 ccgtccccat gaaggcgacg gccatgatgc cgaccgcggc gatcgtcgcg aggttcgcgc
   334141 ggacgaggtc gaggtgggcg aacccggtgg aatcggtgac tcggatgccg ggagcgtcga
   334201 cgcccgatcg ctcgacctcg cggaccagat cgaaccagcg gggcggatcg gcgacgtcca
   334261 gcgtcacgcg agcgccctcg gcgctgacct cgacggcgac gttggcggcc gccgggtcga
   334321 tgcggatccc ggccgcctcg agagacgact gcgcccgcgc gacggcatcg ccgtcgccgc
   334381 tgagcgccac gaccggtgcg ggccgatcgg cgacgttcac cgcgaagttc aggccgacga
   334441 tcagcgcgaa gaggaatccg accatgaaca cgatcgagaa cgagcccttg cgattgcgga
   334501 ccagctcttt ggcgctcgcg ctgctcagct ctcggaaggc ggatcgcggg gcatccgggg
   334561 tgcggacggt cacgaggccg ccctccccga gatgacgggc gcatccgcga ggaacgcgag
   334621 gtaggcgtcc tccagcgtgt cccgacgcac ccggtagtcg ctcgcgcgca gcgcggaagc
   334681 gaacgtgagc gcgcggatca ctccatcggg atcggcggtc gcggcggtga cggtccgcac
   334741 ggcgccccgg accgtggcgc tgatctcggc atccgggagg tgggtacgga gggcatcctc
   334801 cgtcgtctcg acgggcactc ggaaggtgac cgtcgtcatc gccgcgcgag cgctgatcag
   334861 gtcatcggga gccccgaggg ctcggagggt tcccccgacg aggatgccga cacggtcgca
   334921 cagttccgtg gcctccgtca tgtcgtgcgt ggaaaccacc acggtggtgc cgcgcgattg
   334981 cacatcacgg atcagatcgt gcaggtcgcg cttggcctgg gggtcgagcc ctgcagacgg
   335041 ctcgtcgagg atggcgagcc gcggctcccc cacgagggcc gctccgatga gaagccgccg
   335101 ctgctggccg cccgacaggt cacgggcgcg ggtgcccgac tgcgaggtga gtccgagctg
   335161 gtcgacgagg tcgcccaccg cgcgcggacg ggtgtggaag gaggcgtaca tgcgcaccgt
   335221 ctcgaggacg gtcaacgact cgaacagcgc ggcgctctga ggctgcatcc cgacccgcgc
   335281 cgtcgtcgcg gtgcgctcgc gggccgggtc gacgccgaag acgcgcacgc cgccggaggt
   335341 cggccgacga agcccggcga cggtctcgag gagcgtggac ttgcctgccc cgttcggtcc
   335401 gagcagcccg aagatctcgc cgtcggagac ctcgagggag acgtcgtcga gggcgagcgt
   335461 gctgccgtag accttcgaga ccccctcgac ctcgatcgga tgccggcccg tgatcgcctc
   335521 gcccattgca ctccccactg tcgctgcatg cacccccagc ctggcgagcg cggacgatca
   335581 gcgcctcccc cgtgcgacgg agaccgcgga cgagccgcgt cagggggcgg gcagcggctc
   335641 gtggtggccg gccgacttcc gctcgaggaa ggcgcagagg tcggcggcga tgtcgagctc
   335701 tgccgtgaga gcgtgcgtct cctcgtaggt caggagggtc tcgcgcagct ggggttcgaa
   335761 cacgacccgc caccgcccgt catcgtccgc cggtggacgg acgtagacgg tcgtagtcgc
   335821 attgcgcagc ggaacgacga cgaggccgcc gtcgtcaccc tccgagctgt cctgcatgac
   335881 gaccttggtc aggccgccgt cgccgcggat cgagatgaat tcgtcgagcc agctctccag
   335941 cgtggcctgg ctgcgatacg tcatcgtgca tcatttccgg tcgtgctccg cgcggcctgg
   336001 cgagcgatgg gctcgcgccg ccgcgggatg aatgaggagt cggtcctgcg tcctgatgag
   336061 ccgacagtaa caaaaaagac cacggcgagg gccgtggtct tccgtctggt gggttgttcg
   336121 agcttctccg ggggcccacc gttttcgcga aagtttgggg acgcctcgac cacgcatgct
   336181 ctggcgctga ggagataatc ccctggcata gcggttgcat catcgtcgct gttctcagcg
   336241 cagggccttc aaggcagcgg ctacggcggc cttcgtctcc cgacttgaga gacgtacctg
   336301 ggggcgagct tctcttcctc catctcgacg gtccgaaaac cgtgctgaca gagcgcatga
   336361 ccgcccggca gaaccatttc atgccgggca agctcctcga ctcccagcta gctacgttgg
   336421 agacgcggga tcctgacgaa tgcggatccg tcgtctcagt agagccgccg ctcgacgtcg
   336481 cacatgtgtt gccctgccgg aagctgacca gcagcacagt cgggcaacgt tagcttgctc
   336541 ccgtgacgcg ggggtcacgg ccgtagcgtg gggccgcgtg catgttctcg cggagggtgg
   336601 caccctcgta atcacggtgg aagatgccgc gctcctggag gatggggacg acctcgtcta
   336661 cgaaggcgtc gactccgtcg tggaggctgt cgatggcgag ggagaacccg tcgcaggcgc
   336721 ccgcctcgaa ccattcctgc ataaagtcgg cgatcttctc tgcggtgtcc gccacgacgg
   336781 ggtggtaatc gatgacgcca tgggcgatca cgtcgcgcaa ggaccagccc tcccggacga
   336841 tgttgagcgc gtgctcagac cgtgggtcag acgggttggc ccgggcgcgg tcacggaggt
   336901 gctcggggac gggctggtcg atgtcctcgt atcggagggg tagaccgatc atgtgtccga
   336961 ggtacacgat gcgctgccgg aggtcgatcg actcgtcgag cgtgcggcga cgatcgagcg
   337021 ccgcgcgtct ggtggctgcg acggtcggca tgaagcccgc gaacatcttg atgtcgtcag
   337081 cgtctcgacc ggcagcgacg gcggcggctc gaagagcgtc tcgctgagcc ttcgcggacg
   337141 cgatgtcgta ggggttggcg tagaccccgt ccgcgtagcg tcccgcgagg tcgatgccgt
   337201 tctgcccacc gccggcttgg aagatgactg gctgtccctg ctcggatggg ggaatcggca
   337261 agggcccgcg ggatgcgacg tactgaccgc cgaggttgat cggctgaatc ttcgacgcgt
   337321 cggcgtagat gcccccttcg acttcgccaa tcagcgcgtc cttgccccag ctaccccaga
   337381 gcgcttcgac gacctggatc acctcgtgcg cgcggccata tttctccggc cgcggcggga
   337441 ctactgaccc aaagttggcg gcggcctcag ggttcgaggt ggtgaccgca ttccagccga
   337501 tgcggccgtg gctgatgacg tccatcgcct tgtactggcg ggcgatgttg tacggctcgt
   337561 tgaacgtcgt ggaggcggtg gcgacgagcc cgatgcgggt cgtctcacgt gcgatggagg
   337621 tcataaccac gacggggtcg atgacatgcc gttgaggctg gacgttgagg tcggtctcca
   337681 gcgctggggt gtcggcgaag aacaacagct ggatcttgcc gcgctcggcg gcctgagcgt
   337741 gacggacgtg agagtccatg tctgtgtagc tgtcgagcgg cacacccggc aaccgccacg
   337801 cgcccggctc accaccgaaa ccaccgacga gttgcatcgc caagagcatc tgaggggtgt
   337861 gggtcgaagt cgggttctcg ctggtcatag aaccagtctc aacattgaca ctagtgacaa
   337921 ggtcaagccg agcgttcgct ccttcctcca cgcgtacaga gtgtgcgccg agaggtcagc
   337981 tgacgcggag gacctggggc ttctgcgcgg cgtcgtcgag ggcagcgatg tagttggtga
   338041 gggcgtcgcg gttctggacc aggaagtcga ttttccgcgt cattcggtcg cgctcctcgg
   338101 cgagcatgtc gcgcagcccg ggttcgacat cgcggacgac gatcgcttgc tgtttgtcga
   338161 ggcacggcag cacgtcgatg atgatccgtg acgggatgcc ggaatcgacc aggccacgga
   338221 tcttgcctac ccgttcgatc aggtagtcgt cgtagtcgcg gtagccgttg gggagcctcg
   338281 tcggctgaat caatccctga gcttcgtagt accgcagcat gcggggcgcg acgccggttt
   338341 tcttcgctag ttcgccgatt ctcatgtgtt ctcctcgctc gacttgacat tgacattagt
   338401 gacaacgttg aggatgggga agaccatccc acgaaagacg ggcagttcca tgaagatcgg
   338461 catcatcggc gcaggcatga tcggcaccac gctggccaga aggctcagcg cggcagggca
   338521 tgacgtcgcc atcgcgaact ctcgcggccc ggagacgatt gggcaggcgg cgctggagac
   338581 aggcgcgcgc gctgtcaacg cggacgccgt ggccgtcggt gccgacgcgc tgatcgtgtc
   338641 cgtcccgatc agtcgggttc ctgacattgc tcgtctcgtg cggaacgctc cggaaggggc
   338701 ggtcgtgatc gacacgtcga attactaccc cctacgtgac ggtcacatcc ccgaactgga
   338761 tgcgggtaag acggagagcc tgtgggcggc tgagcactac gcccggcccg tcatcaaggc
   338821 atggaatgcc attacatccc agtcgttcgc cgagcacgcc acgagccctg acgcgccgga
   338881 gcgtatcgcg atccccgtgg ccggcgacga cccgacagct aaggagaccg caatgtctct
   338941 cgttgaggcg acgggcttcg acgcgttcga ctcgggctcg cttgcggagt cgtggcggca
   339001 gcaaccgggt acgccggcgt actgcactga ccggaccgca gcagagctcc gcgctgccct
   339061 ggcgaaagcg gatgcttccc gctctccgaa acgccgggac ctcgccatcg ccgccgtcac
   339121 ggaacgagca gaggtagagg gatccgtcag cgcggcgtac ctcgtcgccc tcaaccgcgc
   339181 catctactga gccgtgagac gccgctgcat ggttcgcaca tgaccgacac caagaacacc
   339241 tcccggaagc tcctcggtgg ggagttcgac ctgcgcacag tgcggaaagt gttcgcgcag
   339301 ttcccctccg gcgtggtctc cctcgtcgcg gtcgtcgacg gtgaggagat cgggatggtg
   339361 gcgtcgtcgt tcaccgtcgg ggtctcggcg gacccgccgt tagtgtcggt cgcgattcag
   339421 cgaacctcga caagttggcc ccggctgcgc accgcgacca gtatcggcat atcggttctc
   339481 gctgagggtc acgcggccgt cgctcgacag atgtccggct ctgatcgcca gggccgcttc
   339541 gagggcgtgg ccctcttgtc taccgggtcc gatgcccggt tcatcgaggg cgcgtccagc
   339601 tggttcgagt gcgtcgttca cggcgaggtt ggtgccggcg atcacacggt ggctttgctc
   339661 gaggtcgtcg ccctgggtgc cgacgaccac gttcggccac tggtctttta ccggtctagc
   339721 ttccagaggc tggccccttg atcccctcgg cgcacccgtc cgaggccccg ccgactggcg
   339781 gtctacgcaa cgattcgaag gagaaccctc atgcgtgcag cactgatccg agagatcggg
   339841 cagcccttcc aggtcgagga ggtgcacatc gccgcacccg cgggacagga agtcctcgtc
   339901 gatatccgtg cctcgggcct gtgccacagt gacatcaccg tcgcccgtaa cggtatgggc
   339961 atcggtctcc cggccgtcct cggtcacgag atcgccggcg tcgtcaccgc cgtcggcgaa
   340021 ggagtaaccc gcatcaaagt gggcgaccat gtcgtggccg ccgccctgca gccctgcggg
   340081 cattgccaag cgtgtctacg cggtaatctc aacggctgca ccaacccggg ctccttggac
   340141 cgcgcggtcg atgacagccc tcgcctcgac gttgacgggg tcctggttgt gcagatgcag
   340201 ggcctgggcg gattcgccga acaagccctc atccacgaga accagctcgt caccatcgac
   340261 ccggcgatgc cattcgaaca ggcatcgatc atcggatgcg cagtcgcaac cggtgccggg
   340321 tcgatcttca acgctgcgaa ggtgaccccc ggccagtccg tggccgtctt cgggtgcggc
   340381 ggtgtcggtc tgaacgcgat ccaggctgca gcccttgccg gagcgacgac gatcatcgcc
   340441 gttgacatcc aggccgacaa actcgagctc gctcagaagt tcggggccac cgccctcatc
   340501 aattccggtg agaacgacgc ggtcgagagc gtcctcgaga tcaccggcgg taacggtgtc
   340561 gaccatgcgt tcgtgatgat cggcgtgccc gccgtcgcag agaccgcaat ggcttccctc
   340621 gggttcggcg ggaccaccta cctcgtcggc gggatgcgcc ctggtgccac gctcgacgtt
   340681 cgcccctcgc ccgcagacag cgcgctgttg tccaagcagc agggcattcg tgggatctgg
   340741 ctcggctcgt cgaacttcta cgccgacatc cccatgtacg tcgacctgta cctgcagggc
   340801 aagctcaacc tcgacgatct cgtgtcgcaa acgatcgagc tcgacgagat caacgaggcc
   340861 taccaggccc tcgaaggtgg cggcatcgcc cgcagcgtca tcaccttccc cgcccgctga
   340921 tacgcgcgtc gtcacctccc tgaaacgcgc aagaaggccc cctccgtatg gcgggggcct
   340981 tcttgcgcgt ttcaggtcgc ggacgtcagg actcgtcagc ggcgctcact gtgaacgccc
   341041 gccgacggcc gatcgacagc gtgccgacga tcgcggcgat cgcgatgatg cccgcggtaa
   341101 tgaaggcggt ctggcccgcg gcgacagtct gcgcgacgct gagttcgcca gcgttcgctg
   341161 cgttcgctcc gttcgtgtac gccgacacca agacggcacc gcccgccgcg ccggcaagct
   341221 gctgcacggt actgaacgct gcactcccgt gcgggtagag ctccgggcgg agcgaggaca
   341281 gcgcgagggt ggtcatcgga gcccacatca tcgcctgagc cgcggtcatg acgaggtacc
   341341 cggcgaggta ggtccagacg ctgctgttgt tgtcgagagt gctgaggaac cagatactcg
   341401 ccgtccacac gatcgcgccg ggaatagcca ggggcagggg cccgtaccgg tcgtatacac
   341461 ggccgctcag tgccgagacg acagagatga cgacaccccc gggcacgagg aacagcccga
   341521 tcgcgagggt gctgagaccc agagatccgg tgagcaccag tgggaggacg agcaggatgc
   341581 cgaagccgtt tagcgcgacg aaaagcatga cgaggatcgg aaccacgaac gacgtggact
   341641 ggaagatccg catatcgagg aacgcgtcgc cctgacgacg cagagcgatc tgacgccaca
   341701 cgaatgcgat caccccgagg acaccgatca cgatcgggat cacgggcgag accggggcgt
   341761 gaccatgggc ggactcgccg atcagggaca ggccaaagac cagcgccccg aacccgacgg
   341821 cggaaagccc caccgagatc acgtcaaggg tcgctcgctc cggggttgtg atgttcttca
   341881 gcttcatcgc ccccgcaacg agagcgatcg cggcgagcgg cagaacgagg atgaacagcc
   341941 agcgccacgg caagaacgtc agaacgaggc cggagacggc tgggccgacc gcaggcgcaa
   342001 ttgcgggcac cgcggtgaca agcgccatga tccggccgcg gcgggattcc ggcaccaggc
   342061 gaatagccgt cgtcatgagc agcggcacga acaccgccgt gcccaccgcc tgaatgatgc
   342121 ggcccacgaa gagcacggca aacccgggag cgagagcgga gatcgccgtc ccgacgatga
   342181 aaatcgacag ggccgtcagg aagatggctc gcaggtggaa acgacgcatg atgaacccgg
   342241 tcgcagggat gagtacagcc agggtcagca aatacccggt cgtcaaccac tgacccgccg
   342301 acggagtgat gccgagatca cggatcaggg tcgggagggc tacgccgaga agcatctcgt
   342361 tcagcaagac gaggaatgtc gaggccatga gcagaccaag gacaaggccg tcaccgggct
   342421 tcaaccgatc agtgtgaggt gagttgctgg aggtgcgcgc agaagtcgtc atctcaccat
   342481 cgtcaacact gacattagtg tcaatgtcaa gcggagagcg acagggccag cgcgacgtca
   342541 ggcgaagcga agtttgaaac tcatcaagtt tgatgtctat cgaatttaaa tgaggaagag
   342601 gaccgcggtt ttcaccgtga tcctcttcgc tccgctagtt gtccgaatag attttgcgag
   342661 aaggtcgaac aacccctggt ggcgagtgag ggattcgaac ccccgaatgc aatgcagtct
   342721 gatttacagt cagatccctt tggccgcttg ggtaactcgc caggtgcgca cccgcccggc
   342781 ttgtgcagtc gaccggaggc gcgatcacct atcttaccct cccgcgcggc ccagcgaaaa
   342841 ccggggcctc agtgcgcggt ggcgacgcgt ccgacgaacg attcgagacg gtggcgcgtg
   342901 ccgtcgatcc gccgatcgac gctggcgcgg atctcgctcg gcgcgagggg actcgcgatc
   342961 cgcacgttct cgtgacacgt cagatcggcg cagacatagg tgccgacgct gtcgccgcgg
   343021 tcaccggcat cccccgtccg gcgggcggtg aacatcgtca cctggttgcc gggctgcatg
   343081 gtgtggcaga tgttgcacat ggcggagtgt cccgccgagc cgctcgcggc gcgcagcacg
   343141 atgcccgtcg gctcgccctc gatctcggcg acgacgtatc cacggctgcg cgtggtgggg
   343201 tcgcgccacg cgaggaagtc gaggtggtcc cactcgagga tggggaagtc gtggggcagt
   343261 tcgagacgct cgcgttcgtc cttcgtcgca ttgacgagca cgtcacgcag ctggtcagat
   343321 gtcaacggct gcatcctccg agtctacgaa cgaccgaggg ctccggcgtc gtctgccctc
   343381 agttcgcgag gctcagcatg agggagacac ccaggaccag gacgagcccg gagatcgcgc
   343441 cgacgacggg ccacgcgaat ccgcggcgac ggacgaccgc gaagaccaca ccgacgacgc
   343501 cgagcagaag ggcgagcacg ccgccggcga cgatcagggg cagcgagatg aacagccccc
   343561 acccgtactg ctcatcgaca gccgcgacga gcgccaggac gatggcggtg ggcacgaggg
   343621 cgatcgccgc gacgacgacg gcggccacgc cccaggcgcg ctgggcggtc acggatgata
   343681 ctgccggagt ggtcacgacc gccagcctag gggggcgcga caccggctcg gtagactcgg
   343741 cacatggccg acagctcatt cgacatcgtt tccaagatcg atcgccagga agccgacaac
   343801 gcgctcaacc aggcccgcaa agaggtcgag cagcggtacg acttcaaggg caccggtgcg
   343861 tcggtcgagt ggagtggcga gtcggtcctc atcaaagcga acagcgagga gcgcgcgaag
   343921 gccgttctcg acgtgttcca gtcgaagatg atcaagcgcg gcatctcgct caagagcctc
   343981 gagaccggcg accccgtggc atccggcaag gagtaccgca tcgtcacgac cctcaaggag
   344041 ggcatctcct cggaggacgc gaagaaggtc accaagctca tccgcgacga aggccccaag
   344101 tcggtcaagg cgcagatcca gggcgacgag ctccgtgtgc agtcgaagtc gcgagacgac
   344161 ctccaggagg tgcagcggat gctgaaggcg gccgacctcg acgtcgacct gcagttcgtg
   344221 aactaccgct gaagatgccc cataccggtc ggaacaccag tgccggggtc gtctggtcgc
   344281 gcgtcgaaga cggattccac gtcgcgagcc gcgccggcaa cttcctcggc tacatcgatc
   344341 gccgacgcga cggcgcattc gaggcgttcg acatgcgctc ccgcacgatc ggccgcttcg
   344401 ccgagctggt ggcggcgatg cgcgccgtca gcacgcagtc acctcccgcg gccaccgtcc
   344461 cgggcgtctt cacgatccga gagacacgat gacccccgag aacgatgagc gcctgatgtc
   344521 ggtcgtgtac tccagccgcg cgcgggaggc gttcgacgac gaggcgcttc gcaacctgct
   344581 cgccgagagc cgcacgaaca acgcgcggcg cgacgtgacc gggatgctgc tctaccgcgg
   344641 cggccggttc gtccagattc tcgaggggcc ggaatcggcc gtccgcgacg tgatggcgac
   344701 catcactggc gacccgcggc acaccgatgt ccgcgtgctg atcgacgagt tcatcgccga
   344761 gcggaacttc gccgagtgga ccatggggta cgagccgatc cacgcgtcgg agggctccgc
   344821 tcccgacggc ttccgcgaca ccttcgacga cctcgagagt cacgccgacc cgtcggcgac
   344881 gctgcgcgcc gcgcgtgagc tgagcctctg gttccgcgtg cgcgccagcc gcggcctctg
   344941 accctcacgc cccctcgcct gcgcggcatc cgacccgagg catccgatac gcggcatccg
   345001 acccgcgacg acgacacgcg gcatccgacc gcgacgacga cgcgcggacc gagaaccctc
   345061 cggagagggc ctcgatccgc gcggtgatcg tgcgtgtcag ctcagggtct gagcgaacgg
   345121 gtcgaagtcg gcggggaccg cgggcacggg ggccacagtg ctgccgatct cgaggtatgc
   345181 gccggtctcg gccgactcct gcgccgacag catgacgtcg agcacgtgga acccgagctc
   345241 gccgctcgcg acgtgcgggc ggccgtcggc gatcgcgcgc accatgtcga gcacgccgag
   345301 gcctcgcccg acgacggtgc cctgctgctc gacctcgatc cactcctggt tcgtcgacat
   345361 gccgtcgcga agcacgccga gcggcttgac gtaggcggtg cgtcccgcga actggttggg
   345421 gtcgggcagg acgatcgacc cgtcggtgcc gtggatctcc acgatgccgt ggcgttcgag
   345481 cgcggagtcg aagctcagca ggtgcgtgcc gtgctggccg ccctcgaagg tcgagaccac
   345541 ctgcaccgac gacggcacct cgacggggaa ggtctccccc gcacgcggac cggtgtggat
   345601 ggtgcgctcg gtgcggaacc gcgaaccgcg cgctgcgaca cccgcgatcg gaccgagaag
   345661 gctgacgagg gccgagaagt agtacggccc catgtcgagg agcggtccgg cgccctttgc
   345721 gaacaggaac gcgggctcgg gatgccacag gtcgggtccc tgcgtctgga acgccgtctg
   345781 gacgaacagc ggcgtgccga tgacgccctc ggcgatggcc cgcttcgcgg tctggaagcc
   345841 gggcccgagg atcgtgtcgg gcgccgagcc gacgcgcacg ccggccgcct ccgcagcccg
   345901 cagcagctcg gccgtggatt cgcggtcgag ccccagcggc ttctcggtcc acacgtgctt
   345961 gccggcggcg acggccgctg ccgacacggc cacgtgcgcc tcggggatcg tcaggttgac
   346021 gacgaggtcg acgtcggggt gcgacagcac gtcgtcggcc gaaccccaga caccgatgcc
   346081 gtgctcctca gccttggcct tggcccgttc agggatcagg tcgccgacgg cgacgacgcg
   346141 cacgtcgggg aacgaggtga ggttctcgag gtaggtctgg ctgatgacac cggtgccgat
   346201 gatgccgacg cccacgggcc cggtcatgcg acgaacccgc cttcgcgcag gaaggcgtag
   346261 ccggcggcga catcgtcgaa gacgtcgccg ggggccttgt cgtactcgat gacggcgaag
   346321 cggatgccgg tgcccgccgc gagcgcctcg gcgagcggaa cctcgcccgt gccggggcgg
   346381 cgctggtcga gactgtcgga gccgaagtcc tccgcgccgg gagcccaggg gttggccgtc
   346441 gggacgatgc cgtccttgac gtgcaccgcc agcagacgat cgccgaggga gcggacgagg
   346501 gcggggacgt cctggccgcc ggtcagcgcc cagaagaggt cgagctcgag cgcgacacgg
   346561 tcgtcggtca gctcgacgaa gcgggcgtag gcgctctgcc cgtcgaagtc ggcgacgaac
   346621 tcctgcgcgt ggttgtggta gccgaccgtg agcccgaact gcgcagcctt ctcggcggcg
   346681 acgttcagtc gctcggcgat gtcggccaca ccgtcttcgg tgagccagcg cgccggttcg
   346741 acgaacggat cgatcacggt cgtcatgccg atcgtcgcgg ccgcctcgaa gacgacctcg
   346801 ggggcgggcg tcgggatcgc tccgtcgggc gtccacaact catcggagag cagcggggcg
   346861 tgcccggtgg gcgaggcgag gccgctggcg tcgagcgccg cgcggatctc ggcggggcgg
   346921 ccgacgaagt cgaacgcctc gacgttcttg aggccgatcg ctgcgagctt gtcgagcgat
   346981 ccggacatgt cggcgctgaa ctcctttgcg agggagtaga gctgaactga agccagtggc
   347041 agggccatga gcgtcccttc gtacgtcatt gtcggtcacc gcgatgcggc gtggcacgac
   347101 gataacacaa aacctccacg tggaggtttc ttctccgacg ggttactgtg accacgtggg
   347161 aaccgaggag aacggcgtga tcggccggcg cggactgcag cccaagggcg tcgcgcgtcg
   347221 ccaggagatc ctcgaccgcg ccatcgaggt attccgggag cgcggcgcaa gcggcacgtc
   347281 gctgcgcaag atcgccgagg cgatcggcgt ctcgcacgcg gccctcctcc actacttcga
   347341 ctcgcgcgag cagctgctcg tcgcggtgta cgcgcacgcc gagtcgaagc gtcccgatgc
   347401 gccgcaccgg gtgcccggca tcgagacgat gatcgatgcg gccgtggcga acgtcgacgt
   347461 gccgggtctc gtcacgctgt acacgacgct cctcgcggca tccctcgaaa gcagcgacga
   347521 cgtcgggcgc gactacatcg cgacgcgctt cgagcgtctg cgcgcctctc tcactgcgag
   347581 cctccggcag cagcagcagg agggggccat ccgcgccgat gttccggccg agcacctcgc
   347641 ggctctgctg atcgccgcgt cggacggcct gcagatccag tggctcctgg agccctccat
   347701 cggcctggcc accacgctcg agaccttcgg cgtgctcctg cagaccgagc gcaggcggta
   347761 gcgagcgtca ccgccgccgg agcgccccgc gcgtgagcca tccctcgagc gtctcgtagg
   347821 ccgcggagcg cgggccgggg cgcgagagga acaggtcgtg gataccgccg tcgatgcggg
   347881 ccaccgtcac gtcgctgccg atgcgcaccg cggcacgggc gatgtcgtcg acgacgagca
   347941 ccgaatcgct cgccgtcatg tcggcgttcc agacgagcgg gttggtcgac ttcgtcgaga
   348001 gcatgaccat ggtcgggcac cccgtgtcga ccccggatgc cacccgtcgg tgcccgtcga
   348061 tgatcgccgc gagccatccc ggatgcgtcg gaaagccccg ctccggacgc cattcgcgct
   348121 ggtaacccgc gatcgggagc acgccgacct cggtctgcgc gcgggtgtag aagccgagat
   348181 cgacgacggg gtgggtgccg agcgggtcga agcgtgcccg cacctgcacg agcggggcga
   348241 gcgcctgccg gccgagcgtt ccgagctgca gctccagcca cgggctgttg agcaccagcg
   348301 cgtcgagcgc cccgggatgc cgcgccgccc agagcgtggc ggtcagcccg cccgtcgagt
   348361 gccccatcat caccaggcgg cggcgcgacc cggcatccgt cttcgcgatc ggatgccgca
   348421 tcgcggcgag tgcggcggca atgtcctcgt cgtagacgtc gagactcgtc gtgaacccgg
   348481 gcgtctgccc cggacgcagg ctgcgaccgt atttgcggag gtcgagggca tggaacgtcg
   348541 cgcccagatg cgcccagaac cgggcgagct cgacctggaa gaagtagtcc gaccagccgt
   348601 ggagatacag cacgtcgacg tcgcgcaacg gcccgagcag agccgcccac cggggcggct
   348661 tcagccgggc gagcgtcgcg acgacctcac cctcggcgtc gggctcgagc gcgagcgtgc
   348721 gctgctcgaa cggactcccg aggacatccg ggacccactc atcgctcata gggccagact
   348781 atcggggccc tccgagacgt cgagagcggc cggcgccgcc ctgcgcggtc actccccgcg
   348841 cgagactcgg accatctcgt cgcgctcgac gaccttcacc cgggcgcgat cgtgcggcgc
   348901 tccgagcgcc acctcgtgct catcgagtcg gtgccagccg tcgaggtcgg tccacgcgac
   348961 ctgacgctcg gcgagcagcg cgatgatggc ctcgtcggac ggatcctccg gggtccacca
   349021 cgacgcctga tcgttgatca ggtgccggac ggtctccatc gcgtcggact tggtgtggcc
   349081 gatgaggccg accggtccgc gcttgatcca cccggtggcg tagagaccgg gaacgcgctc
   349141 gttggagctc ttctcgatta cctggccctc gtggttcggg atgacgccgt ggcgcttgtc
   349201 gaaggggacg tcggccagcg gcgagccgaa gtagccgatg gcgcggtaca cctggcccac
   349261 ctcgacccgg cgcatctcgc ccgtgccctc cacgccgccc atgccgtcgg ggcgcgtccg
   349321 ctcgtagacg agagcggcga cgcggccgtc ggcatccttc gtgatctcga caggccgcgc
   349381 gtagaagtgc aggtgcagac gccggctcgc ggtgccgccg gcgttgttga cgctggggcg
   349441 ctgacgccac gactggagca cccggtcgat gaccatgacc tgcttgttcg acgcgatcgc
   349501 cgcgcgcgat ccctcgtcgt agtcgaagtc ctcgtcgtag acgaccatgt cgacgtcgcg
   349561 cagctcgccg agctcacgaa gctcgagcgg ggtgaacttc acctgcgccg ggccgcggcg
   349621 cccgaagacg tggacgtcgg tgaccgggga ctccttgagt ccgtcgtaga cgttcgcggg
   349681 gatctcggtc gggagcaggt catcggcgtg cttggcgagc atgcgcgccg cgtcgagggc
   349741 gacgttgccg ttgcccagga ccgcgacgga tgccgcctcg agcggccact cgcgggggaa
   349801 gtcggggtga ccgtcgtacc agctgacgaa gtcggccgcg ccgtaggagc cctcggcgtc
   349861 gacgccgggg atgtcgaggt cgacgtcttt gatcgcgccg gtcgcgaaga tgacggcgtt
   349921 gtagtgcttc ttgaggtcgg cgagggtgat gtcgatgccg aagcggacgt tgccgaagat
   349981 gcggatgtca ccgcggtcga gcacgtcgcg gagggcgttg atgatgccct tgatgcgcgg
   350041 gtgatcgggc gcgacgccgt agcggacgag cccgtaaggc gcggggaggt gatcgaagag
   350101 gtcgatcgag acgtcgaact tgcgctcagc cttgaggagg atgtctgccg cgtagatgcc
   350161 ggcgggtcct gcgccgacga tggccagccg aagcttggtc atgggtgtcc tttccgagag
   350221 cccggatggg cgtgacgaag gggcggcgaa agcgccgagg gtcagctgga gcggtcgacc
   350281 atcacacgcg agaagcgcgt gagcgactcg cggacggggc cgtcaggaag cggagcgagc
   350341 gcaccgaccg cctggtcggc ccactcgtgg gccagggtgc gagtggcctc ggtgacgggg
   350401 tgctcccgga gcgctgcgag cggcgcgtcg aggatgccgg agtcggcacc atcggcgatg
   350461 cgggcgacac cgtcgtcgat cgtggccttc aaagcctgcg atccgggatc accggcgcgg
   350521 cccagaagga ggtacggcat ggtcggaaca ccggcgcgca ggtcggtgcc ggggaccttg
   350581 ccggtctcct cgggatcggc cgacaggtcg atgacgtcgt cgagcagctg gaaggcgacg
   350641 ccgacccgct cgccgaactc gcgcacgggc gccgcatatt catcgggagc gtcggagaac
   350701 acgacgccgg tctcggcggc tgcggcgatg agcgagccgg tcttgtcgct cagcacacgc
   350761 aggtagaact cgaccgggtc atcgcccgcc tgcgccccca ccgtctcgtg catctgaccg
   350821 agcacgagac gctcgaaggt gtcggcctgc aggcggatcg cccgctcgcc gatcgtggcc
   350881 atgagctggc tggcgcggga gaagagcagg tcgccggtga ggatcgcgac gttgttgccc
   350941 cacaccgcgt gcgcactcgg cacaccgcga cggcggtcgg cttcgtccat gacgtcgtcg
   351001 tggtacagcg atccgaggtg cgtcatctcg agtgccgtgg ctccggcgat gacatcgtcg
   351061 ttgactcccg agcccagctg ggccgtgagc accgagagca tggggcggag acgcttgcca
   351121 ccggcctcgt agaggtagcg ggaggtgacg tcggcgagcg agtcgcccac gcggagttca
   351181 ccggcgagac gctcttcgac caggtggagg ccctcctcga cggtggtgag gagcttgcgc
   351241 atgcgcggac ccgcgaagat gcgctcggtg acacccagac ggcccgcgat gtgcgagccc
   351301 ggaatcacag gacggggggt cattctccca gcgtacccgc ctgctcctgc ccgcggagcg
   351361 cggggtcgac gctctcaccg ctctccgagg aggcggtggc ggggagaagc ggcttgcgtg
   351421 cgcggtggag tgcgacgatg ccgaaggtga gatcgcggta cgcgacggca tcccaccctg
   351481 caccgcggat gcgtccggcc agggtgacct ggtcgggcca gtcgcggatg gactcgttca
   351541 gatagtcgta cgcgtcggga ttcgtgctca cggtgcgcgc gacgagcggc agcacgcggt
   351601 cgttgtagaa cccgtacagg ccccgcatga gggaggactg cgggtgcgag aactcggcga
   351661 tcaccagcgt gccgccggga cgcgtgaccc gcagcatctc gcgaagggcc gcgtcggggt
   351721 cgttcacgtt gcggaggccg aacgagatgg tcacggtgtc gaactctccg tcggcgaacg
   351781 ggagggccgt ggcatccgct tcggcgaagg tgagattcgg gatgccgccg tggcgccgtc
   351841 tgccctcggc gatcatgcct gccgagaagt cggccgcgac gacatcggcg ccggagcggg
   351901 cgagcgaaac cgagctcgcc cccgtgccgg cggccaggtc gaggatgcgc tgcccgcggc
   351961 tcggagcgac cgcacgggtc gtggcgatgc gccagagctt gtcgttgccg agactcagca
   352021 cggtgttcgt acggtcgtag ccctgggcga cctcgtcgaa catcccgctg accttcgagg
   352081 ggtctttgcc gaggtcggct cgcgtcgatc tgtcggggct cgtcggttcg gcgcggcggg
   352141 gctgttcggt cacgcaccga gtctacggcg cggggctgtg gtgcagccgg gcgtcggagc
   352201 ccgcggcgac gcccgggatt aggctggtgg ggtgagttcc gcttccgccc gccgaccccg
   352261 gctgcgggcg atcacgcggg agatcccggt cgtcgacgat ctgctccgct acgccgcgac
   352321 ccaggacccc accgtgtgga cccgccgcgg cgacaccctc gtcggaatcg gccgggtcgt
   352381 cgcgctggac gccggcgacg acgcagcctc gtggtggcgt gacctcggcg agctcgcgga
   352441 ggtcgacgac gaggtgcggc tcagcggcac ggggctcatc gccttcggcg cactgccctt
   352501 cgaccccgcg cactccgccg cgacagcggc cctcgtcgtc cccgagatca tcctcggtcg
   352561 ccgcggctcg cgctgctgga tcacccacgt gtcggtgatc gacgacagcg cagacgctcc
   352621 cgcccgaggc ccgcagatgc cgcgccccac cgagttcggc ccgcactggt cggcgaccgt
   352681 cggccccggc gcctcgaccc cggaggacta ccaggcctcc gtccgcgcag ggctggaggc
   352741 catcgcctcg ggcgagctcg cgaagatcgt gctcgcccgc gacctcgtgg gttcagtgcc
   352801 gcgcgacgcc gacctccggc gcctcgtgcg cgcgctggcc tccgcctacc ccgacacgtg
   352861 gacgttcgcc gtcgacgggc tgatcggcgc gagcccggag accctcgtca ccgtctcggg
   352921 cggcaccgtc accgcacggg tcctggccgg caccgccgcc cgtggcgccg acgcggacgc
   352981 cgacaccgcg gcatccgtgg ccctcgcgac gagcgcgaaa gacctcgacg agcaccggta
   353041 cgccgtgcag agcgtgctgt cggtgctccg cgcgctcacg agtgcgctcg tggccgagcc
   353101 cgagccgttc atgctgaagc tcccgaacgt gtggcacctg gcgaccgacg tcgagggcac
   353161 cctcaccgac gacgcgtcgg cgctcgacct gctcgcggtg ctgcatccga ccgccgcggt
   353221 cgccggcacg ccgaccctcg ccgctctcgc cgcgatccgt cgcatcgagc cgttcgaccg
   353281 cggccgctac gccggaccgg tcgggtggat cgacgcgcac ggcgacggcg aatgggcgat
   353341 cgcgctccgg tgcgcccagt tcgaggttcc tgcgcccggg gacgagcccg gggacatccg
   353401 actcatcgcg catgccggag cgggcatcgt cgccggcagc gaccccgaga cggagatgct
   353461 cgagacccgg gtgaagttcc gtccgatcgt cgacgccctg gcctgacgcg cgcggtcagg
   353521 tcgcagcgag gcgcgccttc tcggcctcga cgtcgaagtc ggcggcgggc cactgcgggt
   353581 cgatgcgttc gagcgcgtcg aggaggaggg cctggacggc gagccgcgcg taccacttcg
   353641 cgttcgccgg cacgacgaac cacggcgccg cgtcggtcga cgtccgatcg aacagcgcct
   353701 gatacgcctc catgtaggcg ggccagagtt cgcgctcgtc gacgtcgccg gggttgtact
   353761 tccagtgctt gtcgggccgg tcgagccgct cctgcaaccg cgccttctgc tcgtcgcgcg
   353821 agatgtggag catgaccttc accacgtgga tgccgcgggc ggcgagcgac tgctcgaagt
   353881 cgacgatcgc gtcgtagcgc cgctcgatct catctgcggg ggccagggcc ctgacgcggc
   353941 cgatcaggac gtcctcgtag tgcgagcggt cgaagacgcc gatgtagccg ggctccggga
   354001 gctccctctc gatgcgccag aggaagtcgt gcgcgagctc gtcggcggtc ggcttcttga
   354061 acgcatggag gtgcacgccc tgaggatcgg tcgccccgat gacgtgacgg acgattccgc
   354121 ccttgcccgc cgagtccatc gcctggagca ccagcaggag cgacggggcg ccgtccgccg
   354181 tccgactctg ggcgaagagc cgctcctgga gcccgtcgaa ctgctcgacg ccgcgcgcga
   354241 ggtcggtggc gccggacttc ttgccgccgg tgtagcccgg ggtcgcgtcg gggtcgacgt
   354301 cggccaggcg gaacccgctg ccgacgcgca acagctgggc agggtccccg gtccagtgct
   354361 tctggctctg tgcggtcatg cccccatact ggcctccgcc cggctcgaac gggaggggag
   354421 ggaccagtcg gctcgtcagc gagcgagggg gacgtcgatg atctgacgcc cgccgaccgg
   354481 cgaggtgagc gcctggtcga gcgcaccccg cgtggtgacg cgggtgtact cccagccgta
   354541 cgcggtggcg agagcctcga gacgtgtcgt gtgcggggtg aacatcaccc ggtcgaacgc
   354601 gtcggcgccg gcgagttcgg cgacttcgag tccgtcgaag atcgttccgc cgccgtcgct
   354661 ccccacgatc acctggaggc gcggctcgac ctcgctggcg ggcaggagca gcgcgccgac
   354721 gtcgtgcagg aacgcgagat cgcccaggag cacgcgggtc accccggggg caccgccccg
   354781 ctgcgacgcc gtcgcgatcc cgaccgccgt cgcgatcgtg ccatcgatcc cggcgaggcc
   354841 gcggttcgcg tggacgggca ccttcttgcc gccgagcagc tgatcggcga cgcggacgag
   354901 ccgggatgag ccgaacatca gccggtcgtg cggccaggtg gcgcgccaga cggcgtcgac
   354961 gagcgcagca cgatcgagcg gggcgcggat ggcgccgagc tcggtcgaca gtgcgctcat
   355021 gcgcgtcgcg ggctcggtcg aggcgagccc gtcggcgtcg ggggcggccg gactcagatc
   355081 gacggcgctc gcatgcgagg cccgcatcca ctccccgagc cacgcacggt cggcatcgcc
   355141 gcgggcgacc ccgatctcgc tgaccggcgt ggtcttcccg ttcagattca gcgtctcgcc
   355201 cgggccctgc accgcgatga cgtcgacgtc gtcgcggctg acgagccgcg ccacctcgcg
   355261 gctcagcgtc gggtgtccga agacgatcac gcgctcgatg cgggcgccga gtgcggggtc
   355321 ggagagcagg gcgcggtagc cgtggacgag gtggcggccg taccgggcgc cgctgacgat
   355381 ctcggcgatg agcggaaagc cgcccgcgtg ggcgagctct tccgccgcgg ggccggcatc
   355441 cgctccggcg acgacgacgg tgcgcggtcc gggttcgagg acgaacgccg catcgggttc
   355501 ggcgggcaca tcggcggcgc cgactccccc accgccctgg tagtgagctc cccagggctc
   355561 gtcctccggg agcgggtcgt cgcccggttc cggctcgtcg cccgaatgcg tctcgccatc
   355621 ggcgcgcgcc tccccatcgg aggcgaccac ctcgactgcg cccgctccgg ccagagcgaa
   355681 ccaggggggc agcgcgcccg cgagcggctc gcggtagggg aggttgaggt gcaccggtcc
   355741 ggcgggccgc gccccggctc cgagcgcggc gtcgagagcc gcgtccacgg cggcagcgat
   355801 ctcggtgctc tgcggcgatg cgggatcgtc gtcgacggtc tcgggcaccg gaagatcggc
   355861 ctcatgccgc acgtagggcg agaacatccc cggctggcgc gtcgcctggt tcgcgcccac
   355921 tccgcggagc tcgggcgggc ggtcggcggt gagcaggagc agcggcacac cggagtggtg
   355981 cgcttcgagc acggccggca gcaggttcgc cacggccgtt cccgaggtgc agacgacgac
   356041 cgccggcatc cgcgtctccc ggccgacgcc gagcgcggtg aaccctgcga cccgttcgtc
   356101 gatgcgcacg tgcaagtcgg cgagacctcg agcctcgagc tcggccgcga ccagcgcgag
   356161 ggcctgcgac cgtgacccgg gcgacagcac cacatgacgg atgccgcggg agatcagccg
   356221 ggcgaagagc gccgcagccg cgtcggtggc cggagcacgc cctgcggtgc cgccggacgc
   356281 ggtctcggaa tcggaatcgg acacgtcagg ggcggttgcc acgggtcgac tcacccgggt
   356341 catcatcggc cgcggggggc tcgatgcggg ggtcgcgcgg atcgtcgtct tcggagtcga
   356401 gtgcggcgag ctcctcttcg aggcggcgga tgcgctcgtc ctggtcgctc accgaggtga
   356461 tgcgaccgag gaactcgggg ttgtcatcgg gggcctggaa acggggcgcg gccgatcgcc
   356521 gggttcggcc gatcgtgaac cacagcacgc cgccgacgac ggggagcagg atgacgatca
   356581 gcagccagat cggcttgctg acgcctcggt gtcgggtcgg tggctgcagc gcacagtcga
   356641 cgacgctgta gacccagaac gcggtcgcca gcaacgccag aatgagatag acgcgcggca
   356701 tgagtccatc ctaggcgcga ccggagcggc gagggctctc ccggccaacg cagaaacggc
   356761 gccgatacaa tggacgcatg cgcgcccgct ccgccctcgt ctactcgctg ctgcggctgc
   356821 tcaccttctt cgtcccgttc gggatcatga tgctcttccc gatccttcgc gagcagtact
   356881 ggctctcggc gatcttcgcg ggcctcatcg gcctcagcct ctcgatgctg ttcctgcggc
   356941 gcccgctcga cgacgtctcg atggggatcg ccgaacgacg tgccgcgcgc cgccggggcg
   357001 agaccgacga agacatcgag gacgacgccg cagacagcgc gtcgggtccc cacggcactc
   357061 cggcggtcga cggccgcacc gaacgctgag cctcaggcga cgaacgccca cacgaggaac
   357121 gcgctccacg cgaccgacgt gagcgagctc agctgcagcg cgacgatgag ctcgcggggc
   357181 gcccggtagg tccagacgat cagcgtcgct gagagcgagg cgagcagcac gagcaggctc
   357241 agccaggcga ccgggtagag ctgagcgatc agcaccgaga tcacgaacgg cagcagcatc
   357301 acgacggtga acagcacctg cgatgcgcgg cggccgatcc gcacgctcag cgtgcgcttg
   357361 ccgacgaggc ggtcctgatc gatatcgcgg aggttgttcg tgatgagcac gccgcaggcg
   357421 aggagcccga cgccgaccgc accgaaccac gcctcgccgg ggatcgcccc gatctggacg
   357481 aacgtcgttc cgagcgtggc caccaggccg aagaacacga acacgaacag ctcgccgaat
   357541 ccggagtatc cgtagggtcg cttgccgccc gtgtagtacc aggcggcgac gatgcagagt
   357601 gcgccgacga gcagcatcca ccagtgctgc gtgcggatca cgacagcgat gccgaccaga
   357661 gcggcgaggg cgaacgagat cagcgcggcg cggagcacgg cgcggggcgc gacgcggccc
   357721 gaggccgtca gccgggcagg acccacgcgg tggtcgtcgg tgccgcggat gccgtcgctg
   357781 tagtcgttcg cgaagttcac gccgatctgg agcgcgaccg ccacgaccag gcagcacagc
   357841 gcgagcaccc agtggagcct ctggtcgacg acgagcgcgg cgcccgtgcc gacgaggatc
   357901 ggactgatgg cgagcggcag cgtgcggagg cgggcggcgc cgacccagtc gcgcgccgtg
   357961 acgggcgcgg gcttaggcgg ggcggcggag acgcgaggac gtgcggggtt gcccgaggtc
   358021 ttcgccgcct tcgaggccgg ccggcgggtg ttcttccgag agggtgctgc cacgagcaga
   358081 aatcctatgc ccgggcggga gggcgcgcgt ccggcagggt ggctgcgcgt cagccggcgg
   358141 cgatccggcg gagcgcgacg cgatcgggct tgccgctcgc gagcagcggc atcgcgccga
   358201 ccacccgcac ctggcgcggc cgcgcgggcg atccgagcgc gtcccccacg gcggcgcgta
   358261 cgagggcgag caggtcggca tccgatcggc cggcgctcga ggcgcgatcg atgacgacga
   358321 cggatgccgc gccccaccgc tcgtcgggca cgccgacgac gaccgcgccg gtgaggccgg
   358381 ggatgccgcg caccacccgc tcgacgcggt cgagggagac gttcacgccg cccgagacga
   358441 tgacgttgtc gagccggccg gagacccgga ggacgccgtc cacgatctcg ccgccgtcac
   358501 ccgtgcgata ccagcgcagg ccctcgtcgt cgcggacgaa cgcccgggcg gtgcgatcgg
   358561 ggtcgccgag gtagccgtcg gccaggttcg ggccgttcag ctgcacctca ccgtccacga
   358621 cgcgcattct caccccgggc agcggcacgc cgtcgtagac gcacccgccg ctcgtctcgg
   358681 tcgatccgta ggtgcgcacg acgcgcgcac cgtgcccggc cgcacgttcg gcgagcgccg
   358741 gcggcagggc ctgcccgccg atgaggatgg cttcgaacga ggcgagggcg cgcgccgcgg
   358801 acggctcatg gtcggcggcg tcgaccagcg tctgcagctg ggcgggcacc agcgaggtgt
   358861 acgtcggcac acgggcaccg ccctcgctcg ccgccatcgc cgacgcggcg gcggtgaagg
   358921 tcgtcgcggt gaacgacccg gtcaggatgg ccggttctcg gcccgacacg agggcgcgga
   358981 cgagcacctg cgcgccggcc acataggtgg cggggagcgc gaggagccag gcgccgctgc
   359041 cgacccgttc ggccgtggcg agagccgacg cggtgagcgc cgaacggctg agggcgaccg
   359101 acttggggta gcccgtcgag cccgatgtcg tcacgacgag cgccgtgccg ggaggaacct
   359161 cggccgggag cgccgtggcc gcgccgagcg ccagcgccgg ccccgcgccg aggacggcgc
   359221 cgcggaggcc gcggaggatg tcgcgcgggt cgtcggagcc gaccggacgg aggagcacgg
   359281 ggtcagaagt ggtacgggta gggcgaccag tccgggtcgc gcttctcgag gaacgcatcg
   359341 cgcccctcga cggcctcgtc ggtgccgtag gcgagccgcg tcgcctcgcc ggcgaacacc
   359401 tgctgcccga ccatgccgtc gtcgatcgcg ttgaaggcga acttgagcat gcggatcgcg
   359461 gtcggcgatt tgccgaggat cgtccgcgcc atcgcgatcg cctcgcgttc gagctcggcg
   359521 tgcggaacga cgcggttgac ggcgcccatc tcgtacgccc gctgagcgga gtactcctcc
   359581 gcgaggaaga acacctcccg cgccaccttc tggccgacct ggcgcgccat gtacgcagac
   359641 ccgtacccgg catcgaacga gccgacgtca gcgtcggtct gcttgaaccg gccgtgctcg
   359701 gagctcgcga tcgacaggtc gcagacgatg tggagcgagt gtccgccgcc ggccgcccag
   359761 ccggggatga cggcgatgac gaccttcggc atgaagcgga tgaggcgctg cacctcgagg
   359821 atgtgcaggc gtcccgcacg cgccgggtcg tggacggcgg cctcgtcgtc ggagtacttg
   359881 tagccgtcgc ggccacggat gcgctggtct ccacccgagc agaaggccca tccgccgtcc
   359941 ttcgcactcg gaccgttgcc ggtgagcagc acgacgccga tcttcgggtc ctgccgcgcg
   360001 atgtcgagcg cacggtagag ctcgtcgacg gtgtgaggcc ggaaggcgtt gcgcacctcg
   360061 ggccggtcga acgcgatgcg agcgatgcgg ccgtccgtcg agacgtgcgc ggtgatgtcg
   360121 gtgtacccgt cggcgccggg cgccacggtc cactcggccg ggtcgaagag gtcggagacg
   360181 gtcacggggc cagcctacgc gcgagcgcgc agcggatgcc gaggcgctca gccgacgggc
   360241 cccgcggcat ccccgcacgt gcgaagcttg tagggcgacc tcccacccga cgggatgccg
   360301 cggaaggacc gccatgaaga tcacgagaac atcggactgg cgggacgcgc tccccttcga
   360361 ggtgccgctc tccgccgccg agaccgtccc cggcgaggcg acgcgctgcg tctcctgccc
   360421 cgccgacgcc cagccctacg accgtgccga cctgtgggtc gtcaagcacc ggcatccgaa
   360481 caaccacgca gggttcgtcc ggtactactg cgccgagcac acgccgaaga ccgcgccgcc
   360541 gcccgcgccc tctgccgcgc gccccgacaa gccgcgcgcg accgcccgtg cgccgaaggt
   360601 cgctcccgag cggaccacgc tccccaagcg tcccggcgca tcgttcgacg tcttccgtgc
   360661 gatgtgcccc gactgcttcg tcgagatctc tgcgacgggc gagtgcggga tgtgcggcaa
   360721 gcaggtcgcc tgaccctcgt aggtcacggc tcgggtgaca ggtccgcgaa cgcgctccgc
   360781 gcatcgtcgg cgaacgcctc ggccgtgtgg gcgaaggcct cggcgggcag caggcccgac
   360841 gcggtgggca acccgaccgg cccgttcccc ctgcccgtca gacggatgct ggcgaccgag
   360901 aacacgtagc cgtcgtcggc ccacacctga aggtacggtt ccgacccctc tctgaggagg
   360961 tggcggatgc cggtcccgga gacctcggag gccgagaccg gctcgcatcc gccgatcagg
   361021 gtcacgagcg gcgcgccggc cgcagcctcc ggcccctcga accgccacgc cgacgcctcg
   361081 tacacgaacg ggtcgttgtc gacggagcga ccgctcacga cggtcgacac ctgagcggtc
   361141 gcgcccgcgg cgaacatcac gtcgagagac gcgagcgaag acatccgcag ctcgccgtcc
   361201 gcggcctcct gcaggtcgca ggcgctgccg acgggctgcg tcgaggcggg ctgacacgcc
   361261 gcgtcacccc gcgtccacgc ctgcgcagcg gcctggaact ccgggccgat cccgaggccg
   361321 ggagccccgc tgtgagcgtc cgagggaaac atccgggcga gctcgaccgg atccgcacag
   361381 aggtcgggcg cggtggcatc gctcagctcc tccgtggccg ccgccgtggg cgcggggcgt
   361441 gtcatggggc tcgcgggtgc cgggcgaccg tcgaggcccg ccgtcgagat gcatccggtc
   361501 agcaggacga ccgccgcgac cgacatcgcc acgacgcgag ggaccctgcg ggtcttcgcc
   361561 gtcatgtcac cggccgaacg ccgcctgcgg gggtcagggc gcgcgacgat cgcgtcatcc
   361621 gccaccctct ccccgtctgt gcctgagagc tcagtgtgcc cggacgggga gacgatgaca
   361681 acagggtcat ccgagtgcga tcgcactcca cgacaccggg ggcagcgtga gcgtgagaac
   361741 gccgtctgcg accactgccg aatcgttcac cgtcggagcg acgcgatcgc ggtcgtcgag
   361801 ggtgttcttc gcgtagacgt cggcgtcggc gagcgtgtga gtctcgagca ccgcgacctc
   361861 accgagtgcg gagacgtcga ccgacacctc gatcgcctcg gtcgtgctcc ggttcaccac
   361921 gaagaccgca ctgcggccgg cctcggcgtc gtgcgtggcc accgcatcga ccagggggac
   361981 ctcgccgtag gcggccgtcg tgtacgtcgg cgcatcgagg gtcagtcgca gcgcctgccc
   362041 ctgcgcgaga cgggaggtga tcgagaacgg gtagaaggtc gtctgccgcc acgccggacc
   362101 gcccggctcg gtcatgatcg gcgcgatcac gttgacgagc tgcgcgagcg acgcgctcgc
   362161 gacacgatcg gcgtgcttga gcagcgagat catcaggttg ccgaacacca cggcatccgc
   362221 cacggagtac acgtcttcga gaaggcgcgg cgcgaccggc cagttgtcga cgccctcgat
   362281 cttgtcgacg ccgtggaacc gctcgatgta ccagacgttc cattcgtcga acgagatgtc
   362341 gatcttcttc gacgacccgc gcacggcgcc gacgtggtcg gccgtcgcga cgacggtctc
   362401 gatgaagccg tccatgtcga cggccgaggc gaggaagctg ccgaggtcgc cgccgcgctc
   362461 ctcgtagtac gcgtggcacg agatcaggtc gacgtcgtcg taggtgtggg tgagcaccac
   362521 ccgctcccac tccccgaacg tcggcatgtg cgcgctcgac gagccgcaga cgacgagttc
   362581 gatcgtcggg tcgagctgcc gcatgccctt cgcggtctgc gaggcgatct tgccgtagtc
   362641 gtctgccgac ctgtggccga gctgccaggg cccgtccatc tcgttcccga ggcaccacat
   362701 gcggacgtcg aacggctcgg tgcggccgtt cgcgacgcgc tggtcgctga gcgccgtgcc
   362761 ggagcggatg ttcgagtact cgaggagatc gagggcctcg agggtgccgc gcgtgccgag
   362821 gttcaccgcc atcatgaggt cgctgccgac cttctcgagc cacgaggaga actcgtggag
   362881 ccccacctcg ttggtctcgg tggagtgcca ggccaggtcg aggcgccgcg gccgctgctc
   362941 ggccggtccg accgagtcct cccagcggaa gcccgagacg aagttgcccc cggggtagcg
   363001 gatcgtgtcg acgccgagct ctttcacgag gtcgatcacg tcggtacgga agccctcggc
   363061 atccgcggtc tcgtgaccgg gctcgtagat cccgtcgtaa acgtgcctcc cgaggtgctc
   363121 gacgaagccc ccgaagagct tccggcggat cgccccgatc gcgaaggcgg ggtcgagggt
   363181 gagacgtgca gcaggcatgg acgagctttc tggtcgagag tgtgcgggaa gagcagcgga
   363241 tgccgcagcg acggcagacg gcggggtcac ttgacggagc cgatggccag cccgccctgc
   363301 cagtaccgct gcaggagcag gaaggacagc aggagcggga gcacggagac gaacgccccg
   363361 gaggtgatga ggttccacac ctgctcaccg cccgcacccg cgttcgagag cgccagccac
   363421 cggttgagcc ccacggtcac cgggagcagc tgcgggtcgg tcaggacggc cagcggcagg
   363481 aagaagttgt tccacgtccc gacgatcgag aggaggagca ccgtcacgat cgcgggccgc
   363541 aggagcggca cgacgatcgt cgtgaaggtg cgccactccc ccgcgccgtc gatgcgggcc
   363601 gcctcgagga gctcgtcggg aacggcatcc tgcgtgtaga cgcgcatcag gtagacgccg
   363661 aacgggttca gcagggaggg caggatcacg gcccacgggg tgttgatgag gttgtactgg
   363721 ctgagcagca tgaaggtcgg gatcacgagg gcggtcagcg gcaccatgac ggagccgagg
   363781 atcatgccga agacgacgcc ccgcccacgg aaccggtact tcgcgaatcc gtagcccgcg
   363841 agcaccgcga cgacggtcgc tccgacgccc gagacgaacg cgtagaggaa ggagtttccg
   363901 agccagcgcc agtagatgcc gccctggtgc tcgaacaggc ccgcgatgtt gctgaagaag
   363961 ctcgccgggt tgtcgaacca gaacgccggg ctcgagaaga ggctgccggt gtccttcgtg
   364021 gccgagacga acagccacca gatcgggatg atgaagtaga tcgccaggac gatcaggagc
   364081 acgtgcgacc cgatgcgccg cccgccgcgg gctcgcccgg cggaacggtt gcgacgcgag
   364141 ggcaacccgg tcacggtggt gtgcgcatcg tcgatgacgg atgccgtgga gggaagggcg
   364201 gacatcactt cagtccgttc tgcttgcggg tgaggaagag gaagccgaac gagccgatga
   364261 agacgaggat gccgagggag aaggcgatcg tcgacgcgta gttgaactgg ctgtagctga
   364321 aggccagcgc gtacgcgtac atgttcggcg tgtagtcggc cgggagtgcg ccggaggcga
   364381 tcgaacggag caccgtcggc tcggtgaaga actgcagcgt gccgatcagg gcgaacgtga
   364441 tcaccatgac catcgacgac gagatcatgg gcaccttgat gcgggtggcg atctgccagc
   364501 cgcccgcccc gtcgatgcgg gctgcctcgt agatggcggg atcgatcgcg cggagcgccg
   364561 cgtagatcac gatcatgtag tagccggccc actgccacgt cacgatgttg acgaggctga
   364621 agaagatgga gtcgctcgcg aggaagttcg gcgcctcgag ccccaccagg tcgaacagag
   364681 tcgctccggg cccgaaccgc gggctgtaga ggaagctcca catcagcgcc ccgatcacga
   364741 cggggatcgc gtacggcgcg aagatcagca gccgagagag cttggagacc caggtggcga
   364801 gcgagtcgag cacgagcgcc gcgaccaggc cgacgagcaa ctgcgccggg atcatcacga
   364861 ccgcgaagag cgcgaccctg ccgagcccgc cgatgaacag cgggtcggag aaggccttca
   364921 cgtagttgtc ggcgccgacg aactcggtgc cggtcgcgag ggtcgagctg aacaggctca
   364981 tcccgaaggc gtagatcagc gggaacacga ggaacgccgc gaagatcagg aggaacgggg
   365041 tgatgaacag ccagccgacc tgctgccgcc gttcgatacc gctgcgccga cgccggacgg
   365101 cggggcgctc caatgcgtga gtggtcatga tgtcttcccc tgagggacgg ggccggcccg
   365161 aagccggccc cgtctgatca gtcgaggagc gcgaagccct gatcggtcgc gtacgtctcg
   365221 agagtggcct gcaggtcgtc gagggctgcc gcggcatcct tgttcttgtc gacgacgacg
   365281 gcggtcagct cctcctgcag ctggtcgtac gcgtagttct ggaatgggct gaacgtgaag
   365341 cccgcgtatc cggacgcagc ggggaggaag acgtccttgt tgatctgctg cccgccgaag
   365401 aacgggtact ccaggtcgcg gaagtagtcc gactcgagga tcggcttcca cagcgggaac
   365461 agggcggcct cttcgatgcc gatcttccac gcctcctcgg tgccgaagat ctccttcgcc
   365521 accgtcgcag ccgcctcttt gtccttcgcc tgcgaggtca cggcgaacgt cgatccgccc
   365581 cagttgatct ggacggggtt cgcggcgtcc cactgcggga cgggtgcggc acgccactcg
   365641 gcggactcgt ccgagccctc gagcccctgc aggtagccgg ggccccacgc cgcggcgacg
   365701 tagatcgcgt acgagccgtc gacgagcttc gtgttgtagt cggcggtgaa ggcctcatca
   365761 gtggcgacca ggcccttgtc ggcgaggtcc tgccagtagg cgaggacgtc cttcgactcc
   365821 tggtcggcga cgtcgatgcc gatgtcctgc ggcgaggcgc tgtcgtaggt gaacggcacc
   365881 gatcccgcct gcgcgaacag cgcctgcgtg aacgcgcggc cgttgggcgg gaagttggcg
   365941 aggacgccgg gggcaccggc atccttcagc gtctgggccg cctcgccgaa ctcggcccac
   366001 gtcgtgggcg gggcgatgtc gtattcgtcg aggatgtcct gccggtagag catgcccatg
   366061 ggaccgccgt cgacggggat ggcgtagacc gcgtcgccgc tcgagacgtc cttccaggcg
   366121 ccctccgtgt agtcgctctg gacatcggcg gcgccgaact ccgacaggtc gacgagcgcg
   366181 tcgcggatcg cgaagctcga gagcacctcg gcctcgagca tgatgacgtc gggagcgccg
   366241 ctgcccgact cgatcgacgt cgagaacttg gtgtactcgt cgttgccctg accggcgttg
   366301 gtccagcaga tctggacgtc gtcatggctg ttgttaaaca ggtcgacgac ctgctcgaag
   366361 gcgggatacc aggcccagac ggacacctgc gtcgcgtcgg ggttgacgat ctcattcgtg
   366421 cacgagctct cggcggcgcc ggagcagccg gtgagggccg cagcggcgac ggcgacgacg
   366481 ccgaagcctg cgatgacctt ggacttcatg ggctgtgtgc ttcctctcgc ggtgtggaca
   366541 ccggtgtctt acggagatgg atgcggtgcg ccgaacaccg tcaggtgcag cgtcgcacgc
   366601 gctttacaac gttagaaagt aaacgttgta aagtgatgat gacgcgcgtc atcggtcctg
   366661 tcaagatgcg ttacgcgagc gttgccgact cgcggacggc gagatggaag tcggcgagga
   366721 gaagctgcgg cgggccgtcg agatcgcccg cgatgcgccc gagaagcgtg ctcactgcgg
   366781 tcttcgcgat ccagctctgg cccggatcga tcgtggtcag cgacgggatc gagtactgag
   366841 cttcatcgag atcatcgaag cccacgacgg cgacgtcgcc gggaacgcgg cgcccgctct
   366901 cctgcaatgc gcgcatcgcc ccgagggcga gggtgtcgtt cagcccgaac accgcgtcga
   366961 agtcgacgcc gcgacgaagg atgtcgctca tcgttcgcgc cccgttcgaa cggtgccaca
   367021 tcgtcgtgta gccgatgagg tcctcgtcga cggcgatgcc cgccgccgtg agcgcctcgg
   367081 cgtagccgcg gagccggaga cccgccgacc cgatcacttc gcccgcgtgc gccccgacga
   367141 ccgcgatccg gcgacggccg gcggcgagga ggtgctcggt ggcggcgcgc gcagcctcga
   367201 cgttgcgcat ggtcacgtga tcgaccgggc cgtcgaagat ccgctccccc agcacgacca
   367261 tggggaacgg caccgccagg cggtcgacgt cggcctgatc catcccgagc ggactgaaga
   367321 tgaggccgtc cgtcagcttc agccgagggc tgcggaggag atcgagctct cggccgcgat
   367381 caccgcccgt ctgttcgacg aggacgacga ctccccgccg ctccgcctcg gcgatgaccg
   367441 tggccgccag ttcggcgaag tagctgaggc cgagatccgg cacggcgagg gcgatcgcgc
   367501 cggtgcggcc gctccggagg ttgcgggcgg tcaggttggg cgtgtagccg agctccgcga
   367561 tcgcgagctg gaccttctcc cgcgtggtcg ggcggacatg cgggtagtcg ttgatgacgt
   367621 tggagaccgt cttgatcgag accccggcca gtcgcgcgac atcgtgcagc gtcggtgtca
   367681 tgccccctcc atgtcgtcac tgtacaacgt tgtagcgccc tgccccgcgg cgggggcggc
   367741 cgcctgttcc cgcgcttccc cggccgcgcc gcgcccggcc gcgcaccccg gcccccatga
   367801 tggtgccatg gacacccccg cgctgcagga tctgctcgac cggatgcacg tcgtcgccct
   367861 tccgctcgcg acgcgcttcc gcggcatcga cgtgcgggag gccgccgtct tcgagggacc
   367921 ggcgggatgg accgagttct cgcccttcgt cgagtacgac gatctcgagg cctctgcctg
   367981 gctggctgcg gcgatcgagt acggctggca cgaggcgccg cgtgcgctcc gcgagacgat
   368041 cccggtcaac gcgaccgtcc ccgctgtcgc ggccgccgac gtcgccgggg tgctcgcgcg
   368101 cttcgacgga tgccgcacgg ccaaggtcaa ggtcgccgag cgcggccagg tgctcgccga
   368161 cgacgtcgcc cgcgtgcgcg ccgtccgcga ggcgatggga gccgaggggc gcatccgcat
   368221 cgatgcgaac ggcggctgga acgtcgacga ggcggagcat gccgtgcatg ccctcgccga
   368281 gttcgacctc gaatacgtgg agcagccctg cgcgaccatt cccgagctct ccgaggtgcg
   368341 cgcccgcgtg aagtacatgg acatcccgat cgccgccgac gaatccgtgc gaaaggccgc
   368401 cgacccggtg gccgtcgcac gcgccggtgc tgcggacctc ctcgtgatca aggcgcagcc
   368461 gctcggcggc atccgacgcg cgctcgaggt ggtcggcgag gcggggcttc ccgccgtcgt
   368521 gtcgagcgcg ctcgacacga gcgtcgggct cgcgatgggt gccgccctcg ccgccgcact
   368581 ccccgtcctc gacttcgact gcggcctcgg cacggcctcg ctgctggtcg ccgatgtcgc
   368641 ggacccgccg ctcgtccccg tcggcggcgc ggtgaccgtg ggccgcatgg tgccgagccc
   368701 cgacctgctg gccgagcacg cggcatccgc cgatcggacg cgctggtggg tggagcgcgt
   368761 gacgcgctgt cacgccctgc tcgagcgcgc gggccggtag ggccgggtca gctcgggtcg
   368821 acgaggaggg tcacgagctg ctccaacctc gactgcagcg ccgcactcga ctcctcgcgg
   368881 gagcggcgtt cgagcgcgca gcgcgcggtc gtctcctccg acacgtccat gagcaggcgc
   368941 gcggcgtcgg ggatcggcaa ccgcaggcgg aagccgtaga cgtcggccac atcgccgatg
   369001 agcgactcga cccgcgcatg gatctgctcc cgccacgcca ggaacgcctc cgcgagacgc
   369061 tcgtcgcgga gcgcctgggt gcggatctcg ctgagcagct gcggttccat ccgctcggcc
   369121 agcgagacgt cggcgatctg acgcacgagg tgcacggggt cgtcaccgct gcccgaaagg
   369181 cccttcaccc gaccggcgac ctcgtcgagc ttgtcgtcgg cgagctgcgt gatcagggcg
   369241 aggaacagct cgtccttgct ctcgaagttc gagtagaacg ccccgcgggt gaaaccggcg
   369301 cgctcgcaga tcgcctcgac ggatgccgct cccaaaccga cctcggcgaa cacctcgtgt
   369361 gcggcctcga gcaggcgcgc ctgcgtgttc tcgcgacgtc gcgtcatctc acacccactc
   369421 ttcagacata gaccgaccgt atcccgttag gatacatgtg tgtatcggat acagcgctgt
   369481 atcgaaaccg tctgatcctt tccctggagc gccgtgtcca ctcttctcta ctccctcggc
   369541 cgctggtcgt accgtcactc gtggcgcgtg ctgatcgcct ggctcctcct cctcggcctc
   369601 gccggcggga gcgtcgcact gttcatgaag ggcaccgaca acgccttcac gatccccgga
   369661 accgaggcgc aggagggcat ccagctcctc gagcgctcgt tcccgcaggc cagcggcgcg
   369721 agcgcgcagt tcatcgtggt cgcccctgag ggcgcgacgg tgaccgatga acccctgcgc
   369781 ggcgagatcg tcgacctcgc cggcgacctc ggcgacatcg acggcgtgtc gtcggtgacg
   369841 gacccctacg acgagctggt agaaggcctc gtgtcggacg acgaccgcgc cgccctcgtg
   369901 cagatgcagt tcgacgggca gtccgtcgac gtcgaggcgg agacgatcga cgccgtccgc
   369961 gggctcgtct ccgacttccg cgacacggcg cccgagggca cgacctccgc gctcggcggc
   370021 gacctcttct cgagctcgct gcccgcgctg tcgatcatcg aggccgtcgg cgtgatcgtc
   370081 gccctgttcg tcctcatgat cacgttccgc tcgttcgcgg tcgcgtggtt ccccctcatc
   370141 agtgcgctca tcggcgtcgc gctcgcgatc tcgctgatct acgtctcgac cgccgtcacg
   370201 acgatctcgt ccgtgacccc gatgctcgcc atcatgctgg gcctcgccgt cggcatcgac
   370261 tacgccctct tcatcgtcgc gcgacatcag gaccaggtcc gcctcgggat ggaccccgag
   370321 gagtcggccg cccgcgcgac cggcacggct ggctcggccg tcgtgttcgc cggcgtgacc
   370381 gtgctgatcg cgctcatcgg cctgagcttc gccggcatcc cgttcctcac cacgatgggt
   370441 atcgcggccg ccgtcgccgt cttcatcgcg gtgctcgtcg cggtcagcct cacccccgcc
   370501 ctcctgggct tcgcgaaggg tcgtgtcgtc ggctggggct cgcgcgccct gcgcgccggc
   370561 gtccccaccc ggcgcaagaa ggcggctgcc acggaggcgg ccccgcgcgc cgcagcgacc
   370621 ccgcgcacca accgctgggt catgctcgtc acgcggcatc cggtcgtcac cactgtcgcc
   370681 gtcgtgctgg ggctcgccgt catggcgatc ccctcgacga gcctgcacct ggcccttccg
   370741 aacgccggcg tgcagccgcg ctcgagcgag gcgcgccagg cctacgacct caacgccgag
   370801 cacttcggcg ccggctcgaa cggcgccctc gtcatggccg ggacgatcgt cacctccacc
   370861 gatcccctgg gcctgatgga ggatctcaag gccgaggtcg agcggattcc cggcgtcgag
   370921 cgcgtcgccc tcgcgacgcc gaacgagacc gccgacaccg gactcatcca gatcgtcccg
   370981 acgaccgcgc ccgacgatcc cgagaccgcc gaactcgtcc gcgagctccg ctcccaccac
   371041 gacgagtggc tcgacgagta cggcgtcgac ctgaaggtga ccggctacac cgccgtcggc
   371101 atcgacatct ccgaccggct cggatcggcg ctcctgccgt tcggcatctt cgtcgtcggc
   371161 ctgtccttca tcctcctgac gatcgtcttc cgctcgctct gggtgcccct caaggccacc
   371221 ctcgggtatc tgctgtcgat cctcgccgcg ttcggcgccg tcgcggcggt gttcgagtgg
   371281 ggctggctcg ccgacgccct gcacgtcacc cgcaccggcc ccgtcatcag cttcatgccg
   371341 atcatcctga tgggcgtgct cttcggcctc gcgatggact atgaggtgtt cctcgtctcc
   371401 cgcatgcgag aggactacgt ccacgccagt cgagcgcgcg gcggccgtgc cgaccgggcg
   371461 acggccgtgg ccgcggtgcg gagcgggttc accgcctcgg cccgtgtcgt cgtcgcagcg
   371521 gcggtgatca tgttcgccgt gttcgcggcc ttcgtccccg agggggacag ttcgatcaag
   371581 ccgatcgcac tgggcctcgc cgtgggcatc gccgtcgacg ccttcctcgt ccgcatgacg
   371641 ctcgttcccg ccgtcatgac tctgctgggt gagaaggcgt ggtggatgcc gcgctggctc
   371701 gaccgcctgc tcccccacgt cgacatcgag ggcgaggcgg tcgagcacga gcagaagaac
   371761 ctcgcgtggc ccgaacccga ctaccacggc gccctcgccg cagacgatct cgaggtccgc
   371821 gccgaggggc gcacgagcgc cgacgacgtc gtgctcttca ccggggcgca cgtgcgactg
   371881 gacgacggcg gctcgctgct cgtcaccgcc gacgacccgc acgcgtcccg cgccttcctg
   371941 ctcgccgtgg cggggcgcgt cgccccctcc ggcggactcc tccgcgtctc ggggcacctg
   372001 ctcccgggac gcgccgcctg ggttcgcgcg cacgtcgggg tcgccgagct cgccgggtcc
   372061 gactcgcccc tcgccgagct cacccgcgcc ctctcgggcc gcacgcgttt cgtcgtgatc
   372121 gtcgggctcg acgccctgac cggaagcacc cgcgatcagg ccgccgcgct cctgcgcgac
   372181 gccgcggcgg gcgtctccgc gcgaggcggc gccctcaccg tcgccgcatc cgctcgcgac
   372241 ctggatgccg cccgcgccct cctggacgac gcgcaccgtc cttcagccga gaccctccgc
   372301 ctcggcgcca ccgttccgtc ccccgccacc accgacaccc aggtgatccc ctcatgaccc
   372361 ttcccctcga acgctcccag acccgccggc ccgtgacgtg ggtcaccctc atcggcgtgc
   372421 tgctgctgcc cgccctcatc ggcggcatcc tcgtcgccgc tctctacaac ccgaccgagc
   372481 gcctcgacgc gatgaacacc gcgatcgtga acaacgacga acccgtcgag atcgacgggc
   372541 agacgacgcc cctcgggcgc ctgctcacgg cgggcctcgt cgaagggtcg gacgagctcg
   372601 agagcaatct gacctggacc atctccaaca cggaggatgc cgaggcgggc ctcgccgacg
   372661 gctcgtacga cgccatcgtc accatcccga aggacttctc ggcagcggcc acgtcgaccg
   372721 ctcccggcgg tgatcccgag cgggcgacca tcgtcctcac gacgccgccc gacgcgcgga
   372781 tcgtcgacga cgccatcacc acgcaggtga cgcagaccgc ggcatccatc ctcggagagc
   372841 agctcacctc gacctacctc gagaacgtgc tcctcggctt cacgaccctg ggcgaccagc
   372901 tcggtgaggc cgccgacggc gccgagcaga tcgcggacgg cggacgccag gcagccgacg
   372961 gcgccgacca gctcgccgac ggagccggag acgccgcgac cggcgcgtac acgctcgccg
   373021 acggcatccg ggaactctcg agcggcgccg gcggactgtc gaccggcatc agcgcgatcg
   373081 gcaccggcgc caccgccctc tcgggcggag cgcgtcagct cgcgacgggc gcggatgccg
   373141 ccgccgacgg catcgacgaa ctcgccggcg gtgccgacca gatcgcgagc gggcaggccg
   373201 cgacggcaga cggactcgac acgtggtcgg ccggcgcggg cgagctcgcc accggaacaa
   373261 gccagctcgc cgacgggctg tcacagatcg ccgatcagac ggcgcagatc ccgaccatcc
   373321 cgaccgacgt cgtcgacggc gtcgatgccc tcgctgcccg cagcagcgag gccagcgccg
   373381 ccgtcaccgc ggcggccgac gccctcgccg acatctcggc gacctgtctc gccgacggcg
   373441 gcaccgcaga ggtgtgcgcc gctctcgcgg acgcgtcggc ccaggccaac gccgccctcc
   373501 ccgacgtgca gggcctcatc ggccagtcgg gcacgatcgc cacgcaggtg cgccagctct
   373561 cagacctcgg cccgcagctc accgccgccc tgcgcgaatc agcctccgga gcgcagcagc
   373621 tctccgaggg catgaccggt ctcgccgacg gtgcggacga cctcgccgcc gggtcgcggg
   373681 gcctcgcgac cgggaccgcc gaactggcat cgggtgcggg cgccgccgcc accggcgtgc
   373741 gtcagctctc cgacggcgcc gacgacctgg cggacggtgc gggcgagctc gccagcggcg
   373801 ccggtcagct cgccgacgga gcgcggacgt tcgcagcggg agccggcacg gccgcatccg
   373861 gcaccgagtc gctcgccgac ggcgtgggcc agctcgccga cggtgcaggc gaggtctccg
   373921 acggtgtcgg ccagctcgcc gacggcaccg gcgacctggc ggacggcctc gatcaggccg
   373981 tcgacggcat cccgagctac agcgacgacg aggcgaagga tctcgcctcg atcgtcgcga
   374041 accccgtcgc cgcagagggc accggcacct cgctcttcgg agcttccgcc gttccgctgc
   374101 tcgcgatgct cgcgctctgg ttcggtggac tcgcctcctt catcgctctg caagccgtcc
   374161 cccgcggcgc cctgtcatcg cggcgcccct ccgtcctgct cgcactccga gcgctcgccc
   374221 cgggtgcggc gatcggcgcc gcgcagggcc ttctggtcgc cggtgtcgtg cagctcgccg
   374281 ccgagtacga ggtcgggccg tggtccgtgt tcgccgccct gtgcgtcgtg gcgggcatcg
   374341 cgttcgccgc ggtcaaccag gccctggtcg ccatcttcgg cggagccgga cggtgggtcg
   374401 cggccctcat cggcgtcgtc gccctgggaa cgggcatcgt ctcgacgatc ccgggcgtcc
   374461 tggccgacat cgccggcctg ctcccgaccg ctcccgccta cagctcgatg ctcgccgcac
   374521 tcaccgagtc gaacggcatc ggtgcgggca tcatcggcat gacgatctgg gcggtgctgg
   374581 ccgtcgtggc cagcgtcctg gccgttgcgc ggcagcggtc gacctcggcc ggagcggtgc
   374641 tggcccagcc cgcctgaccc tccccgtacg acgaagcccc ctaccgcgat gcggcagggg
   374701 gcttcgtcgt tcccgcgtca gttaaggccg ctgtaggagt gcagaccctg gaagaactgg
   374761 ttgacgatgg tgaagttgaa cagcaccgag cagaacccga cgatcgagag ccaggccgac
   374821 cgcgtgccac gccagccgcg cgtcgcgcgt gcgtggatgt agccggcgta gagcacccag
   374881 atgacgaagg tccagacctc cttggtgtcg aagccccagt agcgacccca cgcgtcgttc
   374941 gcccagatcg caccggcgat cagggtgaag gtccacagga cgaagccgat gatcgcgaac
   375001 cggtaggcca gcgactcgag cacctcggcg ctcggaagag tgcggaggaa cggcagccgg
   375061 gtgcgcgcgg cggcatccga ccccaccgcg gccagcgcga tgcgctcgcg gcgcgactgc
   375121 aggagctgca cgaccgagag ggcgaacgcg atcgccagga aggccgacgc gagcgacgcg
   375181 acgaagacgt ggatgaccag ccagacgctc ttcagcgggt cggacagcgg gaccacctcg
   375241 acgtagtacg cgagggccgc gccgcccagc agcacgacga tcaggccgtt gacgaacgcg
   375301 ccgaggaagc ggaggtcgta cttgacgagg actccgagga agacggcgac gacgaggagc
   375361 gtgccggtga gggcgaactc gtagttgttc gaccagggca cgcgtcctgc ggcgatgccg
   375421 cgggagacgt cggcgccgag gtggaagagg aaggcgatca ccgtcagggc cacgccgagg
   375481 cgggcgaaga ggtaccgacc gcgctgggac ggacgcgcct cgagagcgat cttcgcggcg
   375541 gcctcctcgg cgcggatctc gtcgatcgtc tggccgccgc cggcggagac gagcgtgcgc
   375601 accttggcgt cctgcgtctg gatcgccatg tcggagcgac gcgcgaggtc gaccgtgaag
   375661 gcgaggaagc cgagcgtgta gatcgcgatt gcggtccaca ggagcagaac cgacaggtca
   375721 tcgaatgaca tcgaggtcct ccgtgggatg gggtggtttg agtttacggc cgtgccgcag
   375781 gggtgcggtc ggagtgcgga gaggcgacgg catcgtgacc gagggcggtg cggtgctgtc
   375841 gcgcgaggtc gtcgacggcg accgcgatcg cggggtcctc accgcgggcg aggccggcgt
   375901 attcgacgcg caccgtgtct ccctcgggcg tggctttgac ccacatacgc cggcgcggga
   375961 cgaacagtgc cgcgaacagg ccgacgagcg cgaggatcgc gaacgcgagc acccaggtcg
   376021 agctgccgtc gttgtggatc gagagcgaca cgtagcgctt cacggactcg cgcccgccgc
   376081 tcgcgagctc gtcctcgaac gtgaccgtcc cgagcccgtc gggcaggtcg accgtctcgc
   376141 cgggggtgag ctcgagagac gggttcgggg agtcgctgcc ggcgagtttg gtcattccgg
   376201 tcgggtcgag cgcgtagacc gagcgcgccg caccatcgtc gatgccgaga tcgcccgagt
   376261 acacccagaa ggtcatgcgg gggttgagca ggtcgccgta tcccgacgtg agggcgcccg
   376321 tgtcgagtgt cgccgcggtg gggtagaaga agccgaccag cccgacctgt tccggcaggc
   376381 cgtcgggcac cttgacgacg ccctgcgagg tcatgttggc gtcctgcggc aggaaggcca
   376441 ccgactcgct gtagacgacg tcgccgtcgg ggtttcgcac cgtgatcgtg ggcgcatagc
   376501 cgttgcccat caggtagatg cggtcgccgt ccatcgtgat cggatggttg acgcggatcg
   376561 cttcctgctt cggctcaccg ccggcgaact tcgtcgtgac gttcgcgacg aaatcgcccg
   376621 actgcccctg accggcctcg ccgatcgggg tgtacgacac gtcgaaacgg tcgagggtca
   376681 ccgagtacgg cgacagcgcc tcggtgtcga cgaagcggcc ggggttgaag gtcgtatagc
   376741 ccagaccgag ggagttgacg aatccgtcgc cctcggtgat cacggtctgc cccgtgtagg
   376801 tgaagccgcc gccgataccc accgacagca ggatgccgac gagggcgccg tggaagagga
   376861 ggttgccggt ctcgcggatg tagccgcgct ccgccgagac ggacgggacg cccttgaggt
   376921 cgtaacgctc gacgcggtac cgggccgagc gcagctgcgc ctccgcgagg tcgatggcgt
   376981 gggcggcgtg ggccgcggca tccgtcccct ccgggaccag gacgacggtc tcggcgtgat
   377041 cgtcgaggcg cgacagccgg atcggcgtcc gcggcgggcg ctgccggaga gccttccagt
   377101 ggtgcttcgt gcggggcagt acgcacccga tcagcgagat gaacagcagg atgtagatcg
   377161 cggagaacca cgccgaggtg tacacgtcga acagctgcag ccggtcgaag atcgggaaca
   377221 gatcggggtt cgtcgagcgc cactgcgtga cgccgttggg gtcggcgctg cgctgcggaa
   377281 ccagcgagcc cgggatcgcc gcgatcgcga gcagcagcag gaggacgagc gccgtgcgca
   377341 tgctggtgag ctgacgccag ccccatcggg cccagcccac gaccccgagc gccgggcccg
   377401 acccgggcgt ctcgcgcggc gcccccgcgg tgccttcgga cgggatgccg ttgacggtct
   377461 ggtcgaggtg gtcgctcggg cggaggggtc cgtcgacgct cagaccctcg tcggatcggc
   377521 cgtcggtcgg ctcagaggaa cgtcgggaca ccggccacca ctccctggaa gacggacatg
   377581 agctcggccc ataccccggt caccatgagg agaccgagga cgacgagcat cgcgccgccg
   377641 atgatgttca cgacgcggat gtggcggcgg acgaacgaca ccgaccgcgt cgcccacgag
   377701 gccccgaggg cgaggaggac gaagggcagt ccgagtccga gcgagtacgc gacggcgagg
   377761 atgccggcgc gcgccgggtc tgcctggctg taggccatgc tcaggatcgt cgcgagggtc
   377821 gggccgatgc acggagccca gccgacaccc atcgcgacac cgagcagagg cgcccccgcg
   377881 aggccgaggt tctgccgcag ctgcgggcga tacgtccgct gggcgacgcc gaacaccccg
   377941 acgaagacga ggccgagggc gatgacgacg agtccgagca cgcgggtgat gacgtcctgg
   378001 tactccagga agacgcgccc gagcgagcct gcgaacacgc ccatcgcgag gaagacgagg
   378061 gtgaatccgg cgatgaagag cgcgacgccg ccgagaagcc ggccgcgtcc gggggacgcc
   378121 gtggcgggcc gcgctgccgt cagcgtgccg ccggctcgcg aaggccgggg cgccgcggag
   378181 cccgcgcgcg cctcacgggg cgcgaccgct cccccgagga agccgaggta gccgggcacg
   378241 agcgggagaa cgcagggcga gaggaacgac acgaggcctg ccagcgcggc gatcgggatc
   378301 gcgagccaga gcgcgccgtc gaagacgatg ccgctcacga gtcctccgcg agcgtgtcct
   378361 cgatgatcgt ccggaggatc gactcgctgc cctgcgggat ctggccgaag aagcgggccg
   378421 cgacccggcc ctcccggtcg agcacgaggg tcgtcggcgc cgcctgcagc gacgtccagt
   378481 ccgcgaagga gagcttcagg tcgacgtcgc cgcgggcgag gatcgagggg tacgagatgc
   378541 cgtactcttc ctcgaaggag ctcgcctgct cggggccgtc gtagatgttc acgccgagga
   378601 agttcgcgcc gtcgtccttc gtgtcggtga acgcgccctc cagcacggga gcctcggcac
   378661 ggcacggccc gcaggcggcg taccagaagt tgaggacgag gacctcgtcg tcgaagtcgg
   378721 cgctcgtgac ggtcgacccg tcgacggccg tgccggtgaa ttcgacggcg ccgccgcgct
   378781 cggagaccgg gatctcctcg acgcggccgt caccggagat gaacccctgg ttgcggcctt
   378841 ccttgtacgt gtcggcgagg tcgtcgttcg gcgtggtgca gccggcgagg gtgacggcga
   378901 gcgctgcggc cgcgacggcg gccaggatcc tgcgtgtcat accgccccca catccacggc
   378961 gcccgcggtc ggggccggct cggcgtagtc gacctcgcgc cagacgtcgc ccgagagctc
   379021 gaagctcgtg acgctcgaaa gatcgcaccg gcggcggcgg gggtcgtgac gcagcggcag
   379081 ccccgcgacg gagagatggg tgatccagat cgggagctga tgggacacga tgacgacgtc
   379141 gcccgaggcg gtgcggttcc acgcgtcgtt catcgccgcc tgcatccggt cgacgacctc
   379201 gaggtacggc tcgccccagc tgggcagtgc gggggtgcgg aggtgccacc agttgagcgg
   379261 gttgcgcatc gcccggtgca tgcgtcgccc ctcgaacacg ttcgtcggct cgatcacacg
   379321 agcgtcgacg accggctgga cgccgaacag ctcggcgaag ggggcggcgg actcgcgggc
   379381 ccgctcgagc ggcgagcaca ccagtgagcg caccgggcgc ccgagcccct tgacgtgctc
   379441 ggcggcggcg cgggccatct ggacgccggc ctcgctcaga tggaactccg gcaaccgtcc
   379501 gtacagcacg cgatcggggt tgtggacttc cccatggcgc acgagatgaa gacgggcagc
   379561 agtcaccctg aaagtctacg cggcagcgcc tatgcggggc ctgagcccga gcaccctggc
   379621 ggcgtcgatc agcgggcgcc ggagccctcg gcatccgatc gacggtcgcg catcacggcc
   379681 cgcacccgga cgacgacgaa ccacgccacg agcgcgacga tgacgacgat cacgatgagc
   379741 tggaagatct cggcgtactg ctcgacgatg tgccagttct cgcccaggag gaatcccgag
   379801 acgacgaaga tcgagttcca gatgaggctt cccgccgtcg tcagcagacc gaagagccac
   379861 cagtgcatct tcgagacgcc cgccggaatg gagatgaggc tccggaacag cggcaccatg
   379921 cgtccgaaga agaccgcgac agggccgtgc cgttcgaacc aggcgaccgc ccggtcgatg
   379981 tcgtcgccct tcacgagcgg gagcttgtcg gcgatgcggc gcagacgcgc gacgcccagc
   380041 cagcggccga ggaagtagag gagatacgca cccacgacgg agccgagcgt cgtccacgcg
   380101 atggcttcga agagggtgaa cgagcctcgg gatgccgcga gtcccgccat cggcaggacg
   380161 acctcgctgg ggatcggcgg gaagatgttg tcgagtccga cggcgatcgc cgccccgggc
   380221 ggcccgatca gctccatcag ggacacgacc cagtccgcga gggacgtcag ccacgatccc
   380281 ccgtctgggg ccgtcgcagc caggatggtc tcgctcatcg ggtgccttct cgcgctcggt
   380341 gatcggatgc ccgtccgggc cccctctccc agcgtagggc gggggcggcg gcggacctgg
   380401 acgaaggccg agcgcccgcc gcggcacggc gcgtcgcggc gccgcgcgta gactctcccc
   380461 ttgtgagtga acgcgttctc gtagagcagc tgcagtcccg tgaagacggt tccgtctccg
   380521 tctccggatg ggtggagacg gtccgagacc agaagcgggt gcagttcgtc atcctccgcg
   380581 atgagacggg cgccgtgcag ctggtgaatc cggccacccg gcccgccgag gacggcagcg
   380641 agcaggatgc cgcggccctc gccctcaccg agcagatctc cgcgctgtcg acgggcacgt
   380701 tcctcaccgt gaccggtgcg ctcaagcacg acgagcgcgt gaagctcggc ggtgtcgaga
   380761 tcaagatcgg cggcctcgac atcgcggcgt ccgctcttcc cgagacgccc atcgccgccg
   380821 acagcgggat ggacaagcgc atggactggc gcttcctcga cctgcgccag cgccgcaaca
   380881 acctgatctt ccgcatccag accacgctgg agcacgcgat gcgcacgtac tggatcgagc
   380941 gcgactacat cgagatccac tcgccgaagc tgatggcctc cgcctcggag tcgaacgccg
   381001 agttgttcga ggtgccgtac ttcgaggaca agaccgccta cctggcgcag tcgccgcagt
   381061 tcttcaagca gatggcccag gtcgccgggt tcggcaagat cttcgagatc ggcgacgtct
   381121 accgcgccga cccctcgttc acgagccgtc acgcgaccga gttcacctcg atcgacgccg
   381181 agatcagctg gatcgactcg cacgaggacg tcgccacgat gcaggaggag ctcctgcagt
   381241 tcgcggtcca ggccgtcgcc gacaagcacg gggccgagat caaggacctg ttcgacctcg
   381301 acgtcgtcgt ccccgccgtg ccgttcccgc gcatcccgct cgccgaggcg cgcgagatcg
   381361 tcgcggcccg cggctacgag atcccccgca ccgacggcga cctcgacccc gagggcgagc
   381421 ggcagatctc cgcgcatgtg caggagacgt acggccacga gttcgtgttc atcacggact
   381481 accaccccga gatccgtgcg ttctaccaca tgcgcgacga ggagaccggg ctcaccaaga
   381541 gctacgacct gctctacaag ggcgtcgaga tcacgaccgg cgcgcagcgc gagcaccgcg
   381601 tcgacgtgct ggagaagcag gcccgcgaga agggtctcga cccggagcac ctcggcttct
   381661 acttcgactt cttcaagtac ggcgctcccc cgcacggcgg cttcggcatg gggctggccc
   381721 gcgtgctgat gctcctgctc gggcaggact cgatccgcga ggtgacctac ctcttccgcg
   381781 ggccgacgcg cctcgccccc tgacacgaga ccgtcatccg gatcccgtaa cgtggctccc
   381841 ttccgaccgg agggagccac gttcatgtgg gaaagctggc tgacgtacgg catcgccgtc
   381901 gccatcgccg tcgtcgccgc gatcatcgtc gcggccctgg tctcagtggc ggtgcgggtc
   381961 accgcgaagc ggcgcgcgtg ggcgggtgtg ctgatgcgca acgcgcggca tccgttccgc
   382021 acgatcctgc tcatcgccgg cctgtgggcc gcaacgcacg cggcgttccc cgaccgggag
   382081 atgctgccga tcctcgtcca cgtcttcacg atcctcgcga tcgcggcgag cggatggctg
   382141 ctcgcatcgc tcgtcgtcgt gctgacggac gtcgcgctcg gccggtaccg catcgacgtg
   382201 cccgacaacc gggtcgcgcg ccgcatccgc acccagatgc tgatcgtccg gcggctcgcc
   382261 atcgtgctga tcgtcatcat cgcgctcggc gcgtcgctgc tcaccttcga tgccgtgcgc
   382321 gcggtcgggg cgagcgtcct cgcctcggcg ggcatcgcgt cggtcgtcgc ggggctggcc
   382381 gcccagtccg ttctcgcgaa cgtgttcgcg ggactgcagc tcgtgttcag cgacgccctg
   382441 cgcgtggacg acgtggtggt ggcggacggc gaatggggtc gcgtgggtga gatcaccctg
   382501 agctacgtcg tcctcgacct ctgggacgac cgccgactcg tcctcccctg cacgtacttc
   382561 accaccacgc cgttcgagaa ctggacgcgg cgcgggtcgg agctgctggg cgccgtcgag
   382621 ttcgacctcg actggcgggt ctcccccgca gccatgcgcg agcacctggc cgaggtgctc
   382681 gcgcagaccg atctgtacga cggtcgcgca tcggtcctgc aggtgacgga ggccacgggc
   382741 ggatacgtcc gcgtgcggat cctcgtcacg gcccaagacg cccccacgct gttcgatctg
   382801 cgctgcatcg tgcgcgaggc catggtgctc tgggtgcagc agacgacgcc cgaggcgctc
   382861 cccgtgcagc gggtgatcat gtcggcgccc gagccggccc gcgccgcgaa ggatgccgcc
   382921 acccccgccg acccactcgt caccgacggc ctgttcacgg gcagcatcga agccgagaag
   382981 cgggccagca ccttcaccaa cgcgatcccg gtgatccgtg cagaccacga gaccgagcgc
   383041 tgaacacggc ggtcagccgg gcgtcaccac tcgttcatcc tcgtggcccc cgcgggtcac
   383101 ttcgcggtcg tagcttcccc tcgtcccccc gaacggccgc gacttctgcg tgccgtcgga
   383161 gcacccgaga ggaacccgat gtcccgcacc ttcccgcgcc gcgcgtccgc tgccgtcgcg
   383221 ctcacgatga tcgccgctct gagcctcgcc gcctgcgccg gcacgcccga cgccgagaac
   383281 gccgccgctg agggctcgaa cgccgccacg gccacgagcc tcgccgactt cggcacgttc
   383341 gccgagctgg aagcggccgc caaggccgag ggccagctca acgtcatcgc cctcccccgc
   383401 gactgggcga actacggcga gatcctcgac ttgttcgccg gccgctaccc cgagatcacg
   383461 atcaacgagc agtcgcccga cgtctcgagc gccgaggaga tcacggctgc ggagacgaac
   383521 aagggactcg acaccgctcc tgatgtcttc gacctcggcc tgaccgtcgc gctccagaac
   383581 accgacacgt tcgccccgta caaggtgcag acctgggacg acatcccgga tgagctgaag
   383641 gagccgaccg gactgttcgt cggcgattac ggcgggtaca tgtcggtcgg gtacgactcc
   383701 gcgaagttcg atgcccccgc gacgctggac gacctcctcg gcgccgagtt ccgcggctcc
   383761 gttgcgatca acggcgaccc gacgcaggcg ggcgcggcct tcgccgcggt gggcctcgcg
   383821 tcggtgcagt cgggcggctc gctcgacgac ttccagcccg gaatcgactt cttctcgaag
   383881 ctcaacgacg ccggcaacat gctgaagctc gacgtcacga gcgcgacggt cgccagcggc
   383941 gagaccccgg tggtcttcga ctgggactac ctgaacgctg cgcacgccgc agacgtcccg
   384001 acctggaaga cggtcgtctt cgacggggtc ggctacgccg gctactacaa ccaggccatc
   384061 aacgtcgacg ccccgaaccc cgcagcggcc cgcctgtggc aggagttcct ctacagcgac
   384121 gaggtgcaga acctctttct gaagggcggc gcccgtcccg tacgcgcaga ggcgatggcg
   384181 gcggccggca cgatcgacgc cgacctcgcc gcggcgcagc cggaggctcc ggccgacacg
   384241 gtggtgccca ccgaggcgca gtccaccgcc gccggcgaac tgctgggcac cgcctgggcc
   384301 gcagcggtcc agtgagcccg gccgctgtgg ggaggcccgg gcgagcgggg tggtcctggc
   384361 tcgggctgct gcccttcgcc gtgtacctcc tcctcttcct cgtcctcccc acagcgctcg
   384421 ccctcttcac cgggctgctc gacggtgacg gcgccctgac cggtgacaac ctcgccgccc
   384481 tcgtcgaccc ggtcgtcctc gacgccttcg ggaactcgac ctgggtgtcg ctgctcaccg
   384541 cgctcatcgg cgccgtgctc ggcgctctcg tctgcttcgc actgctcggc ctccccgaga
   384601 ccggcgcgat ccgcgcgacg gtcgacgccg cggcgggcgt gctcgcccag ttcggcggcg
   384661 tcatgctcgc gttcgtgatg atcgcgacga tcgggacgca gggagtggtg acccggctgc
   384721 tccgagacgt cttcggggtc gacatcttcg ccggtggcgc gtggatctac gcccttccgg
   384781 ggctcatccc cgcctacatc gtcttccagg tgccgctcat ggtcatcacc ttcatgcccg
   384841 ccctcgccgc cctgaagccg cagtgggtcg aggctcacct cacgctcggc ggcacgcacc
   384901 ggagcttctg ggcgttcgtc ggcttcccga tcctcgcgcc gtcgttcctc gcgagcttcc
   384961 tgctgctgtt cgccaacgcg ttctcgtcgt acgcgaccgc cgcggccctc gccagccagg
   385021 gctcgtcgat cgtgcccctc cagatccgga cggcgctcac gagcgagacg gtgctcggtc
   385081 gagagaacct cgcgggcgcg ctcgcattcg gcatgatcgt cgtggtcggc gcggtgatgg
   385141 cggtctacgc gctcgtccag cgccgcgcgg cgaggtggca ggcatgagcg gcatcctcgc
   385201 tccctcccgc gccgtgcgtg tgatcatcgc ggtgatcgtc ggagccgtgt tcctgatccc
   385261 gttcgccgca accgcgctgt tcacggtgac ggcggcggac ggctcgctca cgttcgaccg
   385321 gtgggcggcg ctgttcgacc cggcgcgtgc atcggcctac cggcccatct ggacgggatt
   385381 gctgaactcg ctgagcctcg cggtcgtgac ggtggccatc gtcctgttcc tcttcgcccc
   385441 cacgatggtc ctcgtctcgc tgacgttccc gcgcctgcgc cgcgcgttcg agttcctggc
   385501 gctcctcccg atcgccattc cggccatcgt gctggtggtc gggctcgcgc ccatctacct
   385561 gcagatcggg cgcacggtgg gcaccggcgc atggacgctc gcgctcgcct acggcgtgct
   385621 ggttctcccc ttcgcctacc gctcgatcca ggcatccatc gacgccgtcg acctccggac
   385681 cctctcggag gccgcgcgca ccctcggcgc cgggtggccc accgtcttac tgagggtcgt
   385741 ggcgccgaac ctccgccagg ggctcctcgc ggcatccctc atctccgtcg cggtcgtcct
   385801 cggcgagttc accatcgcgt cgctgctcaa ccggcaggtg ctacagacgg ggctcgtcgt
   385861 catcaacaag caggatgcct gggcgtcggc gatcttcacg ctgctcgcgc tcgggttcgc
   385921 cttcgtcttg ctcctcatca tcggccgcgc gggacgcatc ggcgccggaa ggaagacccc
   385981 atgacccccg acctccccct cccccggacc gcggacaacg ccgtgctcgc ggccgccggc
   386041 gacggcaccc gcgtcgagct gcgcggtgtc gtgaaggagt acggtccgac ccgcgtgctg
   386101 cacggcgtcg acctcgacat cgccccgggc gagttcgtgt cgctcctcgg cccgtcggga
   386161 tgcggcaaga ccacggccct ccgcgtcgtg gccgggctcg agcgcgccac ctccggaacg
   386221 gtcgcgttcg gcggcgctga cgtgtcgcgc ctccccaccc atcgcaggga catcggcatg
   386281 gtgttccagg cctactcgct gttcccccac ctccgcgtcg tggacaacgt cgccttcggg
   386341 ttgcggcgtc gccgcgtgga tgccgcgtcg gctcggcgcc ggtcgggcga ggccctcgac
   386401 ctcgtgggcc tcggccatct cgcagatcgc taccctcacc agctctcggg aggccagcag
   386461 cagcgcgtcg cgctcgcgcg cgccctcgtc accgagcccc gcgtcctgct cctcgacgag
   386521 ccgctgtcgg ctctcgacgc gaaggtacgc gtgcagctgc gcgacgagat ccgtcggatc
   386581 cagctgcgac tcgggacgac gaccgtcttc gtcacccacg accaggagga agctctcgcc
   386641 gtctccgacc gcatcgcggt catggacgcg ggccgcatcg agcagatcgg aacccccgaa
   386701 gacctctacc tccggccgca gaccgctcag gtggcgagct tcgtggggct ctccagcacc
   386761 gttccgggca gggctgacgg gcaggccgtc acggtctggg gcggcgaggt gcccatccag
   386821 ggcgagccgg tcacgggcga ggtcgacgtg ctcgttcgtc ccgagaacgt caggctcgcg
   386881 gcgcccggga ccggcgtcgg ggcgatcgtg gaggagagca ccttcctcgg gagcttccgc
   386941 cggacactcg tccgcacgga ggacggcgcc ctcgtccgtg tgcagcactc ggccgccgag
   387001 cggctctcgt acggcgaccg ggtcgagatc tccctcgtgc cggcgccggt cgcggtccgc
   387061 gcgaggggat gagccccggg gcggatcaga cctcgaagtc gacggccagc cggccggaca
   387121 ccacgctgcg cacgtaggcc acgacgtcct gatgggcggg atgcacctgg tacgcgtcca
   387181 gcccgtcgag gtcgtcgaaa tcggccacga gggcgacatc ggcgttcgtc tcggggaatg
   387241 cgacgttcgg gccgatgctc agctgacgga tcgacggcac caccccgacg agtcccgtga
   387301 tcaggcgggt gatctcggcg gcgtgctccg cccgggtgtc ggcatcgtcc gcggccagct
   387361 tccaggccac gacgtgccgg atcatgcgga gatccgctcg tcgagcgccg cgcgcaggcg
   387421 atcggccgac acccgccagt gcgcgtgcag ctcgccgtcg aggaggacca cggggatctt
   387481 ctcccaccag cgcgcgtgca gctcggcgtc gtcggcgatc gagtgctcct cgatcacgac
   387541 ggcaccgtcg ggcagatccg ccacgacggc gtcgacgatc tcccgagcga cgtcgcagag
   387601 atggcagtcg ggtttggaga tgagtgtcag agcggtcacg gcatccatga tcccatccgc
   387661 atggggtcac gagcgcaaca cgaagcgccc cggcgaccga cagagccgat cgggggcgct
   387721 aggtgtgcgg tgccgcttac ttcttgttgc ggcgctggtg gcgcgtctta cgaagcagct
   387781 tgcggtgctt cttcttcgcc atacgcttgc ggcgcttctt gatgactgaa cccacggaaa
   387841 acctcactaa gtaggggtct ggacgcgcag tttccgcgtc cgggagcggc acgacgtgaa
   387901 aatgcctcgg gtcagtctaa ccgacgtcgg cgatcggccg ttgcaaggcc tcggtgaccg
   387961 cggtttcggg cacgcgatag ctgcgtccga aacgtacggc cggcaggtcg ccggagtgga
   388021 cgaggcgata gacggtcatc ttcgatacac gcatcagctc cgccacctcc gcgacggtga
   388081 gaaagcgcac atcagcgatg cccgacatcg aagttcccct gtcccctgga gcgattccct
   388141 ccacagtagg gccttcgcgg gacgcgtgta aaccgatggg gcccgtgtga ccagaggggt
   388201 gtcagcgccc gggcagcttg ttgagcacgc tggcgacggc gtgcttcgcg gatgccgcag
   388261 cgcgccccac cacatcggcg gcgtgtgcgg cgccctcggt caggcccgcg ctgaactcgg
   388321 ccgggtcgtc gtcgatgccc aggaagggca ggagccagtc gtccacttcg tcgaggggag
   388381 ccggggacag gctgtagtaa cggtgctgcc cctcttcgcg caccgacacg agcgccgcct
   388441 cgcgcagcac cttcaggtgc ttggacaccg tgggctggct cacgccgagc tcggcgacga
   388501 tctgcgacac gctcgtcccg ctctcgccgg aggaactccg ttcgcgcaga agctgcagga
   388561 tgtcccgacg agtgccgtcg gcgatcacgt cgaagatgtc cgccatgtgc ttaggttagc
   388621 ccgcggtgct cccggagtac catgaaccga tccgaacgag gaaggggcgc gagatgacgg
   388681 gctcgaccgt cgccgagcgc gctccgcgca gcggccccgc ctggtatcgc cggttcttcc
   388741 acgggctcaa agatctggcg acggcatcgc cgtcccggtt cgctgttctg atcttctccg
   388801 cgctgatcct cgtgttcacc gcgctgttct cccttccgat cgccgcatcg tcgggacagg
   388861 cgacgcccct ggccgatgcc ctcttcacgg ccgtgtcgac catctgcgtc acgggcctgt
   388921 cgacggtcga catgagcacg cactggtcgc ccttcggtca cgtcctcgtc tacatcggcg
   388981 tcaacgtcgg cgcgatgggc gtcctgacgc tcgcgtcgat cctcggcctc gtcatctcca
   389041 agcggctcgg cctccgtgcc aagcttctcg cggcgggcga cagcaacccg atgcgcgcgc
   389101 acggcggtcc ggtgaacgag ggccagaccg tgcggctggg tgaggtaggc gcccttctct
   389161 cgacggtcgc cctgtcgacg ctcgtgatcg aggcggttct cgccgtcctc ctctacccgg
   389221 ctctgatcgc cagcggcgtc gacccgctga ccgccctgtg ggaggcgccg tactactcgg
   389281 cgatggcctt cacgaacacc ggcttcacgc ccaacgccga gggactcctc cccttcgccc
   389341 agaactactt cctcctcacc gtcctgatgg cgggcgtctt cctcgggtcg atcggcttcc
   389401 ccgtcatctt cgccctgtgg cgacaccgct ggcatctgcg ccggtggact ctgcacgcca
   389461 agctcacgat catcacgacg gtcgtcctgt tcttcttcgg cgccgtggcc ttcctcgtcc
   389521 tcgagtacgg caacccgcgc accttcggaa ccctcgacgc ctgggacacc accttccagg
   389581 cgttcttcct gtcggcgatg acgcgttcgg gcggcttctc cgtcgtcgat atcggggaac
   389641 tgcacgagtc gtcgatggtc gtcgggtcga tgctgatgtt cgtcggcggc ggctccgcct
   389701 cgacggcggg cggcatcaag gtcacgaccc tcgccgtgct cgccctcgcc gtgtggtccg
   389761 aggcgaaggg gcgccccagc gtgtccgcgt ttgggcgacg gatcccgagc gacgtccagc
   389821 gcgtcgcgct ctccgtcgtc gcctgggggg ccacgatcgt cgccctctcc acgatcgcga
   389881 tcgcccacct gaccaaggcc ccgctcgacg aggtgctctt cgacgtcgtc tccgccttcg
   389941 cgacagtcgg cctctcgacg ggtctcaccc aggagcttcc cgaccccgcg gtctacgtca
   390001 tggcggccac gatgttcatg gggcgcgttg gtacagtgac tctcgccgcg gccgtagccg
   390061 cgaccaaccg gtcgcagcac tactcgctgc ctgtcgaaag gcccatcgtt ggttgagcaa
   390121 ctgcgcaacg acgcccccgt gctcgtgatc ggcctcgggc gcttcggcgc cgcctgcgcc
   390181 ggcgagctcg accgcctcga ccgtgacgtc ctggcgatcg acgggagcct cgacctcgtc
   390241 cagaagtggt cggagcgtgt cacccacacg gtgcaggccg acgcccgcaa catcgatgct
   390301 ctcaagcaga tcggcgcaca ggacttccag gtcgccgtcg tcgccgtcgg gtcctcgatc
   390361 gaggcatccg tcctcatcac cgcgaatctc gtcgacctca aggttccgca gatctgggcc
   390421 aaggcggtct cgcagtcgca cggcaagatc ctcgcccgcg tgggcgccaa ccacgtgatc
   390481 taccccgagc gcgaggccgg tgagcgcgtc gcccacctcg tgagcggccg gatgctcgac
   390541 ttcatccgct tcgacgacga cttcgcgctc gcgaagatgt acccgccccg cttcatccgc
   390601 ggcgtgggcc tcaacgaatc cggcgtccgc tcgaagtacc acgtcaccgt ggtcggcgtg
   390661 aagagtcccg gcaagccgtt ccgctacgcg gaggcgaaca ccgtcgtcac gaaccacgac
   390721 ctgatcatcg tctcgggcac caacagcgac atcgagcggt tcgcgtcgct cgaccgctga
   390781 actctcacgc tccgcgctgt gcgttgccca tcagccgcga cagcagccgc gcgagatcgt
   390841 cgcgatcctg agccgagaag ccgtccagca gccgctcgtc ctgggcgatg caccgcggca
   390901 gttcgcgttc gaccagcgcg cgtccctcgt ctgtgagcga cagctgcaca accctcccat
   390961 cccgctcgag gcgatcgcgg cggacgagac cggcgccctc cagccgggcg gtgagcttgg
   391021 tggtggcggc accgctgagc atcgtctccg ccgacacgtc gctcgcgcgg agcgggcgat
   391081 ccgtccgcgc cagggcgcac aggacgtcga actccgagcg ggtcaccccg ctgtcgctga
   391141 gaacccgctc gatctgagcg gtcgcgacgg cgctcgtccg gtggagccgc ccccacaccg
   391201 cgatgggcga cgtgtccacc tccggcatcg cagacgccca tgctcgccgg atgcgatcga
   391261 cgaagtcctc gggttcggtc atgatcccag attagtacac cgatgcttta caggtgaaac
   391321 actggtgtat catggcagga atgaccgcga cagcacccct caccgagaca tccgccgtca
   391381 ccccgagcct ccgctctgca cctcccgccg tctgggcgat cgccttcgcg gcgatggtgg
   391441 cgttcatggg aatcggcctc gtcggcccga tcctcccgac ggtcgcggcg gagctgcacg
   391501 cgaccccggt gcagacatcg ctgctcttca cgagctatct gacggtcacg gcggcagcga
   391561 tgttcttcac cagctggctc tcgacccgca tcggttcacg cgccgtcatg atcctcggcc
   391621 tggccgtcat cgcggtggcg gcgatcggat gcgccctctc ccccgatgtc gccgcgctga
   391681 tcgcctggcg agcggtctgg ggcctcggga acgcgctgtt cctctccacg gccctcgcct
   391741 cgatcgtctc ggcctcgggc ggccgcaacg agcaggccgt catcctctac gaggcggcgc
   391801 tcggcatcgg cctcgccgtc ggaccgctcg tcggcggcct cctcggtcag atcggttggt
   391861 tcgccccgtt ctggggcacc gcgtcgctgt tcgccgtcgg agtcgtcgcg ctgctgaccc
   391921 tggtgcgcga ccccgggcac gcccccgcgc gcagcaccgt cgcggcgccg ttccgggctc
   391981 tccgcgaccc gggcctgctc gcgatcagcg tggtcgcctt cctgtacaac gcgggcttct
   392041 tcatcaccct ctcctacacg ccgtacgcgc tcgagctccc cgcgatcggc atcggtctcg
   392101 tcatgatggg cttcggcgtg gggctcgcga tcgcgggggt gctgatcgcg ccgcgactga
   392161 cccgtcggtt ctccgtcacc tcggtgctgt tcgccttcct cgtggcgttc gcgctcacgc
   392221 acgccgccgc ggccgcgagc gtgggaaacc ggcccctcct ggtcgtggtg gtcgtgctcc
   392281 tcggcatcga gatcggcgcc gtgaacacga tcctcaccga agccgccatg gcggccacgt
   392341 cgctcccgcg cgccgtcgcg agctccgcct actcggggct ccggttcttc ggcggcgcgc
   392401 tcggcgctcc cgccggcacc gcgctggccg cagtcggcgc cggggcaccc ttcgccctcg
   392461 ccgcaggtgg agccgccgca gcagcggcgc tcctggcggc ggcgcaccgc atcgtgggcc
   392521 gcgccgacca ccggctcgcc ccgaccgagc gcgaggcggc cgaagcgctc accctcggcg
   392581 acctctgacc tgtcaccgtg cgctgcgtgg cggtcaggcg ccgacggcga gctcccgggc
   392641 gcgggcgaga gcggcatccg tcgcctgcga gaagagtccg tcgaggttgg cggtctgcag
   392701 cacgccgatc gcccgttcgg tcgttccctt ggggctggtc acacggtgtc gcaggtcggc
   392761 cgggtcatcg cccgaggcct cgagcagagc ggtcgcgccg atgaacgtct gctccgccat
   392821 cagccgcgca tctgcttcgt cgaagccctt gccccgcgcc gcctcggtga gggcctcgac
   392881 caggaggaac acgtaggccg gtcccgatcc ggagatcgtc gagagggcgt cgatcttgtc
   392941 ctccggcacc tcgatgacga cgccgcacgt ctcgaagacg cggcgcacga gcgcgacgtc
   393001 gtcgtccgac gcggtcgacc ccgccgcgag gcccgtgacg gccttgccca ccacggcggg
   393061 cgtgttcggc atggagcgga tgaccgggac gccggcgccg acgatcgctt cgaacgtcgc
   393121 cacggtcact ccggccgcga ggctgacgac gatcgtgccg ggacgcagcg acccttcgat
   393181 ctcccgcagg aggtcgggca ccatgccggg cttcacgccg atgagaacga tgtcggatgc
   393241 cgctgcggca tccgtgttcg ccgacggctc gtcagcgagc gcaaggctcg tcacaccggg
   393301 cagaccgcgg agttcggcgg ccttcgcggc ggagcggttg gtcaccgtga tcgacgaggc
   393361 ctcaccggaa cgggcaatgc cctgggcgat cgcaccgccc atcgatccag ctccgagaat
   393421 ggcgacggac ggaagagcgt ggtgcgtcat gaccccatcc tgtcacccgt gccccccgac
   393481 cactgggacg ctcagggaca ccggcctatc atcgggggca tgactctcct cgacggaatc
   393541 acgtcccggc tcatcgacac ggaccgcctg agcgtcaccc tcctcgagcg cgcaggcgac
   393601 gacgacgcca cgagcgccga gcagacgctc gtgctcctgc acggcaacgt ctcgtcgagc
   393661 ctcatctggc aggaactcat gcaggatctg cccgccgagc tgcgcgtcat cgcgctcgat
   393721 ctgcgcggct tcggcggcac cgagcacatg ccggtcgacg cgtcccgcgg tgtgcgcgac
   393781 ttcagcgacg acgtccacgc ggcgctgacc catctcggac tcggcgccgt gcacctggtc
   393841 gggtgggacc tgggtggagc cgtcgcgatg cagtacgccc tcgaccactc ggtgctgtcc
   393901 ctcaccctcg aggcgccgat ctcgccctac ggcctgggcg gcacccgccg cgacggatcg
   393961 cggctcacgg acgacgacgc cgggtgcggc gccggggccg ccggcgacga cttcgtccgc
   394021 cgcctgagcg agcgcgacac cagcgatgcc gcgccgacct cgccgcggag cgtcttccgc
   394081 gacgcgtacg tggccgaggg gtacacatcc gactacgaag acatctgggt cgaggcgatg
   394141 ctctccacct cgaccgcgag cggaaactac cccggcgaca ccgtgccgag cccgcactgg
   394201 ccgggcttcg ccgccggtcg caacggggtg ctgaacgcgc tcgcgccggg gcgcttcgat
   394261 gcctcgggca tcgtgtcgct cgccgagaag cccccgatcc tctgggtgca cggcgacgcc
   394321 gacgtggtcg tctcggacgc ctcgttcagc gacgtcaacc atctcggctc gctcggcatc
   394381 gcgcccgact ggcccggcgc cgatgtcgcc cccgcgcagc cgatggtgac gcagacgcgc
   394441 gatgtgatgc aggcctatgt cgacgccggc ggcgtggtca gcgagctcgc cctcaacggg
   394501 gtcggtcaca cgccgcacct cgagcggccc gccgagttcc gccgcgcact gctggagctg
   394561 atcggctaca tcggccggcc cgccgatccg gcgccgccca ccgaggcgat cattttgagc
   394621 tcctgggact gacgcggagc ccgtgcgtca gcggcgcgac gggctgagcg ccacgaccgg
   394681 gtgcgacgcg cctgagctca gcggcgcgct tcgaagaaag cccgcaggcg ccccgccgcc
   394741 tcgtcggcgc ggagtccggc gacgacctcg gcgcgatgcg ggagccggcg atcgcggagc
   394801 aggtcgtgca ccgacccggc ggcgccggcc ttctcgtccc acgctccgaa gaccacccgg
   394861 ccgacgcgcg cctgcaggat cgccccggcg cacatcacgc agggctccag cgtcaccacg
   394921 agggtgcact cggtgaggtt ccatgaaccg agagcggatg ccgcggcgcg cagcgcgatg
   394981 atctcggcgt gggcgagggg gtcgccgtca cgctcgcgga ggttccggcc ttcgccgacg
   395041 acggcgccgt ccgggcccgt gacgaccgct ccgaccggca catcgccgtg gccgctcgcc
   395101 tcatcggcga gggtgagggc ccgctgcatc gcggcatcat cgacgtcgcg gacgggcagg
   395161 ctcacgcgcc cagcgtagcc ccggtaccct ggacgcatgc gtgtgcatgt cgccgaccac
   395221 cctctcatca ctcacaagct gaccgtgctg cgcgatgtgc gcaccacctc gccggtgttc
   395281 cgtcagctga ccgaggagct gatgactctc ctggcctacg aagcgacccg caatgtgcgc
   395341 gtcgaggagt tcgagatcca gaccccggtc accacgaccc tcggcgtcaa gatcagcgag
   395401 ccccggcccc ttgtcgtgcc gatcctccgc gccggcctcg gcatgctcga gggcatggtc
   395461 aagctgctcc cgaccgccga ggtcgggttc ctcggcatgg cccgcaacga ggagaccttc
   395521 gagccgtaca cctacgccga gcgtcttccc gacgacctca gcgaccgcca gtgcttcgta
   395581 ctcgacccca tgctcgcgac cggcggctcg ctcggcgcgg cgatcgactt cctcttcgcc
   395641 cgcggagcgc aggacgtcac ggccgtctgc atcctcgccg ccccggaggg cctcgccgcg
   395701 atcgagaagc aggtcggcga ccgcgatgtg accctcgtgc tgggcgcgct cgacgagcgc
   395761 ctgaacgaga agggctacat cgtgcccggt ctcggcgatg cgggagaccg tctctacgga
   395821 acggtctgag gctccacgcc caccagccgg gcgaacgcac tcagccgtgt gacgccgtca
   395881 ggcgtccgcg gcaggtcgtc gagcagcccc gtgctgtaga cgacgtacgc cgtgtgcatg
   395941 gcacgcgaca ccgcgacgtt caggcggttc tgcagcagca ggaattcgag cccgcgcgga
   396001 gcgtcgcgcc ctgacgacgc cgcgagggag acgatcacga cggccgcctc ctggccctgg
   396061 aaccggtcga ccgttccgac gggcacgtcg gcgaaaccgg ccgcgacgag ggcctcctcg
   396121 accatcacct gctgcgcgtt gtacggcgtc acgacgatga tgtcgcttcc ctcgaggggc
   396181 cgttcgccgt cgccgtcctg ccatgagcgc ccgcggagcc cacggacgag atcgacgacg
   396241 gcatccgcct cctcgggcga ctgggtggcg ttacgggtgt gcgtgagcgc gaccggcacg
   396301 accccgggtg cgacgccctc gagcgaccgg gccgccgtct cggggtgggc ttcgagtttg
   396361 ccctcgtagg acagctgcga caccggctcg gcaacctcgg gccgcatccg gcgcgttcgt
   396421 gccaggaagt agccgcggtc gggcgggatg accgcggcgc cgtccatgac ccacccgagc
   396481 gccgatgtgt cgacgggctc gggatgcgtg ccctggctca cctggggcaa ctgctgcgga
   396541 tcgccgagca gcagcatccg ccgcgcggcg accgagaccg cgatcgtcga ggcgagcgag
   396601 aactgcccgg cctcgtcgat gacgaggagg tcgagcgatc ggcgcgcgat gcgaccggcg
   396661 tgggtgaggt cccacgccgt gccgccgacg acgaatccgg ccggctgcgc gtcgatgtag
   396721 gcggccatgc cgttcttggc gatgacggtg aagggcgcct ccgcccccgg tgctttgggc
   396781 gccttggcga cctgctcgcg cggcacgccg gccgcgacga tgcgatcgag catgtgctcg
   396841 accacgttgt gcgactgagc gacgacgccc acgcggaagc cacgctcgcg gacgagctgc
   396901 gccacgacgt gcgagccgac gtgcgtcttg cccgtcccgg gagggccctg cacggccagg
   396961 tagccgtcgc ccagtgccgc gagcgccttc gcgatgtcgg cgatgtcgtc gccggtgcgc
   397021 ggcaggtcgg cacccgagac ggccccggcg atgcgaggcg gccggcgaag gagcaggtcg
   397081 ctcgccgggt cgtgcggaag cccgtcgctg gcgtccagca ccgcatcggc ccactcgtcg
   397141 atcgcggcct gctggctgcc ggcacgcggc ggcgcctgcg gggtgagcgc gacggggagc
   397201 tcctgccagg tgaagccctg gaaggcggtc tcctcgagaa cgacgccgtc ctcgagcgtc
   397261 tcgacgatgg ataccgaccg cgccgcatgg atccagcgag gactcgtgtc gatggggaac
   397321 ggcgccggga gctcgtacac ggcataaggg ctctgcccga cggtgaggcg ggtgcccggg
   397381 gcgagctcac cgcggatctc gacgatgcga cggtcggagc ggccgccctc ggggcggtgc
   397441 cagtcggtga cgacccggca gcggtcacgg tcgaccacga tcacgtcgcg ggtgtcctcc
   397501 cagaccgaca cgggctcgcg gaggcgcagg aagtgcgtcg accagaacgt cttcgcctcc
   397561 cgcgggtagt agtcgatcgc cgcggcgccg aggcgcaggg cggcggccgt cggctcatcg
   397621 gccgcctcgc cagcacgccg ggccagcagc tccgctcggg gggacggctc gtagaccgtc
   397681 tcgcccgcgt cgggctcccg ggcgggcacc agctgcgcgt cgcgcgcccg gtcgaccagc
   397741 cagtcgcgca gccggcgcgt ggagacgcag tcgtagcggt tgtagtcggc gagatcgtcg
   397801 aagatggcct gcgccgcggc ggcgtcgccc gagctctggg tcgcccgcgc ctcgacgtag
   397861 cggacgatcg agtcgtcgcc gcgctgcaca tcactcgtgc gcacctcggt gcccatgtag
   397921 agcggctcca gcttcttgat ggagtaggag cgcgagccga cgcgcagcgc gcgacgcacg
   397981 atcgggtaca ggtcgacgaa gacgccgtct cgcagcagcc ggtcgacatc ggcctcgcga
   398041 acgccgtggc gcgccgccat cgcgagcagg tgcgtcggct cgtagggggc gtagtggtag
   398101 atgtgcatcg cgggatgcgc ctggcggtgg agcgcgatga tgtcgaggaa ctgctccagg
   398161 gccgccttct cctcggcgaa cgagtgcgcc cagagcgccg tgtattgctc gcggatgtcg
   398221 acccagccga acaggtagtc gatgccccac tgattcgcgg ggccttcggt gtagagcgga
   398281 tcgccttcga agtcgaagaa caggtcgccg agatcggggc gcggcagacc gccgagcgcc
   398341 ttcgggaaca cgacgtcgaa cgtggggatc gccgggcccg cgccggggac ggatgccgcg
   398401 tcgtcgacgc cgcccgcggg gctctcgatc tgcagtcgcg cctgcgtgcg gaggccggtg
   398461 aaggtgtccc acgacatgcg gggcggcgcc tcgcgcgccg cggcgagcgc atcgatcgtc
   398521 agggcgcccg cggcgcggag ccggtcgcgc tggacgggcc gcatgccggc cacgagcagc
   398581 aggtcgcggt gggcgacgac ctcgagatcg cacgtcgcgc agcgaccgca cgcgacgacc
   398641 cgcaggtggc cgcgctcgtc gccccaagcg agctcggggc ctgcggcgcc cgcggcgaca
   398701 tcacggtcgg cgatcagggc gcggaggcgg ccccggcgga ggacgaagac gggcatgagg
   398761 tctcggacgg cgtgctccga gacggtgccg tcgccgagga ggagctgcac gaccggtgag
   398821 cgggggacgc cgagtcggtc gagctggtcg acgtaggcgg cgagctgcat gagggcggtg
   398881 acgcgggcgt ggcgcgccag tttggtgtcc tggacgatcc atcgcccagc ggcatcccgc
   398941 accaggaagt cggcgaatcc gacgaactcg tcggtcgcga aagccgcctg gtagacgacg
   399001 gcggcgtcgg ggtcggcgag ggcggctgct gtggcctcga cggctgcggc gagggcgacg
   399061 gcatccgacg accgcgccgc ctcgatctcg atgacccggc cgggatgatc gcgacggtag
   399121 tcctcgagca cgcggagctc gtgctgcgtg ccgaggcgcg cggcccgctc gagggtgagg
   399181 ttctcggggt cgtcgaccgg ggcgacgcga ccgatcttgg cgtcgatcgc gcgcagccac
   399241 gcgaactcgc attcggccgc cgccttgagg tcgctcgcgc tccacacgat ccggccgccg
   399301 tcttcgatgt atcgcatgat ccctttccgc tttagaccct aaccgccgcc tccgacaccc
   399361 ctcccgtcgg ggcggggcca cctgacagac tggaccggtg aacgaagaac tgcccttcga
   399421 gaacccctac cgccacgggt acgcccgcgt cgccgcctgc acgatcccgg tggcggtcgc
   399481 cgacccggtc acgaacgccg acgccgtgct cgagagtgca cgcgcgtgct cggaggaggg
   399541 cgtcgcggtc gccgtcttcc ccgagctctg cctctcgggc tatgcgatcg aagacctcgt
   399601 gatgcaggat ccgctcctag atgccgtcga ggagcagctg gcgcggatcg cccgcgcgtc
   399661 ggccgacctc acgccgatgc tggtcgtcgg cgccccgctc cgacacggca accggctcta
   399721 caactgcgcc gtggtgatcc acggcggtgc cgtgctcggt gtggtgccga agtcgtacct
   399781 ccccacctac cgggagttct acgagcaccg ctggtacgcc cgcggcgacg acacccgcgg
   399841 ccactggttc gaccgcggcg agctgtcggc gccgttcggt cccgaccttc tcttcgacgc
   399901 cgtcgacgtg ccgggcctcg tcgtccacgc cgaggtgtgc gaggacttct gggtgcccgt
   399961 gccgccgtcc tcccacgcgg ccctggccgg ggcgaccgta ctcctgaacc tgtcgagcag
   400021 cccgatcacg atcgggcgcg ccgaggaccg caccctgctg acccggtcgc agtcgttccg
   400081 ctgcctcgcc gcgtacgtct acgcggcggc gggccagggc gagtcgacca acgacgtgtc
   400141 gtgggacggg cagacgatga tctacgaggg gggcagcttc ctcgccgaga ccgagcgctt
   400201 ccccgatggc ccgcggcgct cggtggccga cgtcgacctc gaccgcctcc ggcaggaccg
   400261 catccgtcag ggcaccttcg acgacaaccg ccggacgcag gggctcggcg tcggcgccgc
   400321 ggactccgcc ttccgggtga tcccgttcac ggtcgcgccc ccggcatcca tctcgggcct
   400381 ccgccgcccc ctcgaccgct tcccgttcgt gcccgacgac cccgctcggc tcgacctcga
   400441 ctgctacgag gccttcaaca tccaggtgtc gggcctcgag cagcggatgc gcgcgatcgg
   400501 cgacccgaaa cccgtgatcg gcgtctcggg cggcctcgac tcgacgcacg ccctgctcgt
   400561 cgtcgcccgc gcgatggacc gcatgggccg gccgcggagc gacatcctgg cctacacgat
   400621 gcccggattc gcgacgagcg acggcaccaa gtcgaacgcg atcgccctcg cggaggccat
   400681 cggcgcgacc atcgagacga tcgacatccg gcccatggcc accgagctgc tcagcgggat
   400741 ccggcatccg tttgcctcgg gcgagcccgt ctacgacgtc acgttcgaga acgtgcaggc
   400801 cggtgcgcgc accgacttcc tcttccgcct cgcgaaccgg cacggcggca tcgtgatcgg
   400861 cacgtccgac ctctccgagc tcgccctcgg gtgggcgacc tacggcgtcg gcgaccacat
   400921 gagccactac gccgtgaacg tcggcgtgcc caagaccctc atccagcacc tcatccgctg
   400981 ggtcatcgcg cacagcgacg agtcggggac gaccctgacc gaggaggcga aggtcatctt
   401041 gcaggccgtc ctcgacaccg agatcagccc cgagctggtg ccggcgggag acgacggcaa
   401101 ggtgcagtcg accgaggact cgatcggccc ttacgccctc cacgacttca ccctgttcca
   401161 cgtgctgcga tacgggttcc gcccctcgaa gatcgccttc ctcgccgagc aggcctggag
   401221 tgatcgggat gccgggtcgt ggccggcagg attccccgag gagggccgct acgcgtacga
   401281 ccgcgagacg atcgtccgct ggctgcgcgt gttcgtgagc cggtacttcg gcttcgcgca
   401341 gttcaagcgg agcgcgatcc cgaacggccc caaggtgacc gcagcgggct cgctgtcacc
   401401 gcggggcgac tggcgcgcac cgtcggacgg caacgcccgc gcgtggctcg ccgagctcga
   401461 cgcggcgctc ggaaccgcag actgacccgt cagggccgcg caggctccgc cggaacgtgg
   401521 tgcgcgagcg tgatcagcca ggcgtctcgc gagagatcgg agaggccgta gatcgcggat
   401581 cggtcgggca gccatccggt cgcccggccg gtgccgagct tcacccgttc gggcacgacg
   401641 cgcgttccgc ggccgtcggc ctcgaggacc gcctggacgt gcgtccagtg gtcgaggagg
   401701 tccgacacgt tctgctcgtc gaagagatgg ctgtgtcggc gcatgatcgc caggtcgcgg
   401761 tcgtcggggt gcgcgtcgcg caggtcgagc ccgatccgga cggtggcgtc gcagacggcc
   401821 acgaccgtcg cagcgcggta actcgccgtc gcgatcgtca gcggcaggtc cgctcccccg
   401881 tgggaggcga tcagccggcg gtgatatccg aacccgcggg gctcctcgcg gtcgacgcgg
   401941 atgtccttcg ggtcggcgcc gagacgggcc gaaatgatct cgcgggcgag caggcgtcgc
   402001 cggtcgtggg gggtcgtcgc ggggtcccac cccagtcgca cggtgatgcc ctcgggggcg
   402061 tcgagctgca ctgacgagaa cgacatggtc actcctccag cggggttcgg accgcgagac
   402121 cattctgccc gagcccctcc ggcgccgccg ggcgagcggc cgggtgaaag gatggggagg
   402181 tgaaactgct tgtcgccgca ctcgaatccg aactcgtcgc cttccccgct gatctccccg
   402241 gtttcgaccg gctggtcacg ggcccgggaa agctgcaggc gacgtacgcc ctcacccgcg
   402301 cgctcgacgc agcagcgtac gacgagatcg tcgtggtcgg caccgcgggc gcggtcgatg
   402361 agaccactgt cggcgtccac gatgtcaccg cggctctcca gcacgacgtc tcggatgtcg
   402421 acggcatcgc cggccagcac gtgtcccttc cgccgctgct gacgatcgcc ggccgcgagg
   402481 gcacgacgat cgcgaccgga gaccacttcg tcgacgacgc cgacacggtg agcaccatcc
   402541 gcgagctcgg cggcgtgctc gtcgacatgg aggcgtacgc ctacatctgg gtggcgcagc
   402601 agttcggcgt gccgatccgg atcctcaagg ccgtctccga caacgcgcaa gacgacgcca
   402661 tcaccgactg gcgcgacact gtcgccgcct gcagcacgca actgcgcgcg cacgtcgcgg
   402721 agctctacgg ggtctgacct cggagctccg gctgaggcag ggccgcgacg tcaggcgtcg
   402781 cggcggcgga agacccagcg cagcagcgcg aacacgacga gcgcgaccac ggcgacgagg
   402841 acgagcttga cgaagaagac ggcgagcttc agaacgacgt cgacgatgac ccaggcgatc
   402901 acgaccgcga cgatgacacc gaggatcgtc cagagcaggc gcttattcat accctcagcc
   402961 tacggatgcc acggggcagc gcccgcatcg gcggtcagtt cgaggccgcc gagacgaccg
   403021 aggcgggcgt cacgggcgtc gccgggctgg ccggagtcgc cgggctgaca ggagtcaccg
   403081 gagttgcggg ggtcgccgcg gacggcgggg tgaccggggt cacgacgctc ggctgggcgg
   403141 catccgggat cgtgtcgtcg gcgccgatcg gggtcggcga cggcgcggag accacggtga
   403201 cggactgccc gtcgacccgg agctgcacgg tgggccgctc gagcagcgag ccgttcttgc
   403261 cggtgagctg gccaccgggg atggtcgttc cgtcggccga gcggaggtcc atggcggatg
   403321 ccgctgccgt cgccgcaccg gcgagcacgc ccagcccgat gactccggtc actccgtagg
   403381 cgacccacgt ggtcttcttc gacatgatct ctcctcaagg tcggtggcgc ccgtccggcc
   403441 gcctgatatc agtgtgccga gcgtgcgtaa atcgcctcga aggagtcgat gagaggcgtc
   403501 ttacccgggt cggagcgggt gtcgacgatc gccgccgcga ccgcgagcag accgtcgcgc
   403561 cgcgcggacg ctgcgctgtg cgccgcaccg agcgcatggc cgagcaagtg caccgccgtg
   403621 cgggaccgga cgcccgcgac gtcgtgccat ctctcccagg cggcggcggc gagcgcccag
   403681 acatgctccg cgtcgtgcgc ttctgccgtg agcgccgcgc tcgcgaccgc atggccgacg
   403741 aacgcggcga cgtcgtcggc ggcggcgccg acgcccgcgg tgtcgacgtc gatgaggccc
   403801 gtgaccgcat cggtccgcgg gtcgaggaag agctgaccca ggtgcaggtc gccgtggatc
   403861 gcggcggcac ccggagcgtc gtgctcgccc cccaccgcgg aaacgagcgc ccggatgtcg
   403921 tcgcggcgcc cgggcgcgag cacgatgagg tgctcggcgt accagtcgcg gcgtgcgagc
   403981 agcgtggtgc gggccggctc cgccaggccg gatgccgcga gggcccggcg caggtcgtcg
   404041 acgccgtcga gcaggcggtg cggctcgggg cgggcgtccg tggcggcgac accgggcgcc
   404101 ccggccatga cgatgagccc gtcgggcgac cagccgtgca cggcgggcac cgggagacct
   404161 gcgccggtga gtcgggcgtg attgtccacg accctccgca cccgtgacgg acggacgatc
   404221 ttgacccaga cgacatcgtg cgtcgccggg acgcggagga cggcgcgccg cccgggccgg
   404281 tagccgacga tctccggagc accggccgag atcatcccga gcctgccgag caggatctcg
   404341 gtggcctgcc cgaaggctgc cggagcgagg gcggggaggt gcgggtctgc ggggtggatc
   404401 cagacacgcg cgacgccctc gagggcgagg cccgtctcga cgtcgacggg caggagcgag
   404461 gtgtcgaggt aggcgacggc gtgagcggca tccgcaaggc ggaatcccgc cacgtgcccc
   404521 tcgccgaggg gctcgcggct gagcagggtc agctgtgagg gcgggacgtc gagcgcctgc
   404581 gcgaggagcg gcgcgtcggc atccgccgtc gcctccgctg ccctgcctgc tgtcgtcatc
   404641 ctccgatccc atcactcccg cgcctgcagc ggcgtgagag ctttcttagg gtcagggttt
   404701 cgatatgtcg ccctggcgat actggggtca tggatgacgc acccggccgg aggtccgccc
   404761 tgtcggtgcg cacccgcatc gtcgccgcca tcacggcggt cgccgcgatc gggatgctga
   404821 gcgtcgggat caccgtctac gtcgtcgagc ggggaagcac cctcagcgcc atcgagggca
   404881 ggctgcacga caacgtcgag tcggcgcgct acatcgtcgc ggcgggagac gacggcggcg
   404941 gcagctggac cgcgtcggac gacgctctct acgccgtcgt gcagcgcatg agccccgacg
   405001 acaacaccgg cgcgatcggc atcgtcggcg gacgcgcggt catgaccccc gggatgcagc
   405061 tcgatctcga ccttcgggat gcccccggct tcgcagccca cgccgcgacc gccgcgcgcg
   405121 gtggcgaccc cgtgatcgga acgtactcgg acgacggagt gctctggcgc tacctcgccg
   405181 caccgatcgc ggtcgacggc gacagcaccg gcgaccaggt cgtcttcgcg ctggcctacg
   405241 acgtcgacgc cgagctcgcc gagatcgacg atccggcacg ggcctacctg atcacggcgg
   405301 cgctcgccct gctgatcatc acggccgtcg ccttcatcgt ctccacccgg ctcctgcgtc
   405361 cgctccgacg catgcgcgag accgcgcagc gggtctcggc gcagtccctc tccgaacggc
   405421 tcccgatcga cggacgcgac gacgtgtccg acctcgcggc gacgatgaac gccatgctcg
   405481 accgactcga cgacgccctc gactcgcagc ggcgtctgct gagcgacgtg cagcacgagc
   405541 tcaaaacccc cctcacgatc gtccggggca acctcgaggt gatggaccct cacgatcccg
   405601 acgacgccgc ggcctcgcgc gacctggccg tcgacgagct cgaccggatg gacaagctcg
   405661 tgagcgacct cgcggcgacc gcctccctcc acggccctgc gcccatctcc cccgccccgg
   405721 tggatgccgg cgacatcctg caccaggtcg cgcggaaggc gacgatgatc acgggagcgt
   405781 ctgtcacgac cggccgggtg gccgacatcg tcatcgatgc ggatgccgac cggctcaccc
   405841 aggcgctcct ccagctcgcg cagaacgcgg tcactcacgg cgggggcgag atcgtgatgg
   405901 gcagccgcgt cgttcccggc gccgtcgagt tctgggtgcg cgatcacggt cccggcgttc
   405961 ccgacgaggc gaagagcctc gtgttcgagc ggttccaccg cgggcaggac gagaacagcg
   406021 gcagcggtct cgggctcaac atcgtgcagg tcatcgcccg cgcgcacggc ggctccgcac
   406081 gggtagccga cgcccagggc ggcggtgcgg tcttcctgct gtcggtcccc caccagggag
   406141 tcgcgcccgc aggcgacgac ctctccccgc cggtggcgcc gccgcccccg gttcccgtgc
   406201 tcgaccgaga gggggcgtga gatggcatcc atcctcatcg ccgaagacga agcacgcatc
   406261 tccgggttcg tcgagaaggg actgcgctct gcggggtatg cgacccgtgt cgctccgacc
   406321 ggccccgagg cgctgcacct cgcccagagc gacgagttcg atctgctggt gctcgatgtc
   406381 aacctcccgg gtatgaacgg cttcgacgta ctcgagcagc tgcgcgggag cggatcccgg
   406441 ctgccggtga tcatgctgac ggcgcgggtc gacgtccgcg acacggtggc ggggctcgag
   406501 ggcggcgccg acgactacct gggaaagccg ttccggttcg acgagctgct cgcacgcatc
   406561 cggctgcgga tgcggcgtga ggacgacgcc gcggcgacgc cgtcgctctc gcatcgtgat
   406621 ctggtcctcg acatccgcac ccgcgaggcg cgcgtcgacg gcgctcgggt cgagctgtcg
   406681 gcgcgggagt tcgcgctggc cgaggagttc atccgcaatc ccggtcaggt gctcagccgt
   406741 gagcagctgc tcagccgggt gtgggggtac gacttcgatc ccggctcgaa cgtcgccgac
   406801 gtgtacgtgg gctacctgcg gcagaagctc ggcgccgacc gcatcgagac cgtgcggggc
   406861 gtcggctacc gcatgacctg agtcgacctc aggcgggcag tgccgtgtcc tgtcgcacga
   406921 tgctcgggcc ctcgccggtc gcctcgacga ccagctgcgc ggggatctgc tctttcatcg
   406981 cctcgacgtg gctgatcacg cccacgacgc ggcctccggc gcgcagctcg tcgagggtgc
   407041 gcatggcgag ctcgagcgtc tcggggtcga gcgagccgaa cccctcgtcg atgaagaggg
   407101 tgtcgagtcg gatgccgccg gcgcgcgagg tgacgacctc ggcgagaccg agcgcgaggg
   407161 cgagcgaggc gaggaaggtc tcgccgcccg agagggagtg cggcgagcgc gagcgcccgg
   407221 tgtaggcgtc gcgcacctcg atcgcgagac cggaggcggc gccgcgcgcc tggcgcgcat
   407281 cggaatgctg cagcgtgtag cggcctgccg acatctcgga cagccggagg ttcgcggcgc
   407341 cgacgatctc ttcgagctcc gccgcgagca cgaacgtctc gaggtccatc ttcatcgtgt
   407401 tcggcgcgcg gccggcgacg gtgtcggcca ggcgcgtggt gatcgcagcc tcctcggcgc
   407461 ggccgctgac ggcggcggca gcggcgtcga tccggtcgag caggtcgcgg aggcccgccg
   407521 cggccgacgc cgcctcggtc acggcggcga tcgcggcgga acgggcggcg ccggtgtcgg
   407581 cgatggcccg ctcggcatcg tcctgctcgc cgtcggcgac ctgcacgtcg acggtgtcca
   407641 gttcgagttc gagtgcgcgg gccttcgccg cggtcagcgc cgccgcgtgg gcggacaccg
   407701 ccgcgtcgag ctcggcccgg gcggcatcag ggaggagcgc cgccaccacg tcggcggcgt
   407761 cgtcgaactc ggatgccgcg atgcgggcgt cacggtcggt gaccgtgtcg acgcggaccc
   407821 gatcccgctc ggcggtgacg cggcgggcgt cgatgacggc ggtggcccga gaacgacggg
   407881 agcgctccgc ctcgatgcgg tcggcgaggg acgggtggtc gccgcgcaga tcggcgaggg
   407941 agcgacggat gtcggcgcgg gtcgcgtcgg cgccggcctg ctcctcgcgg agcgctgcca
   408001 accggtcggc gagggcggcc gcttcggtcc gcgccgcctc ctcgagcgcg gcgaggtcgg
   408061 tgagcatctc ggtcagggcc tcgacgcggg cgcgcgccgc gacggcatcc gcgtgggccg
   408121 cgtcggccgc cgccaggtcg acggagaggg aggcgacctc gcgtccgccg ctcgcggtca
   408181 ccgcgacggc gtgggcctcg cgcgcggcgg ctgctgtggt ggcggcctgc cgctcgccct
   408241 cggtcgcgcg gtcgcgggcg gtctcggcag cggcgaggtc gtcatcggaa acgggatcgc
   408301 tcgtcaccgg ggcgggcgca gggtgctccg tggacccgca caccgggcac gggtcgccgg
   408361 gggccagtgc ggcggcgagc tcgccggcgc gcccggcgag ccgctgccgg aggagcgtgg
   408421 ccacctgctc tgtcgcgccg accgccgccg cgttggcggc gagataccgc tcttccgcag
   408481 cgtcacgctc gggcagcagt cgctcggccg cgcgcgcggc gtcgagggcc gccctcaggg
   408541 tcgagcgggt cgcggagcgc tcgtcgatct gagacgcctc tgcccgtgcc gttgcgagat
   408601 cggatgctgc ctcttcgcgt cgcgcgggca gggcgccgag tcgtgtctcg atctcctcgt
   408661 gggcagccgc gacggtggcg atctcccggg cgcgggcgtc ggctgcgtcg tcgagcgcgg
   408721 tgagttggcg ctcggcgtcc tgcgccgctt cggcgcgcgc gatcgtgccg gtgagcacct
   408781 cgacgacagc gacgaggtcg gcgtctgccg ggtcgcccgc cgcgatccag tccgcggtcg
   408841 cgtgatcggc cgccaggagg gcgtccgcat gccgcgccgc ggcacggtcg gcggcctcga
   408901 tcgacccgcg gagcgtctcg gccgcgcgcg cccgttccaa ccggctgcgc tgcgcgtcgg
   408961 cggcgggcac gtccgcctct cggcgggcga gctcgcgtcg cgccgcctcg agcgccacga
   409021 ggcgctgcat ccggtcggcc aactcctgac gacggcgggc ggcggcttct gcggcggctt
   409081 cggcggagat gcgctcattc gaccgcacgt cgacccggta ctcggcccgc gaacgcgccc
   409141 tggcgacagc ctcgcggcga gcggtcaagt cgtggactgc ggcggcctcg tcgtcgcccg
   409201 acagcccgtg agaggcgatg tcgcgctcgg cgatgtcgag gagcgtccgc acctgcgcgc
   409261 cgccctcgtc gaggctcttc tgcgcgtcgc gacgccgttg ctcgaggtcg tccttgtact
   409321 gctcgaaccg acgggtgccg aagagcgtcc gcagcagctg ctggcgttcc gctcccgagg
   409381 ccagcaggaa ccgggagaac ttgttctgcg cgagcaggat gacctgctgg aactgcacgg
   409441 cggtgaggcc cagcacctcg tcgagcagct gaccgacctc gcgctgtttg gcggcgcgtc
   409501 cgatccacgc gccgtcgacg ttctcctcga gctccgcgcg cgcgggttcg agggtcatcc
   409561 ccccgccgcg cttggcgggc cgctcgtagt cgggtgcgcg ggtgacgcgc cagcgcgtgc
   409621 cgcccacggt gaactccagc cgcacctcgg tgggatcggt gacgaaggta tggtcgctgc
   409681 gaagtcgacg gtcgccgccc tcgtacctcg ggaccgaccc gtacagcgcg aagctgaccc
   409741 cgtcgaggat gctcgatttg cccgcaccgg tccgccccgt gatgaggaac agcccgtcgg
   409801 cgtcgaacgc gtcgaaatcg atcgcctgcc gctcgcggaa cggcccgaag ccggtgagct
   409861 cgaggcggtg gagcttcacg cgagcgcctc ctggcgcacc cgctcgtcga gcacgtcgtc
   409921 gagcagctcc gcctcgcggt cggtgacccc gttgccctcg cgcacgtgga cgaggaaggc
   409981 atcgacgagt tctcgatcgg tccgcgccgc ccggacgcgc tcgacgtagc tcgcggcccc
   410041 gcgctcccgc acctgcgccg gaacgtgcac cacgcgagcg cagaacggga accgctcctg
   410101 aagccggcgg agcgggtcgg cctcggggag atcgtcagtg tattcgacgc acacccaggc
   410161 gtcttcggcg ccctcgttcg cgggctcgct caggatgtcg gcgaacgcgc cgcggagggt
   410221 gaccagacgg cgcggcaccg gcaggtcgag ccaatcgacc gactgcagcc cgtcggcgtt
   410281 gagctcgacg agccacgagc cgcgcggctt cgcgccctcg ccgaagttgt agtgcagcgg
   410341 cgcgcccgcg tagcggacgc tctcggacaa gcgctgacgg ccgtggatgt ggccgagcgc
   410401 catgtagtcg acgccctcga aggcggcgag ggggacgatg tcgagcccgc cctgctggat
   410461 gtcgcgctcg aggtgcggag tcggctcgac gccggcggcg aagcagtgcg cgacggcgac
   410521 cgaacgccct cctcgctcgg cgagatcggc gcggacgagg tccatcgcat gaccgacgac
   410581 cgccgcctgc gagcgcgctc ccgcccaccc gccgtcgcgg tgacggagaa gggccggctc
   410641 gaggtacggg atcccgtaga tgtggacggg gccgtgctcg tcgtcgacgg tcaccggcgt
   410701 tccgatgccg tcgggatcgg tgagcacgtg gatgccgtcg cgcagcaggc cggcctggaa
   410761 gccgagccgg gcggcggagt cgtggttgcc gctcgtgacc acgactttcg cgccggtgtc
   410821 ggcgagggcg cgcagcgtgt cgctgagcag tccgtagcag ccggccgccg gggtcgccga
   410881 gtcgaagacg tcgcccgcca cgatgaccac gtcgacggcc ttctcgcgca cctggactgt
   410941 cagcgcctcg agcacgctgc gcagcgcatc gagcgtggag tgaccgtgga aggtccgccc
   411001 gatgtgccag tcggaggtgt gcaggatgcg catgtcttca cgctaaacgg agcccccgac
   411061 atcgcccgcg aggcccgccg cggacgcccg tccgccgcgg ggtcgcggag ggcgatcagc
   411121 tccgggcggg ctcgtcggcg acgggcgcca ccgtgccgcg ccgacgcttg gtggcgacga
   411181 ggtcgatgac ggagacgagg gtcgcgatgg cgaggaaggc tccgacagcg gccatcccgt
   411241 aggcgtaggc atcgtggaag atcgcgagcg attcgagacc ggcatccgtc tcgcggtaga
   411301 tcgtggcgta gaacagcgac agtccgatcg cggttccgac ggcggtgccg acgcgctgcc
   411361 cgagctggcc gacggagccg gcgagtccgc cctcgcggac ggggatctcc gagagcgtga
   411421 tcgtctggtt cggcgacacg acgaagccgc ctcccgctcc cgcgaacagg agcgccgcgg
   411481 ccatgccgta cgggacgacc tcgggcggaa gcgtgtaggc gacgatcgtc agagcgatca
   411541 cgctgaggag cacgaccgcg agccccatcg tgaccagctg ccggccgaag cgcgcgacga
   411601 gcaggccgcc gtagtacgag gtgacggcgc tcgccaccgc gaagccgatc gagaccatgc
   411661 cggcgaacac cggggcgatg ccgatgccgg tctggaggaa gagcgtggtg agcaggaaca
   411721 tcggcgggat cgcggtgaag taggcgacca ccacgaaggt gccgttgcgg aaggaggaga
   411781 tgcggaacat cccgaacggg atgaggggct gcttgcccga ggcgccgtag cgcttctccc
   411841 accagaagaa ggcggcggcg aaaaggacga aggccgacag cagccaccac cggttcgggt
   411901 cgtcggtcgg cgacccggtg gtgaacagga agggccacat cagcgacacg atcatgagcg
   411961 cgaagatcac gatgccgatc gggtcgagct gcagcggctt gcccgaggcc gagcgtgtct
   412021 gcggcaggag ccagatgacg cccgcgagca cgaggaggca gagcgggacg ttgaaccaga
   412081 agatgccgcg ccacccctcg gcttcgccgc cgatggcgat catgagcccg ccgatcgtcg
   412141 ggccgaaggc ggtggcgatg ccgatcgtgg cgccgaagag gccgaaggcc cggccgcgct
   412201 ccttgccgac gaagagctgc tggatcgtgc ccatcacctg cggcatctgg atgccggccg
   412261 cgatgccctg gagcagccgc gccgcgagga gcacctcgat ggtcggggcg atcgcgcaga
   412321 gcacgctcgt caccgtgaac agactgagcc cgatgatgaa gagcgtcttg cgcgagcgct
   412381 ggtcgccgag acgaccgaac ggaacgagcg cgagtccgaa cgtcaggatg tagcccgaca
   412441 cgacgagctg cagctgagtg gacgacgcgc ccagcgatcc ttcgatcgcg gggaggccga
   412501 cattgatctt cgagaggtcg aggatcgtga aggcggcgac ggagacgcag acccagaacg
   412561 ctcgccagcg ttgcgtgtga gagagcggaa tgctggcggt gttcaggtct gtcataaccg
   412621 tcctaggtta gtcgcccccg gcggcatccg gtcggtcagc gctggtcggc ctgctcatcg
   412681 gtgaggacat ccgggtcgag gccctgctgg atctccgcgc tctcgacgaa cgcgtcggcg
   412741 gcgccgtcgg gcgttccgtc gggagccagc gatgcgggcg cgccggagcg gccccggtcg
   412801 acctcgtccg ccgcctcctt cgaggcgaga tcggccgcgc cggcgggctc ggtcgtctcc
   412861 ccgcccgccg cgccgccgct ctgccagccg cccgtgggct cggcgttcgc ctcgttcgcg
   412921 ttcgtggtgt cgccgtccat gaggtgctcc ttgcgtcgag ggtgtgcgcg gctgctcgag
   412981 gcgaagccgc ctgcaagaag tgtgcggcgc gcggggcgcg gggccgacgg ggttgaccgg
   413041 ccccgccccg gggagtaccg acccgccgac ccgtggctct gcgaggatga gcgggtgagc
   413101 atcccccgcg acaccgccag cggcccgttc gtggtgacac tcgtcgtcga cctgccgatc
   413161 acgaagctcg acgcgctcga cgtgatcgcc ctcgtctccg acggcgccgt cgagaacgcc
   413221 gggaccgcct acccgagagt cgggctcggc cccggcgcat gggccgaagt gctgatcccc
   413281 aagttcgccg acccgccgcc gctcgccgtc gacgtgtgct cggaccgctc gctcgaagtg
   413341 gccgaggtgg ccgcatcgcg gctcgcggcc gcgctcgtcc aggtcggctg gaccgtgcgg
   413401 cccgctcgag gcaacgagcg agcctgatcg gatcagaccg cgcgtcgctc ctggagcagc
   413461 gcggcgtgct cggggtgcgc cgcgaaccag tcggcgacgt accagcaggt cgggatgatc
   413521 cgtcggtcgg cacggccggc gaggacctcg accgcgcggg agacgagttc gcccgcgtag
   413581 ccgtggccgc ggaaggtggg gatcgtgtac gcccgggtca gcgcgacgga ccggccgtcg
   413641 tcgttgtagt cgaggacgct caccaggtcg tcgccgcggt gcagcgtgta gcgggcggca
   413701 tccttctcgt ccgtgaacac cagttcggtc atggctccac gctacgcccg cggcaagggc
   413761 tggtctccgc ggatcggcgc ccccgtgcgg aattgagcaa tgtgtcacat tccgtcacgg
   413821 aagggctccg ggatccgcgc ggtttgacac atcgcgacgt ggttcgtcat aatcggcctc
   413881 atgactgact tcgcacgcac tctgtccgcc ctggaggcga acggaactgc cggcatcatg
   413941 atgccgcagc gtgtggtcat gtgttgccga atgtgccgct gacacggtaa tccccgctgg
   414001 gtctcgtcgc cgcttctgaa cgcggcgtcc acgacccccg agacaccggt tctccgccca
   414061 cgacgcggat gccggtcgcc tcgcacaccg gccctctgag gccatacgcg cgcaacacct
   414121 ccgaacccgc tcccgtccgg gttcctcctt cgaaggacat cgccatgtcg acctccgctc
   414181 tcctttcctc gcccgccgct ccccgtcacc tccgcgccgt cgaggacatc gctcctgccg
   414241 ccgctcccgc ggcccacgcc ctcccggccg gcaccgcacc gcgcggcttc gccctgtacg
   414301 tcggcatcga cgaggccaag gccgtcgccg acggcgtcag cctgtcggtg ctcgtggacg
   414361 ccctccgccg cacgctcgcc gagctcgccc cgcacgccga aacgcatgcc acggtcgccc
   414421 tggcacccgc cggcgcgggc ggccgcgacg tcgacgtcgt gcgcctcgcc ctgcacgagc
   414481 ccgccgccgt ggcgcgcacg aagcccgaag agcccgtcga ggagcacgtt cccggtggcg
   414541 tgacgatcga catctcccgc cgccgcgtcc acatcgacgg cgagaccgcc gccctgacgt
   414601 tcaaggagtt cgaactcctg cagtacctcg tgctccgcga gggtcggacg atcgagcgca
   414661 ccgagctggt gtcgtcgctc tggagccacg ccgacagcga tgaggcaccc ggagagcgga
   414721 ccatcgacgt ccacgtgcgc cggctccgtt cgaagctcgg gcgctacgag gacatcgtcc
   414781 gcaccgtccg cggcatcggc taccggttcg accgccacgc cgacgtcgtg atccgctacg
   414841 gtcacggcac gccgtcgccc gaccgcttct gaggccgcag gccgcactgt cggccgcccg
   414901 acgtagggtg tcggcatgag gtcggtgggg cagcagcgaa cggcggagcg acagcaggtc
   414961 gcatcccggt cgctccgccc cctcgaggcc gagtaccgcc cccgggtgcc gaccgacgtc
   415021 cacggtgcga tccgctacca gcagcgcggg gcgcacgacc cgacgcagac gaccgccgac
   415081 ggagtcatct ggcgggtgac gcgtaccccc gacggcatcg ccacgacggc gatccgcgtc
   415141 ggcctgcgca cggtgcgcgc tgcggcctgg gggccggggg ccgcctggac gctgagtcag
   415201 ctgccccggc tgtgcggcgc agacgacgac cccgacgggt tcgacgcgtc gcggcatccg
   415261 ctcatcgccg cgacccatca ccggcgcccc gatctgagga tcggcgcgac cgacctcgtc
   415321 ttcgacgcgc tcgcgagcag catcttcgag cagaaggtca ccggtctgca ggccttcggc
   415381 gcgtggcggt ggatcgtcac ccactacggg gagcccgcgc ccggccccac gccgcggccg
   415441 atgtacgcga ccccggccga gtggcggatg atcccgagct gggcctggca ccgcgcgggg
   415501 ctcgagccgc cgcagtcccg caccgtggtc gccgccgccc ggcgccggga gtcgatcgag
   415561 cgcgccgctg ccgcagcgac gacgggcgac gaccgcgacc gggtgctcac gagcctgccg
   415621 ggcgtgggcg tctggacgag cgccgagacc cgcatccgag ccttcggcga cgcggatgcc
   415681 gtcagcttcg gcgactacca cgtcgcccat caggtcggct atgcgctcac cggcacccgc
   415741 gtcgacgacg acggcatgcg cgagctgctc gagccgtggc gcggtcaccg tcagcgcgtg
   415801 atccgcctga tcggcgcgag cggcgtgcag gagccgcggc gcggcccccg cctggcgccc
   415861 gaggatcatc gcggccgctg agccgctcgt ccgccgtcag cggcggtcga cgagcgcggt
   415921 gatcgcctcg ggcaggtgct ccaggatcgc gatgtgcccg gcgtccgcca cagtgatcag
   415981 tcgcgcgtcc cggaggccgt cggcgagggc gcggccgtgc gagggcggga ccacccgatc
   416041 gaggtcgccg tgcatcacca cgaccggcgt ggtcacgttg ccgaggtcga agccccaggg
   416101 ccgggtgaac gcgatgtcgt cgtcgatgag cccctcaccg ccccactcgg ccgacgccgc
   416161 gacgtcgtcg ccgagcgatg cccaggtcgt ctcgagggcg cgatagtcgg cggcgacgaa
   416221 gctctcgggg tcgaagcggt cgacctcggc atgggtcgtc cgggcctcga ggccttcgat
   416281 tcccgcgcgc agccccgagg ggtcgatcat gccgtcgaac cacgtctcgt cgccggggcg
   416341 gaacggcgcg aggccggcca gcgtgatgac gccggcgacc cgactcggca gcacggcggc
   416401 gcaggcgagt gcgtgcggac cgccgcccga cgcgccgacg gagatcacgt cgtgcagctc
   416461 gagggcctcg aagacccgct cgaggccggc ggcgacgctc cggacatccc ggtacacctc
   416521 gcggggcgcc ccaccgtagg cgggccgggc gaccgagacg acgtccatcc ccgccgcggc
   416581 ggcggcctcg gcgaccggcg gcagcacggc gcccgtctgc ggggatccgt gatgccagag
   416641 caggacgggg cgctccttcc ccggccactc ggtcgtcgcg tggacgggga tatcggacag
   416701 gagcggatga gagagcttca cgccgccacg ctaaccgtcc gcacggcggc gatctagggt
   416761 ggggacatga cgaagcgccg ctgggaacgg ggacacagct actgggctct cggggccctg
   416821 ctcgtcttcg ccatcggcat cctgttcggg ctggtcatgc agaacatctg gctcgggctc
   416881 gtcctcgccg ccgccgtgtc gatcggctgg ctcatcgcct acgagtcgcg acggggccgc
   416941 aatcagggca tctacgaccg cgacgacgac ggcgcgcagc tctagtagta gaccgcgagc
   417001 cgccctcgcg gcccatcgat gacctcgacc tcggtgtcga agatctcgga gagcacgtcg
   417061 cctcggatga tctcctcggg gctgccgaaa gctgcgacgc ggccgctttt catcgcgcac
   417121 acccggtcgg cgtagtggcc ggcgaagttg atgtcgtgga gcaccacgac gatcgtgcgc
   417181 ccgagttcga cggcggcgcg atggaggtgc cgcatcatct gcacagcgtg ctggatgtcg
   417241 aggttgttga gcggttcgtc gaggagcacg tagtcggtgt cctgggcgag gaccatcgcg
   417301 acgtaagcgc gctggcgctg gccgcccgac agctcgtcga ggtaacgccc ctccagccca
   417361 tcgagaccga ggaagtcgat cgaccggtcg atgatcgcct cgtcctcgcg ggtgagacgg
   417421 ccgcgcgagt gcgggtagcg cccgaagccg accagctggc gcaccgtcag cctggtgacg
   417481 aagtggttct cctgccggag gatcgcgacg accttcgcca ggtcccgcga cggcgtcgcc
   417541 gcgacgtcgt gcccaccgac agaaatggtg cccgagtcgg cggagaggag tcggccgatc
   417601 atcgtgagca gcgtcgactt tccggcaccg ttgggcccga tcagggccgt gatgccgccg
   417661 gagggcaggt cgagggtgac gggcccgatc gcgacgtcgg tcgtgtagcg cttctcgacg
   417721 gcggtgagcg agatcacagg cgcccctttc gcaggaggtg gatgaggaag aacgagccgc
   417781 cgacgatctc gacgatgatg ccgaccgagc ctgccgcgta gaacacgtgc ttgaggacga
   417841 cgtacgcccc gccgagaacg acgaacccga cgagcgcggc cagagcgaac atccgccggt
   417901 ggtcgaacgt gtcggccagt tggtaggtga tcatcgcgac gaggaacccg aagaacgtca
   417961 tcggtccgat gagcgaggtc gacaccgcca tcagcaccga cacgagcagc agcgcctgga
   418021 tcgactcccg ccggtgcggg gagccgagac tcagggcgac gggccgcccg agcccgagga
   418081 cgttcagtcg tccgccgcct agccagagcg ctccggccgc cgcgagggcg agcggtacgg
   418141 cgaccggcag gtaggtcgcg tcggcgttcg cgacactgcc gatcagccgt gcggtgagca
   418201 ggtcgaactc ggtgggcgtc agcatccgct gcaagaaggt ggagaacgcg gcgagcgcac
   418261 cgcccaggat gatccccacc agcagcatga tctgcacgtt ggcgtagcgg ccggaaagga
   418321 gccagccgta gagggccccc gagaagatca gcatcgcgac gatttgcagg agatacggtc
   418381 cgacgccctg caccatgagg gcgccggcca tgccgaagaa gaagatcgcc gaggtggaga
   418441 tggccgtgta cagcgactcg aaccccatga tcgacggggt gacgatgcgg tttccggtca
   418501 cggtctggaa cgcgatcgtc gccgcaccct gacacaccgc gacgaccagg atcacgatga
   418561 cgctcgtgac ccgcagctcg gcgatgcgcc agaatccgtc gctgccggcg ggggcggggt
   418621 tgtcccagac gaggatgccg acggcgatga cgaccgcggc ggcgagcaac gcgctcatga
   418681 tcagcgcata ccggcgggca cgggcggccg tggggaacgg gcccgacagg gcggtgcgct
   418741 cagccatgac gacgctgccg gaggaggagg ccgatgaaca cgatcgagcc gaccatggcg
   418801 aggatcagcg acacgggcac ttcgaagggc gcgttgacga cgcgcgccag gatgtcgcac
   418861 gtcgtgatga gtgcgacccc gccgagggcg acccagggca ggttggagcg cagatcgtcg
   418921 ccccggatga gcgagacgac gttcgggacg ataaggccga ggaacggaag attccccacg
   418981 acgacggtca cgacgccggc ggccagggcg atgagcaccg tgcccacgag gacgacccgc
   419041 tcgtagttca gcccgacgtt cgtggcgacg tcctgcccga gcccggcgat cgtgaaccgg
   419101 tcggcgacga ggaagaccgc gaccacgacg acgagcacga tccagagcgg ctcgtactgc
   419161 ccgcgcagca ccgacgtgaa cgacccggtg aaccagatgg cgacgctctg gagcatgttg
   419221 gtcgagagcg cgatgaacgt cgagaccgcg cccaccacgg ccccgagcat catcccgacg
   419281 atcgggacga tgatcgacga cgtcagcatg acgcggcgga ggaagaggaa gaacagcatg
   419341 gtgcccacga aggccatgcc gacggcgccc accatgcgca ccatgagcgg cgcatcgggg
   419401 aggacgagca tgaccaggag cagcccgagc cccgcccact cggtggttcc ggtggtcgtg
   419461 ggctcgacga agcggttctg ggtcagcagc tgcatgacga ggccgcacat ggcgagggcg
   419521 gcaccggcca ggacgaggcc gaccgtgcgg gggatgcggg tgatcgcgaa catctcgccg
   419581 ccgtccgcgg caccgaacac gtcgtagacg ccgatcgaga gcgatagggc gatgagtgcg
   419641 ccgacggccg cgactcccag ggccagcggc caggtgaaca ggcgcccgcg ggagcggcgg
   419701 ctccgcgcgg gcgcccggac aaggtcggtc atcagctctc gagtgcgtcc gccaggtcgt
   419761 tgaagaacgt cgtgtacgtc tcgatgcctt cgttgaggta cgtgccctgc ggcatgtaga
   419821 cgatgttccc ctcggtgacc gcggtgacgt ttcggagggc ttcggagtcc gcgatgaggt
   419881 cgttcgccgg cgtgtaggcc tcgtcggtgt tgacgctgac gcccgcgtcg cggtccatga
   419941 cgaggatcca gtcggggttc gacgcggcaa ccgcctcgac cgagatgtca tcgccctggt
   420001 ggtcggtcga gccgtcggac tcgagcgccg gtgtgaggcc gaggatgtcg tagacgggcc
   420061 cgagtgtgcg gcccgtcgtg ggtgcggcgt agttgatctc gccgcccgag gtgatgaggc
   420121 ccatgacggt ctgcgagtcg tcgtaggcgg agatcacgcg gtcgatggat gcctcgaact
   420181 cggcgacgag cgcggcggcc tcatcctgct tgccgaacac ctcgccgagg gtggtcacct
   420241 gtcgcgtgag ttcctcgtcg aagggctcgc cgtcacgcgg gtcgagttcg acgatcgtcg
   420301 cgtcggggac gagggtctcg aagtcggcgt agtagcccga gaaccgctgg ccgttgacga
   420361 tcaggtcggg atcggctgcg acgacggcct cgaggtcggg ctcgttgtgg ttgccgaggt
   420421 tcgcgacacc ggcgccgtct tctttgtagg acaggccggc ggggaagatg tcgagcggcg
   420481 cagccacgac gtcgatcccc caggcgtcga gcatcgagat cgtgcggttg tcggtggcga
   420541 cgacgcgctc cggcggcgag ggcacggtct gctcgccgtg gttgtcctcg acggtgacgg
   420601 tcgcaggcgc cgagcccgcg gcgggctcgg cggccggcgt ggtgccggcg cagcccgcga
   420661 gggcggcgac ggcgacggcc gccaccgagg cggcgacgag ggggcgggga gtgcgcatgt
   420721 gagtgctcct gtcatcggag gcgcgggcgc gtatcagcgc gctggcgcat ccgttcggaa
   420781 gggtgagccc ggcgatcgcc cggcccactt agggtagcct tacctatatg agcaccgtca
   420841 aatccgcccc ctcttttcgg ctggagcgac agccgctcga cctccgattc cgccgcgtca
   420901 ccctcacccg ccgggtgtgg gagaccccgg cgtacgtgcg cgtgcgcctg gagggagccg
   420961 acctgaccgg gttcacgtcg ctcggaagcg acgaccacat gcggctcttc ttcccccctg
   421021 cggcaaccga cgacgacgca gcgttgcgcg ccgctccgag ccgcgagtac acgccgttgg
   421081 tatgggatgc cgacgcgggc tggctcgacg tcgagttcgc cgtccacggc gacaccggcg
   421141 tggcggcccc ttgggcggcg accgcgccga tcggcgcgca gatcggcgtc ggcggcccgc
   421201 gcggctccat ggtgatctcc ggccggccgg acgcctggtt cctcgccggc gacgagaccg
   421261 ccgttcccgc gatccgccgg ttcgctgcgc tgatggacga tcacgcggtc ggccgcatcg
   421321 tgatcgaagt gacggatgcc gcccacgagc tgcccgtggc cgcgccgcgc ggcgtggacg
   421381 tcagcgtcgt ccaccgcggc gccgagactc ccggcgtcgc cctcgccgcc ctgctcgacg
   421441 cgctcggcgc ggacgagcgt ccggagggcg agctgttcgg attcgtcgcc gccgagcagg
   421501 gcatcgtcaa ggccggacgg tcgctgctcc tcgaacgatg ggatgcggca tccgatcagg
   421561 tcgtcgtgaa gggctactgg aagcgcggcg aggccgagta ccacgccccc cactgagccg
   421621 ggacggcgtc aggggcggaa ggtcagccga tgccggatcc gcggtgggcc gccgaatcgg
   421681 ccctgccgtg tcggactgcc agccgcacga cccagtagac cccgagcacg accagcgcga
   421741 agagcgcgat gacggcgatg acgatcgcca ggtgccagcc gaagagtccg ctcatgccgc
   421801 cacactgcca cagcagacgg tcgggcgcac gcctgtcgtt gacgcgacac gcccgggcga
   421861 ctagcgtggc agagctgtgc cgaccggcac ggcagaaccc ggaggacgcc atgaccgcgc
   421921 acacgcgtga tctgctccag cggaacgagg gccagccctc gttccggtac gagccgtacc
   421981 ctccggcgcg cgccgtctga cgccatcacc gtccgacgcc ccgcaccgaa aaggtccggg
   422041 gcgttttttc gtgtgttcct ctccacacgt ggatgcctcg gccactccac aaaggaaagg
   422101 aatcatggag aagctcacga acaggctggt gtcctgggcg agcctcatcg atgagaagac
   422161 catcgagcag gcccgcacct cgtcacgcat gccgttcatc tacccgcact tggcgctcat
   422221 gccggacgcg cacctcggca agggggcgac cgtcggttcg gtcatcccca ccctcggtgc
   422281 catcatgccg gctgccgtcg gagtcgacat cggctgcggg atgatcgccg tccgcacgca
   422341 gttcacgcgg gcgcagctcg aggggcgcga cctgaccgcg ctgcgcgagc agatcgagcg
   422401 cgccgtgccg ctgtcggcgg gacgcgacaa ccgcaagatc gtcgcgacgg ccgagccgcg
   422461 cgtcgccgag ttggaggaac tcgccgcagc gaacgggttc gacccggcat cctatgcggg
   422521 ccactggcgc aaccaggtgg ggtcgctcgg gtcgggaaac cacttcatcg aggtctccgt
   422581 cgacgagacc gacgcggtgt ggatgttcct gcactcgggt tctcgagggg tcggcaacaa
   422641 gatcgccacg catcacatcg gggtcgcgca gcgcctcgcg acacagtggt ggatcgacct
   422701 gcccgaccgc gacctcgcct acctcgtcga aggcacggcg gagtttgaca cgtacatccg
   422761 tgagctccgc tgggcgcagc acttcgctct actcaaccgc gaggagatga tggatcgcgt
   422821 ctcccggcag ctgtcggagg tgatgggcga ggacgtcgtc gagcacgagc gcatcaactg
   422881 ccaccacaac ttcaccgaga gcgagacgca cttcggaaag caggtgtggg tgtcgcgcaa
   422941 gggcgcgatc caggcggatg ccgggcgccc cgggctcatc cccgggtcga tgggcacagc
   423001 gtcgtacgtc gtcaccggac gcggcaaccc cgtctccctc aactcgtcgc cccacggcgc
   423061 gggaagggag tactcgaggt cggccgcacg gcgcacgttc acgcacgacc agctccgaga
   423121 ggcgatgacc ggtatcgagt tccgtgacac ggacgccttc atcgatgaga tcccgcaggc
   423181 gtacaagccg atcgaccggg tcatggccga cgcggccgac ctcgtcgaga tccgacacac
   423241 gctccgccag ctcgtcaacg tgaagggcga ctagcctccg gccggtcgct tcgggcggcg
   423301 acccttacat ctcctcgtgg gtgtcggggt cgccgtccca caggcggccg cgctcgagag
   423361 cactgagcga ggcgacctcg tcgtcggtga gctcgaagga gaagacgtcg gcgttctcgc
   423421 gctgccgagc cggatcggcg gacttcggga tcggagtgct gcccaggtgg acgtgccagc
   423481 gcagcaccgc ctgcgtcgga gtgaccccgt gggccgccgc gatggcctgg accacgggct
   423541 cggtgagcag ctcgctccgc cgggcgagcg ggctccagct ctcggtgcgg attccctgcg
   423601 ctgcatggaa cgcccggagg tgcgcctgcg ggaagtacgg atgcagctcg acctggttca
   423661 cggccgggac gacaccggtc gcctcgatga tgcgggcgag catcggctcg gtgaagttcg
   423721 agacgccgac cgagccgacg aggccgtccc gctgcagctc gaccatcgca cggaaggtgt
   423781 cgacgtactt gtcgacgctc gggttcggcc agtggatgag gtacaggtcg atgcgctcga
   423841 ggcctagccg ctcgagcgac ccccgcgcgc tcgcgagcgt ctcgtcgtag ccgtggtcgc
   423901 gccccggaac cttcgtcgtg acgaggagct catcacggat gccgcttcgg cggacagcct
   423961 cgcccacctc cgcctcgttc tcgtagttga cggcggaatc gagcagccgg tagccgctct
   424021 cgaccgccga gaccatcgcg tcgacgccgt cgtcgccgcg gaggttgtac gtgccgagac
   424081 cgagctgcgg aaaggcggtg ccgtcgttca gggagaccgg agggatcgag atcatgcctt
   424141 cacgctacgc cccggaggcg ctcccccgcc cgtggcaaca ggtcgtccgg ggtgtcgaga
   424201 tcggcgcgca gacctgaggt ggcccgcacc ggcagaggcc ggcacccgaa gacgacgtgc
   424261 cgtgcgacgg agtccggacc ccgaggcgcg acttcgcatc ggcgaacggt ttgacgggga
   424321 tcatcaccgc ccagccgtgg ccgctcaccc gacggcatca acctctgggt cccggtggtc
   424381 gacgaacgcg ccatccggat gcggctggcc gcctcgggca tcgcggcctc agccggcacc
   424441 cctaccgcac ccccaccgac gaggtcgcca cccggcacat ccgagtcacg gctggggccc
   424501 tcaccgcgaa cgtgcgcctg gtcgccgagg cgttggccga ggcggcagag gcgccgccgg
   424561 tgcgctgagt gcagaggcca gccggagacg atcgtttccg gcgctcgata ctgacgatca
   424621 cgggcaatgc gccgcaaacg cgcaccaaag cacgtaacaa gatctcttcc cgcagggccg
   424681 ctgagtatcg tcgtcgcatg cgcccaccgt tcatgaatac cccggagcag ctcgaatctc
   424741 tccatgggca gcagtacctc gtgcttcgcc caacttcaga ggtggcggat cgctacgcga
   424801 cggagcagaa cgacgctctg gctctggctg gacttccaca cccgcacacg gggcacgtga
   424861 cgcttcgagg tttctacgag ccaacacgtc gtggcgagct cacggcgctg gtccgcagtt
   424921 gggctgccga gcaacagccg atcgagatca tcggcgaggc cgtcgactca ttccctgagc
   424981 cgtggcagat cctcatcctt cgacttgctc gcgcgcgctc tcttgtcgcc gcctacgcga
   425041 ccctgaccga cgtgctggat cagaccgatt tccaccgcct cggtgagctg cccctcgacg
   425101 actggacctt tcacatgtcc gtcgtctacg gcaagacact gtcgagtgag gactggaaga
   425161 cgatcgagtc cgcacgagtt caggagttcg agcatccagt tcgcgagacc gtcaacgaga
   425221 tagagctcgt ctcgtacgca aacggcgagg agcacagcga ggtcatccaa ctcggcatct
   425281 gaggtgcggc tcgccgacgt accgatcgct tgcgtgcgcc ccaacaccac ctgccgaaaa
   425341 cgatcgttta cggcgcagtc ggcgccgacg tcgaccacgg cgcgacgcgc cgacaggcaa
   425401 cgcgccaaaa ccccgcgccg aaaccagcac ctgccgaaac gcggcgggag cattttcggt
   425461 gtggcatgtt gcctcacccg ggcaggagcg gagccgcggg tgtgatgcgg tgatcaggag
   425521 cgtgagtttt gggcgccgca gcgacgaacg agggctaagc cccgatcaag gcgcccacga
   425581 taaggtgaac cacttcgctc cgatcagcct gggcacacgc gccgctgcgc tgcgacaccg
   425641 aggggatcgc tcttgaccat gacatcgtca ggcagtcgat cacgcacgca gctcgttctc
   425701 tggatcgttg tgatgggcgc gatcgccttg gggcttttcg cgatcctggt gacgagtgcg
   425761 ctgaacgcag cgatcttggt cgaccaggtc cccggcggcg acgcaggcct tgccaccaca
   425821 ccggctctcg aggcggccta ccaggctatg ggctggtcgt tctccgcact cgtcgcggtg
   425881 gtcgcgggcg gagtcgccgc accactcgtg gtgaggttca cccgcgctcg tcgctccgcg
   425941 tcccgctagg cctcgcgctg agcgtcagag ccccgcggcc gcgagcgcgg cgacggcgag
   426001 cgcgcgggtg cgggcggcat ccgacatcca tagcggttcg acgtgtgcgg tgacaccgag
   426061 agcatcgacg gatgccgcgg cctcgccgcc gagcagaccg ggggttaacc cgaaagaagg
   426121 tctccgggcg gccccgctgt gcgtgaatcg gagccgccct acgttggaga catgacttcc
   426181 gacactcccc cgcccgcccg gcgacacggc cccctggtcc ggctgggtgc gctcgctcag
   426241 ctcgccgtga tcgcccctct cggcgtcggc gtgctgacca ccctcatcgg cctgatcagc
   426301 gccggcgtcg ccaccatcct catcctcgga ttcgggttgc tgctgctcat cgcgggcctc
   426361 tacgtcgcct gggccgcatc atggttcgag cacgagcggg tcgagggtct ctacggccac
   426421 ggcgttcctg ccctccgcat ccgcaccagc cgtgatcccg gcttccgcgg cttcctccgc
   426481 agcctctgga gccagttcac ggatgccgcg atgtggcgcg gaatcggcag cctcgccgtg
   426541 gcgacggtgc tgggctgggt cgtcttcggc gcggtctgga gcatcgtccg cagcatcgac
   426601 ctcgccttct cccccctgtt cgggcggtcg atcggcactc tccccttcac cgacatcccg
   426661 ctcgccgacg gctgggtcgc cgtcggcggt gtgatcggca tcgtcgtcgg tctcggcatc
   426721 ctgttcggcg tctcgcacct cgacgacctg ctcacccgct cgatcctcgt gccctcgcgt
   426781 gaggcgctgc tcgccgagca ggcgcggacc gcgggagccc agcgcgccgg cgcggtgcgg
   426841 gccagcgaag tcgaacgcac ccgtatcgag cgtgacctgc acgacggcgt ccagccccgg
   426901 ctcgtctcgg tcggcatgac gctcggcctg gctcagcaga agatcgacag cgatccggtc
   426961 gccgcgaagg cgctcatcga cgaggcgcac acctcgacga aagctgccat caccgaactg
   427021 cggcagctcg cccgcggcat ccatgcctcc gtcctcgacg accgcggact cgacgccgcc
   427081 ctgtcggccc tcgcggcgcg atcgcacgtc cccgtgctgc tcgacgtgcg cgtcgacggt
   427141 cgctgcagcg cgacctccga agcggcggtc tacttcgtca tcgcggaatc gttgaccaac
   427201 gccgccaagc acgcccgtgc cacagaagtg cgcgtcgtgg tgcgggaccg cggtgacgcg
   427261 gcgaccggac gggccatctg ggcccgcgtc gaggacaacg gcatcggcgg cgccgccgtc
   427321 accccgggcg gcggactgga cggcatcatg aaccgcgtcc tcgccgcagg cggctccgcg
   427381 cgcctcgaca gccccgtcgg cggcccgacc tccctggagg tgacggtccc atgcgtatcc
   427441 tgatctgcga agactcgacc ctcctccgcg aaggactcgt ccgggtgctg gaggacgcgg
   427501 gccacacggt cgtcgccgcc cttcccgacg cccgttcgct cgccgcagcg gtcacagact
   427561 ccgagcccga gctgtgcatc ctcgacgtca ggcttccccc gacgttcacc gacgagggca
   427621 tccgcgccgc tctcgagctc cgcgcccagc accccgcgct ccccgtcgtc gtcctcagcc
   427681 agtacgtcga ggaacggtat gcgagcgagc tcatcacagg ccagaacgcc gcccttggct
   427741 acctcctgaa agaccgggtc gccgacgtcc gcgacttcct cgactcgatc gaccggatcg
   427801 caggaggggc cacggtcctc gaccccgagg tcgtcgccca gctgctgacg aggcgggccc
   427861 gcgacgaacg gatgtcgcgg ctcaccgacc gtgaacgatc ggttctggcg ctgatcgccg
   427921 agggcaagag caacgccgcg atcgccgcga cgctgttcgt ctcagaggcc agcgtcgaga
   427981 agcacatcac ctccctcttc cagaagctcg gcctcgaaca ggacgagcac ggcaatcgac
   428041 gcgtcctcgc ggcgctcgtc cacctcgagc acggcggccc caccgtcacc gatctcggcc
   428101 accccaacca gaacggaacc gtccgatgag catcgacctg aacccgccca ccgcggcgac
   428161 ccccggaccg acccctcccc ccgccccgcc ccggtcgtcg tcgcgggccg tcgccatcgt
   428221 cgcgatctgc gtcggcggcg ccctgatcct cggcaccgtc ctcacgggag tggcatcggc
   428281 gctgtgggcg gcgggcgccg gcgcggcgac aggcagccgg tcagcggatg ccgccggcgt
   428341 ctccgcactg tcgctcgatg tgtcagccgg ccacgtggtg atcgcctacg ccgacgtcga
   428401 cgaggcgacc ctcgaggtgt cggggggcga caggggctgg cgcctggagc gtcagggcga
   428461 caccctgtcc ctgtcgaaca gccgcccctg gtgggccggc tgggacggct gggacggcac
   428521 caccagccgc ggcaccctca ccctccccgc tgcgctcgcg gacgagaagc tcgacgcgcg
   428581 cttcgaggtg tcggcgggat ccatcaccgc cgacggaacc tacggaaccc tcctcgtcga
   428641 ggtgggcgcg ggcgatgccg atgtcaccgg ctcggcggac gacctcacgg tcgacgtgag
   428701 cgccggcagc gccgacgtca ccctcagcga cgtgcaacag gggaacctcg tcatcggggc
   428761 gggcgagatc gtcgcgacgc tcacgggcac cgcgccggat gaggtgctcg tcgacgtcag
   428821 cgcgggcacc ctcgtcgcga ccctccccga cgaggcgtac gacgtgaggt ccgacgtctc
   428881 ggtcggctct ctcgacaatc tgctgtccac ctcgacgggg gccgctcgga cggtcgacgt
   428941 ccaggtatcg gcgggcgacg tcaccctgcg cccgctcccc tgatccgggc gcatcacgca
   429001 ggaaagggac ggacccgtcg ggtccgtccc tttctcgtgg gggtcgtcag gagacgacgg
   429061 cgatctcgtt cggcacgtgc ggcagcgtga cggtgctgac gatctcaccg gtggtgaggt
   429121 cgacggccac gagctcgctg tcggcggggt cggtcacgta ggcgatgtcg ccggcgacct
   429181 tcaccgcggg gtgcggcgcc tgccattcgg cggggccctc ccacgggtcg atgacgggga
   429241 gcgacgaggt gacctcgcca gtcgccgggt cgatcgtgtg cagctgtccg tcggtgccga
   429301 tcaggacggc ctcctcggac gggccgcggg caatcccgcg gaacgtgtac tcgacaccct
   429361 tcgggagggc gaccttctcg agggtctgcg cctcggtgtc gacgagtgcg atgttgcgga
   429421 gcaggtagcc ctcggcatcc gggtcgtcct tatagtccat gaccaccagc gggctggtct
   429481 cggagacgta ggcgttgccg atgcggccgt actcgtcggg cgaggtcagc ttggtgatct
   429541 cgccgtcctt gtagacgagg gcgccgttct cgcagccgaa cacgacgacc tcgcccgccg
   429601 cggtgccttc accgtggacg ccggggcact ggtcgttcgt ggcgacctcg gtgcggtcgg
   429661 cgtcgaggac gcggatgccg ctgcgccccg cctcgtcgcc gacggtcgtc aggagcgtgc
   429721 cgtcttcgag ctcgaccgag acgccgtggt gcgcggtcac gccgggaacg acctcggcgt
   429781 cggggagcgc gccgtcggac tcggccagct cggccgagtc gaagatcgtc gtgtcgctcg
   429841 tcgcgtcgtc gtagagcacg gtcttgccgc cgtgggtgac cacgtggccg gccgccgcag
   429901 cggacaccac ggagtccgtg agcgccggct cctgcacgtc gaggagctgg aagcccttcg
   429961 aggtggtcac catgacgtgg cgaccgtcgc cggcggggtt cagccggatg aactcctccg
   430021 agtcgaagtc gccgagggtt tcgaggtcgt cgccgccgag gacgagcacg ccgccttcgt
   430081 agccgatggc gacgcggggc cccgccgggg cgggcgaggc ggtcgggctc gcgtcggcgc
   430141 cgggagcgga tgccggctca ccggcggtgg cgcagcccgc gagcagcagg gcagcggcgc
   430201 cggccagggc gccgaactgc agggtcttct tcatgggggt tttcctttcc agggaaatgc
   430261 ctcacggacg gaggccgtct gagatgctct gcaggttgcg tcgcatcatg tcgaggtagg
   430321 tgtcgccggg ttctccggcg gcggcgaggg attcggtgaa gagcgggacg accttcacgt
   430381 cgcggcccgc ctcctctgcg agcacctgca tgagccggtc gggctgagag gagtcggcga
   430441 agatcgtcgt cacgccgccc tcgtcgatcg cgtcgacgag ctcctgcagg tcggaggcgc
   430501 tcggcgccgc gagcgtcgtg ccgccgggga cggccgcacc caggatgcgg acgtcgtagc
   430561 ggcgggcgag gtagccgaac acgtgatggt tggtcacgag cgcgcggtgg gcggcaggga
   430621 tcgcgcgcag ggtctcggcc atcgaggcgt cgaggtcgtc gagcgccgcc cgatactcgt
   430681 ccgcggcggc ctcgaccgtc gcagcgccgt ccccggcgat ctcggcgagc acgggcgtga
   430741 gcgcgtcgac gacacgggcc gtctgggtgg ggtcggtcca gaagtgggga tcggtggcat
   430801 ccgcatcggc ataggcgagc gcctcgacgt gatcgccggc gacgaactgc gccaccccgt
   430861 cggcggcgga ggcgtcgacg tggtgctgca ccccctcctc gaggccgagg ccgttcgaga
   430921 tcacgaggtc ggccgagcgc atctcggccg cttcgcgcgc cgagagctcg aacgagtgcg
   430981 gatcggcatt cgggggcatg agggtgatca cgtcgatctc atcgccgacg aggttctcgg
   431041 tgatgtcgcc caggatgttc gtcgtcgcca cgaccgtcgg tcggtcggag ccggcgggag
   431101 cgcaggagac gagcaccgac acggcgagcg cagcggcgac gacggccgcg acgcgcctca
   431161 tcggccggtc tccgcgacga gcatcggtgc gtgggacgtc tcgaaagtgc gggcgatgcg
   431221 cgcgtcgtcg gcgggatcga tctcgaacat cgccttctcg gcagggccgc cgagataggt
   431281 gcggttctga tcgacggtga gcgagacgcc cccggccagg gcggggtcgg cgagggatgc
   431341 cgcgacgagc ggctccgtcc tcgcgagcgc cgtgccgctc tcccccgaca gcacgagcac
   431401 ggcgccgtcg gcggtcaggg cgacgacgtt ctgatcggcg tcgtcgacgg cggagacccg
   431461 gacgagctcc tcgcccgcgt cgatgcgggt ccacgtgcgc tcacgggtgt cgagcagcca
   431521 gaacgcctcg gtcccggtga agcccgcgac cgtcggccgc ccctcgcgcg ccgagaacga
   431581 gagggcccgg tcagcggcgc cggacggata gggcacccgc tcgaacgtcg tgccgtcggc
   431641 atccgtcacc gcgagcacag cgccgtcgtc gcagcccacc acgacaccga cgttcgtcgc
   431701 gatggagccg gacggctccg cgcacgggac gacctcgagc tcggtcccgt cggcgtcgac
   431761 atggcggagg ccaccggcat ccgggtcggt cacgagcgcg ccgatcggca gcggaacgac
   431821 catgccgtca tgcggggcga cctcgagccg gaagcgctcg acgatcgagc ccttcttcag
   431881 cgcgtcgagg tcgagcagca cggcgtcgcc gccggtgaag aagacgccgg cgccgaggtc
   431941 gctcgcgacc gtctgcgggg tgccgtctcc gacgacctcg ccgagcgtcg cggcgggcgc
   432001 ctcgtagtag tggaagtgat cgacgtggtt ccaggtccac gcgccgctgt cgacgatgga
   432061 gatctcaccg tcgcgctcgg cgtagagaaa acggccgtct gtcgcgaggt catcggccgg
   432121 agcgatctcg cccagggtcg tcgtctgctc gtcgaggagg tcgagatgat gcacgacgcc
   432181 gtcgggcgcc acgctcgtca gatgcagcgc gggttcggca agctcggtgg ccccctcgat
   432241 cgcgccgtgg ccgtcgccgg tcgcatcggc atcggcgggc gcggattcgg gtgccggggc
   432301 gctctggcag gcggtgagga ggacggcagc ggcgaggacg ccgccgaggg cgaagggtgc
   432361 gcgggaggtc atgcggtcct ttcgagaggc ggaatgggca cgcgcgcggc gcggccgagg
   432421 gcgcggatgc cggtggacac cgcgccggag cagatcgccg tgaaggcgac ggtggcccct
   432481 gcggccgtgc cgaggtgcca ggagaggagg aggcccgcgc ccaccgacac gacgccgatg
   432541 cccgcggcga gcaccatcgt cggaacgatg cgccgcgtcc acgcgctcgc ggcgacggcg
   432601 ggaccgagga gcatgcccac gacgagcagc gacccgaccg cctggtaggc ggaaacgacc
   432661 gcgagggtga cgagtccgac gagcacgacg tgcgccagcc gggggcggag tccgagcagc
   432721 tgcgcctgcc gggggtcgac cgtcagggcg acgaaagagc gatgaccggc ggcggcgacg
   432781 agcagggtga ccgcgacggc gacggccagg accacgatgt cggccggctc gatcgcgagg
   432841 atgtcgccga agaggatcgc ggaggcgtcg gtcgcgaagc tgcgtgacgc ggagatcacg
   432901 atgacaccga gcgacaggct cgccacgaac agcagcccga tgctggtgtc ggcggagagc
   432961 cggccgcggc gctggagcgc tccgacgccg agcgacatcg cggcggcgct gagcgccgcg
   433021 ccgaccaggg gcgggaatcc ggtgagagtg gcgacggcca cgccgggcag catcccgtgc
   433081 gccatcgcct cgccgaggaa ggccatcccg cgaagcacga cccaggttcc gacgacgccg
   433141 cagacgatcg ccacgagagc gccgccgagg aaggcacgct gcacgaaggt cgcggcgaac
   433201 gggtcgagga ggaggaggga cacgtggcac gacgatacac gtaattgaga acggttttca
   433261 tttgcaacaa tggggggatg cacagccccg ctctcgacgt tcccgtcgtc cgactcgatg
   433321 acgtccatgt cgagatcgac ggtcatgccg ctctccgggg cgtgtctgcg acggccgacc
   433381 ggggacgcat cctcgcgatc gtcggcgcga acggctcggg caagtcgacg ctcgtctcgg
   433441 tcgcggccgg gctccggctg ccgacgtcgg ggacggcgac gatcaccccg ggggcgcgga
   433501 tcgccttcgt ccctcagaac accgccgaca gtgcgcgcct gccgctcacc gtgaccgacc
   433561 tcgtcgcgat gggccggtgg cgcggccggg gggccttccg cccgctccgg cgcgtcgacc
   433621 gcgagcggat cggcgcggcc atcgacgccg tcggcctcac gtcgctggcg aagcggcccc
   433681 tcggagcgct ctcgggcggt caacggcagc gggccttcgt cgggcaggcg ctcgcgcagg
   433741 acgccgacct gctggtgctc gacgagccga tgagcgggct cgatgaggca tcccggagcg
   433801 cggtcgccgc ggcggtgcgc gccgtcgcga gccagggcgc cgccgtgctg gccgtcaccc
   433861 acgacctcgc cgagctcggc gacgtcgatg gggtcatcac tctggccgac ggccggatcg
   433921 agacgcggac gtcacgacgt gacacaggcg cgtctcacat ggacgcacgc tcctgaacgc
   433981 cagtaccgtg gacgagtgac cactgctccg atcgacgcca ccaccacttc cgcctgggcc
   434041 gagctcgaat ccctcacagc gggcttcacc cccgacctgc gcggctggtt cgcggcggac
   434101 cccggccgtg tcgaacggct gagcctgacg ctcgccgacc tccacgtcga cctgtcgaag
   434161 aatctcgtta ccgatgagat cgtcgcggcg ctcgtgcgcc tggcggagca gaccggggtc
   434221 gccgagcgct acgcggcgat gctcgccggc gagcacatca acacaaccga ggaccgcgca
   434281 gtgctccaca cggcgctccg gcgacccgcg aaggccgtgc ccgcgctcgt cgtcgacggt
   434341 cagcagatcg acgacgacgt ccagagcgtg ctgagcgccg tcgccgagtt cgccggccgc
   434401 gtgcggtcgg gcgagtggac gggcatcacc ggcaagaagg tcgagacggt cgtcaacatc
   434461 gggatcggcg ggtcggacct cggcccggtc atgatctcgg ccgcgctgga gccgtacgcg
   434521 gatgccggga tctcggcgcg cttcgtctcg aatatcgacc cgttcgacat cgcgtcgaag
   434581 acgaaggacc tcgaccccga gacgacgctg ttcatcgtcg cctcgaagac gttcacgacg
   434641 ctcgagacgc tgacgaacgc ccgcctcgcg cgcgactggc tgtgggaggg gctcgccgca
   434701 gcgggtgtca tcgacggcag cgacgagcgg aagaaggatg ccgtcgcgca ccacttcgtc
   434761 gccgtgtcga ccgctctcga caaggtcgcg gagttcggca tcgacaccga caacgccttc
   434821 ggcttctggg actgggtcgg cggccggtac tcggtcgatt ccgccatcgg actgtcgctc
   434881 gcgatcgaat tcggcggcga caccttccgc gagctgctcg ccggcttcca tgccgtggac
   434941 gagcacgttc gcaccacgcc gctggcgcag aacgtgccgg tcgtgatggg gcttctcaac
   435001 gtctggtaca cgaacttcct cggggcccag tcgcatgccg tgctcccgta cgcgcagcag
   435061 ttgagccggt tcgccgccta cctgcagcag ctcaccatgg agtcgaacgg caagtcggtg
   435121 cggtgggacg ggtcccccgt cacgacggag accggcgagg tgttctgggg cgagcccggc
   435181 accaacggtc agcacgcctt ctaccagctc atccaccagg ggacgcgcct gatccccgcc
   435241 gacttcatcg cgttcgcgaa tcccgcgtac gcgctgaccg acggtgagcg cgacgtgcac
   435301 ggactgttcc tggcgaactt cctcgcgcag acgaaggccc tcgccttcgg aaagacggcg
   435361 gaggaggtcg aggctgaggg tacgaccggc ccgctcgtgg ccgcgcgtac cttccccggc
   435421 aaccgcccga cgacgtcgat cttcgccccg tcgctgaccc cgcgggtgct gggcgagctt
   435481 gtcgcactgt acgagcacat caccttcacg cagggcgtga tctggggcat caactccttc
   435541 gaccagtggg gagtcgagct cggcaagcag ctcgcgatgc agatcgcccc ggcgatcgag
   435601 ggcgacagcg acgcattcgc atcgcaggat gcctcgacca aggcgctgct ggagtactac
   435661 cgcgaccacc gggcctgaga ctcagcggcc gtgaggcgtc tcgaggtcga ggtcggcggc
   435721 tgggagcatt cctgctgcgg tccggagctc cgccgcttca cgaaggtcga ctggactgtg
   435781 ttcaccgctc ccggcggccg tttggtggag acgcatcacg gcctggatga tctccagggc
   435841 cttgaggtca cccaggtcgc cggcacgatc gtggagctgg aggccgtcga acgcgatggt
   435901 tcacgcacac cgatcacccg tatccccagt gggcgagccc tgcgcgggat tgaccaggaa
   435961 gacgcgggcg acgtcatcaa tttgtacacc gacggcgtcc tcgacgtctc cgacgaacgc
   436021 tttatcgtga ccgtcgaggt ccaggactga ccgtccgctc agaacggtgg cgggtcgacg
   436081 gtgaatctgg ggatgcggcg ttcggggtgc acgaggtaga cgcgacccgc gggcgaggtc
   436141 cattcgagcg ctccgccggg tttcgctctg actcgccagt ccgtgtggtg tttgagggtg
   436201 tggtggccgc ggcagagcgg ggcgaggttg ctggcgtcgg tgtgtccgcc gtaatgccag
   436261 tcgacggtgt ggtcgatgtc gcaccggtcg gcggggatcc cgcatccggg tgccatgcag
   436321 cgtgccgcgc gccacgcgac gaggcgtcgg aggtctgcgg gtggtcggta ctgctcccgt
   436381 ccgacggaga ggacgacccc ggtctcgggg tgggtgagga cccgcatcca ccccgatgca
   436441 gaaccgcaca gttcccgggc ccggtcgatc gggatcggcc cgacgccgtc gacctgcgcc
   436501 gtggggcctt ctcccatgag cagtgtcaat gcggggacgg tgatcgcgac ggtcggccgg
   436561 atcccgcgag ccgcttccgg gagcgatgcg gtttcaccgt cgatcagcag gtctccgaac
   436621 gcgtcggccc gtctctgatc gagcgagcgc tcatcgtcga ggctcttcgc gatcgcggtg
   436681 agccgcccgt gaatcgcgtt cgcctcgacg gtcggaaggt gggccgtcag ccacgccatc
   436741 ccgtcggcgc cggcgtcgac acggacgtgc cggtgagcga cggcatccgc gtggcattcg
   436801 gcgagggtcg cctctcgttc acggtcgacg atccgtttca tcgcccgccg gaacgtgccc
   436861 gtcgacatct cctccgacag ggcgagcacc tcagcgacca gctcatcccg cacctgatcg
   436921 aggtcgtcga gcccgtcgac gatgatcgtc gcgtgggtct cggtgatcga cgcctcaccc
   436981 atcgacgcca gcacggccgg gtagcgatac accagcgccc gtccgacacc catgagccgc
   437041 ccggcggcgt gctcggtgat ccgcaacgcc gaggcgacct cgagccgcac cgaccgctcc
   437101 acgagcacgg ccgtgtcgcc gcgacggtgc gcgtcggcga tcgcgtcgtc ccagagttcg
   437161 acgatgcacc ggtaccgctg cgcggcgtgc acggtcgcca tgtcggcgca catcaccacc
   437221 cagtcgagcg tcgtcgggat gtcggcgggc acctcgacgg gccactcgtc gacccactct
   437281 gcactggaca taaacccaga ctagaagggg gttccgacat cgggtcgcgg cctcgacacc
   437341 cgcctcgccg gcccgccacg gtgcgccgga cgcggacccc ctggacaccg gcccgcacac
   437401 ggtccactct ggtcgcacac cccgacgaag gagaccgcat gttccagacc gacggcgcat
   437461 acagcgggtt cgctgtcgac gatctcgacg ccgcccgcac gttctacgca gagacgctcg
   437521 gcctcgatgt caccactctc gccagtggct tcctcgagct gaacctcgaa tcggggggca
   437581 cggtgctgat ctacggaaaa gagcaccacg accccgcggg cttcaccgtg ctcaactttg
   437641 ccgtcgacga cgtcgaagcg gcggtcgacc agctcaacga gaggggcgtg cagaccgcca
   437701 tctacgacga tgtacccacc gactcgaagg gcatcatgcg cgagaccgac ggcccgatga
   437761 tcgcgtggtt ccgcgacccg gcgggcaacg tgctcgccgt gcacgagcgc tgaggtcagg
   437821 cctcccagta ccccacggcg cagaggagcc gggtctcgtc gtcggcgtct gccggaggct
   437881 cgatcgcggg agggaagaca ccccactggc gccattcgtc ggcgttcggc acgacgtgct
   437941 cgctcagccc gtcgatcagc gcgggcgaca tccggaacgg gatgcccagg tgcttcgcga
   438001 tgagccacgc ctggaacgcg cgataggtcg ccaggtgcgc gagcccctcc gccgccgggt
   438061 agtcgccgta ctggaagcgg aagaccgtgt cgggggcgac gcccgcgcgc accgccgcgg
   438121 tcgcgacatc gtgcgccgcg tcgtaggcgg cgatcggatc gtcgccgagg agatcggcat
   438181 ccgcgaactc gtccccgtcc gcgacagagc ggcccgcgag cacgcccggc acccacgctt
   438241 cgtcgtaggt gtgcgcaaac acgatgtccc ggaacgtggg gtcgggggtc gaggtccact
   438301 ccccgggagc cgggcgggcg agatcggtcg gatcgatgcg gtcgatgacc gaacgcagcg
   438361 cggcgtcggc ctcaaggaac agctgatcag gtgtcatggc gcacacgcta gacccgcccg
   438421 ccgacaccgt ccagcggtgc gctcacgagc ccccgtgcat gtggatgcgc tcgcccgacg
   438481 cgctgaagat gctcacgact tcggcggggc ctgcggcggt cgcgccgatg ctgtggggaa
   438541 ggcgggtgtc gaactcgacc gcctcaccgg ggccgatctc gtgctcgacg ccatcgagga
   438601 cgagccgcac cactccgctc aggacgaaga accactcggc gccgtcgtgg accttcggcg
   438661 aggcggcctc cgccgtaggc ggaaacgtga tcttgaaggt ctgcagcgag gagtgctcga
   438721 gcgtcaacgg ggcgatcacc atgccgtccc ggcgccgcgt cgcccggcgc acgcgcgggt
   438781 cgacggggtc ggcgcgcacg aggtcgtcga gggtgaggcc gagcacggag accagcggca
   438841 cgaggagctc gagggaggcc tgacgctgac ccgactcgag ccgcgagagc gtgctcgcgg
   438901 acatgccgac cttccccgcc aggtcggcaa gggtccatcc gagctgctgc cgggccgtgc
   438961 gcagccgcag ccccacccga tcgacatcca ttgacatgag gccagtttgc catttccgca
   439021 agcaaggttg tggtttccgc gaactccgcg ccacggtgga tccatgacag acactctctg
   439081 ggacgccctc atcatcggcg gcgggaccgc cggcctgagc gccgcgcaga tgctcggccg
   439141 ggctcggcgc cgcacccttg tgatcgacgc gggatcgccg cgcaaccggt tcgccgggca
   439201 catgcacggc gtactcggcc acgacggacg ctcgcccctc gacctgctcg ccgccggacg
   439261 caccgaagcc gaggcgtacg gcgtcgcctt cgccgcggcc acggtctccc ggttggtcga
   439321 tgccggagac cacatcgaca tcgagtgcga cgacggcgcg acgctgtcgg cgcgcagcgt
   439381 gctcctcgcg agcggcgtcg cggacgacct ccctgacatc cccggcctcc gggagcagtg
   439441 gggacgcgga gtcctccact gcccgtactg ccacggctac gaggtcgcgg gccggcgcct
   439501 cggcgtgctg gcgacctcgc ccgccagcct ccaccagatc gagctcatcc ggcagtggag
   439561 cgacgatgtc accgcgttca ccgctgcggc cgggccgttc gacgccgagg tgtccgcacg
   439621 gctttccgcg cgcggcatcc gggtggtcac caccgccgtg acggcggtgc aggagcggga
   439681 gggcaccctc gtcggcgtga cgacggcaga cggtgccgag cacccgatcg acgcgctctt
   439741 caccgcgccc gtcccgcgcc tcctcctggg tttcgccgac gagctctccc tcgccgcatc
   439801 ggatcagccc gggggtggcg tcgccgtcga cgcgcgcgga gccacgagtc acgcgcggat
   439861 cttcgcggca ggcaacgtcg tctcgccgta cggcaacgtg ccactgtcga tggggcaggg
   439921 ctccatggcg ggcgcgggca tgaacgccgt cctcgtgcag gaggatgccg cggacgccgt
   439981 cgccgcgctg tcagtcgccg cgcactgacg cggcagcggc cgccgcgcgc gccagccagg
   440041 ccggcggcgg cccgaagcgc tggaacggga cgagccgtcc cgccgccgag tcgacgagga
   440101 gcgcctggaa ccggtcgatg cgcgtctgct cgcgcttggc gctgccgacc cagtgggtga
   440161 cggcccgccg gtacgacggg atcgcggcat cccagaacgc ctgcgcggca gggtcggcgg
   440221 cgagcgcggc ccgctgcgcg tcggtcagct cgctctggag ctcgtgcgcg tacacgccgg
   440281 tgcgctcggg cacgcggcgc tcgtaggcgg cgatgccggc cggcagcatc cgcccctcag
   440341 cccgcagcct ctcgacgtgc gccacgttca ccgcactcca gatcgatgcc gcctttcgcg
   440401 gggtccaccg ctgcatccgt gctccgtctc ccgccggacg gctgaccgaa tcgatccagc
   440461 cgacgcagag ggcctcgggc acggcgtcgg cccaggccag tccctgccgc ggatcaccct
   440521 tgcgatagaa cagcgtccag atctcggggg ccgactcgtg gttcgcctcg agccagaccc
   440581 ggaactccgc cgccgacgcg aagaagacgg gggcggatgc cggtgctgcc atgccgtgac
   440641 ggtagcaccg gcctccgacg cgggctcagt ggaggtcgag gtggttccag gctccgggct
   440701 ggtcgagctg ggcgtaggag acctcggcgc cggcatccgt gaccgacgcg gtgcacaaca
   440761 ggagggacag cgtcggatag ccctgcggac ggttgtcgcg gatgatcgcg cggtcatcgg
   440821 tgggcgggag ctcggtggtc tcctccagag ccgccagcca cgcctcgacc cagtcgccct
   440881 gcgcggcggt ctcggcgaac cggctccgcc acgcggcgat gcgcgccgtc ttcggatcgt
   440941 cgacgtcgtc gtgggcgatc atgtggaccc cgggggcgag ctcggcgacc cgaacggatt
   441001 caccgtccca catcgatacg cgcgcctggc cggaagagac ctccagcagg ttgaagccgt
   441061 gcgtcggcgg cgcatcggcg agcgcccgcc ccgcgaccgc atcgagcacg atgtgcccgc
   441121 gggatcccgt ggccgccgcg tcgtcgatga gatcggcacg gttgaggacg accgcgagcc
   441181 ggcccgcggc gggatccgcg gcgagccacg ccccgccggc gcgcgtatcg cgcacgccga
   441241 cgacgcccgg gagctccggc caccacgtgc cgagcgggtc ccaggcacgg gtcgggtctt
   441301 cgtcgcggac ggcgaggagc cgcacggcgg ccccgggatc ctcggggaca tggacgatga
   441361 cggtgcacat cgcggggccc ttccgggtcc gagcccgtgg caggatcgga ccatgttcgt
   441421 cgtcgtgggc gtctcaggcg gtattgccgc atacaagacg gtgcaggtgg ttcgtgcgct
   441481 ggtcaccaac gggcacgagg tgcacgttgt tcccaccgac gacgcgttgc gcttcgtcgg
   441541 gaccgccacc tgggaggcga tcagccgcca tcctgtcacg acgagcgtgc acgacgacgt
   441601 cgacgaggtg aggcacgtgg ccctcgggac caaggccgac ctggtgatcg tcgcccccgc
   441661 caccgcgaac acgctcgcga agatggcggc gggcatctcc gacaacctgc tcggcgtcac
   441721 gctgctcgcg acgaccgctc ccgtcgtcgt cgcccccgcc atgcacaccg cgatgtggga
   441781 ccacgccgcg acccgcgcca acatcgcgac cctccgcgcg cgcggcgtgc acatcgtcgg
   441841 gccggccgac gggcccctga ccggcggcga cagcggcccg ggtcgcatgg tggagcccga
   441901 cgagatcgtc gccgaggcgc tcgctgccgc cggagagacg gatgccgtca cgccgggcga
   441961 tctcgacggc gtgcgcgtcg tcgtctcgac gggaggcacc cgcgaaccca tcgaccccgt
   442021 ccgcttcatc ggaaaccgct cgagcggacg ccagggcgcc gaggtggcgc tggccgccgc
   442081 cgcacgcggc gcccgggtgc acatcgtcgc ggcgcacatc gaggggcccg tgctcgacga
   442141 ggtgctccgg catccgtcgg tcaccgtcga gcgggtcggg acgacgctcg agctccagac
   442201 cgccatggtc gccgcggcca cagacgtcga tgcgatcgtg atggcggcgg cggtcgccga
   442261 cttctccgtg ccggaggtct cggacgtcaa gatccgcaag gaggacggca cggtcaccct
   442321 cgacctggtc gagaaccccg acatcctcgc gggtatcgtc cgggaccgtc gcccgggcca
   442381 gacgatcgtc ggcttcgcgg ccgagaccgc ggccggcgac gaggagcttc gtgagcgggg
   442441 catccgcaaa cgcgcccgca agggcgtcga cctcctcgcg gtcaacctcg tcggctggac
   442501 cgaaggcttc gagacccccg gaaaccgtgc gctgttcatc gacgcgacag acgaggtcgt
   442561 cgccgaggcg gccggcacga agcgcgaagt cgccgacgcg ctgtgggacg cggtgctgcg
   442621 actgcgctga gcgcgcgccc gccgggccga ctcggtgtcc ggccaccgta acccatccga
   442681 ttcgccgacg gttccgaaga actgtgtgca gcccacaggg cgcgccgttt tgtggtgcgc
   442741 ccgcacaccc gttcaccgat cgaggcccga tgcgtcagac cgccactcct ctcctcgccg
   442801 acgtcgagga gcaccggaac atcaccgacc tcctcgtgcg gcgtgcgcag tccgcgcccg
   442861 agcacgtcgc gttcgacgtc gccgacggcc ccggccgctg gcgcggagtc acgaccgcat
   442921 cgttctccga tgaggtgcgc accctcgcca agggcttcat cgccgcgggc ctccagcccg
   442981 gcgatgcact ggcgatcatg gcgcctactc ggtacgagtg ggccgtggcc gacctggccg
   443041 cctggttcgc gggcgccgtc gtcgtccccg tctacgacac ctcgtcaccc ctccaggtga
   443101 ccgcgatcgt cgccgacgcc gatgtgcgcc tgggcatcgg gggcaccctc gcgcagacgc
   443161 ggctgctggc cgacgcgttc gcgtcgaccg gcaccggcgc gctcggcgcg ttcgcgatgg
   443221 atgccgggga gatcggaggc gactcccccg ccaccctcgc cgacctcgcg gcgcgcgccg
   443281 gagacgtcga cgacgccacc ctcgagcgtc accgcaccgc ggccggcctc gattcggcgg
   443341 ccaccatcgt ctacacctcg ggtacgaccg gcgagcccaa gggcgccgtg ctcacccacc
   443401 ggaacttcct cggccaggtg ctcaacatcg ccgccgccta cggcgaggtc gtccaccctg
   443461 ccggcaacac gatcatcttc ctgcccctcg cccacgtcct cgcccgaggg ctccagctca
   443521 tctgcctcgc gaacggcatg cgcatcgcgc acctgagcga cacgaccgcc gtcgtcgaga
   443581 cgctcagcgc gctgcggccg accttcctcg tcgtcgtccc gcgcgtgctg cagcgcatcc
   443641 agaacgccgc ggcgcagaag gccgcgaacg cccgtctcac gggcgtctgg cgcaccgccg
   443701 tgcacaccgc cgaggcctgg ggcgccgccg ccgagggccc cgtcgacgac gagccagcga
   443761 ccggcccgtc gctcgcgctc cgcctccgcc accggctctt cgaccggatg ttctacgcgc
   443821 ggctccgcca gatcatgggc ggccgtatcg actacgtcct ctcgggcggc gcgcgcctcg
   443881 accgcgacct gtcgctcttc ttccgcggca tcggcgttcc cgtcatcgag gggtacggcc
   443941 tcaccgagac gaccgcaccg ctcaccggca acctccccag cgacatccgg gcaggcaccg
   444001 tggggcggcc gctgcccgga tcgaccgtgc gcatcagcgc cgagggagag gtgctcgcca
   444061 agggcatcgg catcttcgac ggctatcgca accccgccca caacgagggc gcgttcgtcg
   444121 acggcttctt ccgcaccggc gacctcggac ggctcgacga ccacggccgc ctcatcatcg
   444181 agggtcgact gaaggacgtc atcgtcacgt cgacgggcaa gaccgtcgtc cccgcgccgt
   444241 gggagttcgc cgtcgaggcg cacccgctga tctcgcacgc cgtcatggtc ggcgaggggc
   444301 ggtcgtacct gtcggcgatc ctgctgctcg accccctcgc cctcgccgaa cgcgggtggc
   444361 tcccggcatc cggacccggc gccgtccggc cgggagcgct cgacgagctc gccgacgatg
   444421 ccctccgctc cgaggtgcag gcggccgtcg acgcggcgaa cgcgcgcgtc gcccacagcg
   444481 agcaggtgcg ccgattcgcc ctcgtcgtcg ccgacctcga cgacaccacg atcatcaccc
   444541 cgaccctcaa gatcaagcgc cgcgtcgtgc tcgatcgcgg ctccgccgtc gtcgagcacc
   444601 tctacggctg atccccccgt atcccacccc acccgactcg gaaggcaccc cttgtccccc
   444661 accgcacgcg cctcgatcct gaccgtcgtg gtcactctcg tgatcggcgg cctcgtcgcc
   444721 ctcgccggca gtcagggcgg cgtcaccgtc ggcggcatcc cgctgttcgc cgccgccgtc
   444781 gccgcggcgt tcctggtgca gatcatcgtc ttcatcccgt cggcgctggc ccgcaccgag
   444841 cgcttcttcg acgccaccgg cagcgcgacg ttcatcctcg tcaccctcgg cgtgctgctg
   444901 gcgcagccgg gcggcgacgt ccgcagcatc atcctcaccg tgatggtcgt cgcatgggcg
   444961 gtgcgcctcg gctcgttcct gttcctgcgc atccaccgct cgggcgccga cgaccgcttc
   445021 gacgacatca aggtgtcgcc gctgcgcttc ctgcgcgtct gggtgatcca gggcctgtgg
   445081 gtcagcgtca cctccgctgc cgcgtggatc gcgatggccg ccccggcgaa cgaccgcgcc
   445141 gggttcgacg tcttcgccgg tgtcggcatc gccatctggg cggtcggcct cgtgatcgag
   445201 atcgtcgccg acctccagaa gaacgccttc aaggccgatc ccgcgaaccg gggcaccttc
   445261 atccgcacgg ggctgtggtc gcgatcgcgt caccccaact acttcggcga gatcctcgtc
   445321 tgggtgggcg tcgccgtcgt ggcggtgccc gtcttcgagg gctggcagtg gatcggcctg
   445381 ctgtcgccgc tgttcgtcat cctcctgctc acccgggtca gcggcatccc gctgctcgag
   445441 aagaaagccg acgaccgctg gggcggtgac gccgactacg aggccttcaa ggccgcgaca
   445501 ccggtgctcg tcccctcgct cgtccgcccg aaggtcgcag cgccgagcgc cgcctgatcg
   445561 ggcagaggtg gccggcgggc gccggccacc tcctctctca gcccaggacg tcgagcgtcg
   445621 gcgccggcgt gccgtggacg tgctcaccga ggaagccgaa caccgtctcg taccagacga
   445681 cggcgtgctg cggcttcagg acccagtggt tctcgtcggg gaacatcagg aagcggtgct
   445741 cggtcgtgcc gtcatcggcg ccgacgtgct cgttcagctc cgaccagagt cggaggctct
   445801 cgccgacggg cacccggtag tcgcggtcgc cgtggatcac gagcagcggg gtgcggacgt
   445861 cggcgacgaa gcgatggggc gagttctcga tcatcgcctc gggcgtgaag atgcgctgcc
   445921 agtacgacga gctgtccgtg gttcccgcga actggtcgag ggcccacagg ctggcgtgcg
   445981 tcacgatggc acggaaccga tcggtgtggc ccgcgatcca gttcgccatg tacccgccga
   446041 acgacccgcc catcgccgct gtcttcgtct cgtcgatgtc actgcgcgcc tcgacggcgt
   446101 cggtgatggc gagcaggtcg gtgtacggct tcgagcccca gctgttccac ccgcgggcga
   446161 tgaagtcgag gccgtagccg gtcgacagcg ccgggtcggg aaggagcacc gcgtagccgc
   446221 gcgccaccgc gagctgagga gtccaacgcc agctccacgc gttccagctg ttgagcggcc
   446281 cgccgtggat ccacagcagc agtggcgccg ggctcgcagc gtcggcgccg tccggcagca
   446341 gcagccaccc gcggatgcgg gcgccgtcct cggcggtcgt ctcgacctcg gtcatcgtcg
   446401 ccgccggcgt aggtgccggc gccggcgtcg cgagggcggt cacggtgccg tccggatcga
   446461 cgcggacagg gtgcggcggc accatccacg acgatcgcag tgccacgatg gcccccgagc
   446521 ggcggtcgac gctgacgtgc gtgtacgtgt gctcgtcggt ggtgagctgc tgggcgggcc
   446581 ccccgtccag cgggatgcgg aagaccgggc cgcgaccgtc ctgatcggcg gtgacgatga
   446641 gcgcctcgtc gccggcgtcg aaggtcaggc tcgacggcca ccggtcccac ccctcgccga
   446701 tgcggcgggc ctccgacccg tcggtgcgcg acacccacag ctcctggtcg gcggggccct
   446761 cgggcgatcc gaaggccgac cggacgaagg cgacccacgc gccgtcggcg ctcaccgtgg
   446821 gggcctcggc cgacacgtcc cgctcgtcga acagggccct gcgctccccc gtctccacgt
   446881 cgatggcgac gagcgcgaac cgggcgtcgc ggccctgcgg cacgcgaagg gccgcgatca
   446941 gcgtgcgtcc gtcgggggtg agggcggcac ctgcgctgtc gcccgaccgg cccgggccgg
   447001 gggtgaggtc gcggggacgc ggcagctccg cagggtaggg cgtggtggca tccgcttcat
   447061 cggcggcagc ctcggatgcc gcggcggagc cgatcgtgtc ggccaggtcc gacaggtcga
   447121 gggagagcag gtggggcgcg tcggggccga ggtcggcgtc ccagtagcgc accggatagg
   447181 tcgtgtgcag gatcgcggag accttgcgct tcttccgctc cgcgcggagc gccgcatcgg
   447241 cttcgagggt gcccgccgag gggaggagtc cagccgcgac gacggcgacg gatgccgcat
   447301 cggcgacggc cgcgatggct cccactccgc ccgcgagacg gctgatcgcg cgcgcctctc
   447361 ctccggcggc cggcaggcgc cacagctgcg ccgcagcctc gtcgtcgtcg ccgtcggcgt
   447421 cgggacgacc actgacgaac aggagatcgc cgtccgccgt gaacgccgcg ccctgctcgc
   447481 ccttcgccga tcgcgtgagc cggcgcggcg acccgccgcc accggcgggc acttcccaca
   447541 gggccctgcc gtatccggtg cggtcggagt tcagtgtggc gaccgtgagc acggcacggg
   447601 cgccgtcggg cgagaggcac acggcctcga tgcggggcag cgcgatgaag tcgtcgaggg
   447661 aggagaacgg agtctgcggc atccccccac gctaaccgcg ggcggtgtca gcgcacgatg
   447721 tctgccgtgg agacgaccgt ggcgaactcg ccgtcgaggt tggtggccgt catccctgcg
   447781 agggtcgcgg cggcgacggt ggtgccgtcg ggcgcgagac ggtcgaacgt gtgggtcgcg
   447841 tcgagcgcga agtagacgtc gtatccgaga ttggcgccca cgcgcgccgt cgtctcgcag
   447901 cagtgattgg tcgtgatgcc ggcgatcacc acctgagaga gtccctgcgc ctgcagccag
   447961 gcgtggaggt cgggagcgcc gtggaaggcg gagttgacgg tcttcgtcac ccacagatcg
   448021 ggctcccccg acacgacgtc cttcatctcg ttgcccgcct gacccgggcg gagcggcgaa
   448081 ccttcggtgc gcgagtcgtg ccgcacgaga accagcggcc agccgtgctc ccgcgcgtgc
   448141 gcaatcagcg cggcgacgtt ctcctcgcag gcggggttgt cccggggccc ccaggagccc
   448201 gcgtcgtcga agcccttctg cacgtcgatc acgacgaggg cgggccggcc gaggtcgacg
   448261 gggcggggag ggatgcgcac gagtcgagcc tgtcacggcc gcgccggctc cgacggtcac
   448321 gaggcggcgg aatcctgccc atcaccctcg agccgccgag ccgcggtcag acctcgatgc
   448381 cgacggccgc gctgcagcgg gcgagctcgt cgtccgagag cgcgaggtcc gccgcctggg
   448441 cggagtcggt gatcgacgcc gcacggctcg cgccggggat cgggatgacg gtgctcccga
   448501 gcgagagctc ccaggccagg acgacctgct gggggctgac gccgtgcgcc cggccgatct
   448561 cggcgaacgc ggcgaaacgc tcaccgaccg atcgggcgcc gccgccggtg ccgccgaggg
   448621 ggctccaggg gaggaacgcg atgccgcgct cgacgcagtg cgcgagctcg ccgtagctgc
   448681 cggagtgacg gggtgagaac tcgttctgca cactcgtcag gttgccctcg ccgagcacct
   448741 gctcggcgat gtcgatctcc tcgacgctgg cgttcgagat gccgacggcg cggatcttgc
   448801 cctcctgctg cagcgtcttg aggttctcca tgatgtcgcc gtagaccatc cagcggtcgg
   448861 gccggtggta ctggtacagg tcgatcacgt cgacgcgcag ccggcgcagc gacgcctcga
   448921 cggcgctgcg gaggtaggcg agcgagccgt cgcggccgaa gtccttctcg gcggtgcggg
   448981 tgatgccgcc cttggtggcg acgacgatcg acgaccggtc gccgccccag ccggcgaggg
   449041 cgtcggcgac gatctcctcg ttgtggccca tcgtgtccca gctgggcgcg tagatgtctg
   449101 ccgtgtcgat gagggtcacg ccggcgtcga gcgcggcgcg gacggtcgcg acggcgtcgt
   449161 cgtgcgaggg gaaggtgttg ctgctgttca tcgagaccgg catggcgccg agcccgatgg
   449221 ccgagacggt gaatggtccg agggtgcgct gctgcatggg tctccttcga cggggtgggg
   449281 tgttccatct ccaccctgcc accggcgcac ccctccggat gcggccttga cagcgcccgg
   449341 cgcgatcagc gtgaggtcag ctggtccttc acctgacggc gcagcacctt gccgatctgc
   449401 gaccggggca ggtcatcgac ctgcacgacg cggcgcggca ccttgtacga ggccaggtgc
   449461 gaccgcgtga actccttgag cgcgcccgcg tcgaagctcg ccgcgggctt cagcacgacg
   449521 gctgcgacga cgtcttcgcc gcccgagggc cggggcactc cgacgacagc ggccgcctcg
   449581 acgtcgggat gcaggatcag cacctgctcg acctcgctcg ggctcacgtt gaaaccgccg
   449641 gtgatgatga gctccttgac gcggtcgacg accgtgacga agccgtcctc cgacaccgtg
   449701 acgatgtcgc cggtgcggag ccagccgccc tcgagcagga cggccgcggt ctcgtcagga
   449761 cggccccagt agccctggaa cacctggggt ccgcggatga gaagctcgcc ggcttcgccg
   449821 atcgcgcgct ccgtggtggg gtcgtcgggg tcgacgaccc ggatctcggt gctggggaag
   449881 ggaacgccca cggtgccggg gcgccggctc gggccgatcg ggttgccgag ggcgaccggg
   449941 gaggtctcgg tcatgccgta gccctcgacg aggagccctc cggtggcttc ctcccagcgc
   450001 gtgacggtcg gcacgggcag gctcatcgcg cccgagatgg cgaagcggat gctggacagg
   450061 tcgacgccct tgcgcgtgct cgcgcgcgag agcgcgtcgt agatcggcgg gacgccgggg
   450121 aggaacgtcg gcggcgagcc cttcagcgcg gcgatggcca gatcgacgtc gaacttcggg
   450181 aacagcacga tgcgcgcacc gatcgacacg gcgaaggtca ggcagagcgt gaggccgtag
   450241 gcgtggaaga gcgggagcac cgcgtagaag gtctcctcgc cctcgcggag gcccggcacc
   450301 caggcgcgcc cctgcgccgc gttcgagcgg aggttgcggt gggagaggat cgccgccttc
   450361 ggcgtgccgg tggttccgct ggtcagctgg agcagcgccg tgtcgtcgag ccccggggcg
   450421 gggaacttgc gcgagaggtg gcgcgcctgc gagaactggt cccaccggag cacgccgcgg
   450481 gtggcgggct tggccgtcat ggcggagcgg cgttcgcggg ctgcggggat cggcagacgc
   450541 agagcgaggc gcttggccag cggcagggca tccgtcatgt tcacggccac gacggcagac
   450601 ggcgcgatgt cgctcgggaa ctcggcgacg atgtcggcga tcttgtccca cacgatcgcg
   450661 acgacggctt catgcacctc gaactggtgc cgcagctcgc gcgcggtgta ggtcgggttg
   450721 tgctcgacga cgatcgcgcc gaggcggagg atcgcgtaga acgcgatgac gtgctgcggg
   450781 cagttgggca ggatgagggc gacgcgatcg cccttttcga cgccgagctt gcggagcgcg
   450841 ttcgcggcac gggagacctg atcgccgagc tcggcgtagg tggtctcggc gccgaagaac
   450901 tcgcacgcga cgcggctgcc gtagcgggtc accgccgcgt cgagcaggtc aacgagagtc
   450961 tcggtgacgg gcgcgatctc atggggcaca ccctcggcgt acgacgccag ccagggccgg
   451021 tcgtgcaggg gggacggggt cgcgctcatc ggttcctcct cggggctgtt ccgccagcgt
   451081 agggtgcgga atcggtgtgg ctgctgtgtg cggcgagggc cgcgtcgatc agggtctccg
   451141 cggcggcgcg ggcgtcggcc gcggcgtcgg ggctgccgct gatggccgcc gtcgtctggg
   451201 cgccctcggc gaggagtgac agctgagcgg cgaggcgcgc cggtgcgccg acgtcgtcga
   451261 cgagggcggc cacgtactgc tggaagtcgc gcttctgctg ctgcgcgacc tcggcgacgg
   451321 cgggcatgac ggcgccgatc tcgccgaacg cgttgatgaa cccgcatccg cggaagtcgt
   451381 cctggcagaa ccagtcgccc aggaagtcgt agatcgccag cagcttctcg cggggcgacg
   451441 tcgcgccggc acgggcggcg gcgatgccgg catcccagat cccgcggcgg tgctgcagca
   451501 cggcgacgag gagcgcttct tttgagggga aggcggcgta caggcgcttg agggagacgc
   451561 cggcggcggc gcggacctcg tccatcccga ccgagtggat gccgcgcgcg tagaagagct
   451621 cgtcggcggc ggcgacgatg cgctcgcggt cgctgatcgg ttcggtcata gccgcgctct
   451681 ccgttctgtt cgttcgggct tcacccgctc tccaccgccg ggtcttgcgg tgagaacgtt
   451741 cgttctctag catagggctc atcacccaga gaacgctcgt tctcacactt ggaaggatca
   451801 ccatgggctc catcaccgtc ggcaccgaga actccacccc catcgagctg tactacgaag
   451861 accacggcac cggtcaggcc gtcgtcctga tccacggcta cccgctcaac ggcacgtcgt
   451921 gggagcgcca gagccgcgaa ctcctggatg ccggttaccg cgtcatcacc tacgaccgcc
   451981 gcggattcgg cgcatcgtcc aaggtcacca ccgggtacga ctacgacacc ttcgccgccg
   452041 acctcgatgc cgtcctcacg accctcgacc tcaccgacgt catcctcgtc ggcttctcga
   452101 tgggcaccgg tgagctggcc cgttacgcca agctcttcgg caccgaccgc atcgcgaagt
   452161 tcgctttcct cgcctcgctc gagcccggga tgctgacgca cggcgtgccc cagtcggtct
   452221 tcgacggcat cgccgaggcc gcacacgccg accggttcgc ctggttcacg cagttctaca
   452281 aggacttcta caacctcgac gagaacctcg gctctcgcat ctcgcaggag gccgtcaccg
   452341 ccagctggaa caccgcgacc cagagcgctc cggtcgccgc ctacgccgtc gtctcgtcgt
   452401 ggatcgagga cttcgccgac gacgtcgccg ccgtcaaggc gagcggcaag ccggcgctga
   452461 tcgcccacgg cacctccgac aacatcctcc cgatcgacgc gaccggtcgc cccttccacg
   452521 aggccctccc cgacgccgag taccacgaga tcgacggcgc cccccacggg atgctgtgga
   452581 cgcacgccga cgaggtcaac gccatcctgc tcccgttcgt gaagagctga ccgctcgctg
   452641 cacgtgaccg acctgcgggc cgggcggagt ctccgtccgg cccgcagacg tcagcggtag
   452701 accgccgatg cggcacagtg gggtgatggc ttccgctccc gacctcatgg catacgacct
   452761 cgacgcgctg cgcgagcggg tgatgcccga gaccgggggc acggtctcct cgagcatccc
   452821 gcagctggcc gacgccgacc cggacctctg cgggatcgcc ctcgcctcgg tcggcggtga
   452881 gaccagttcg agcgcgcagg ccgacatcgc cttcagcatc cagtcggcgg tgaagccctt
   452941 cctcttcgcg ctcgcgctgc aggacaccga tcgggcggcg ctcggccgga tcggcatcga
   453001 gcccaccggc gaagcgttcg atgcgatcaa gctcgaaagc ggcaccggcc gcccgcccaa
   453061 cccgatggtc aacgcggggg cgatcctcac gagcgcgctc gtcgacggcg acgacgtcga
   453121 gcagcgcacc gcccgcatcg tgtcgggact gtcggccttc gccggccgcc ccctgacggt
   453181 cgacgacgac gtggcccgga gcgaacacct gctcggcgac cgcaaccacg ccctcgccca
   453241 cctgatgcgc gcggagggca cgctccaggt cggcgccgac gaggcgatcg ccgtctacgc
   453301 gcaggcctgc gcggtgctcg tcgacgcgac ggccctggcc gtgatggggg cgacgctcgc
   453361 cgccggcggg gtcaaccccg gcacgggcga gcgcgtcgtc tcgcgcgagg tcgcgcgcga
   453421 tgtcatggcg gtgatggcga cgtgcggggt ctacgacggg tcggggcgat ggatgcggga
   453481 ggtcggcgtg ccggcgaagt cgagcgtgtc gggtgcgatc gtgatgtcgg ttcccggagt
   453541 gctcggcgcg gccgtcgtca gcccgcccct cgacgaacgc gggacgagcg tccgcggtca
   453601 ccgcgccagc gacctgctca gcgccgagct gggactccat ctgttcgcgg tgtgacaccc
   453661 cgcccgctgg cgacccgggc gcgcatcaca aattgataac aagaaatcct tgcgaccgtt
   453721 atctcgtcgt tatagagtct gagcacggta gatgttttgc tgtggcacct accgacatgt
   453781 gattgcagga cactcttggt gcaagggaca agggccggct ggatgcctct ccagccggcc
   453841 cttactcttt ccccggggat cggggctcga cgtcacatca gggcgcgtcg ccgccagatg
   453901 agaagtgcgc cgagtgcgac gagcacggtg ccggctccgg cgccgagcca gacgacgccc
   453961 gtgtcaccac cggtctgcgc cagcgatcct tctccggatg ccggcactgc cggcgccgca
   454021 tccacgtcgt cgcccggctc atccgaaccg tcggacggcc ccgccgcggt gggctcgggg
   454081 ctgggctccg gcgacggcgc gggggtgggc tcggcagacg gctccggcga cggctcgggg
   454141 gccgggtccg gcgacggcgc gggcgtgggc tcaggcgacg ggacgggagc gggcacgacg
   454201 ggcggtgcac ccagcgacac gtcgccgtcc gcaccgacgg tgaccgtcgc gctcatggcc
   454261 gcggccaggt cgagccgctg ccagctctcc tcctcgccga cgtcgagcgg atgacccgac
   454321 ggcgcggcgg tgagtgcgag cacctgacgg cgctgcgcat tgctcaggtc ggggtgactc
   454381 gaggccaaca gcgtctcggc gccggccgga acgaccacgg gcgcgtcggt cgccccgatc
   454441 gcggggaagt cgtatccgag ccggtcctcg taggacgaga gcgccgcctc ggtcgacagg
   454501 tacggcgtgt ctgcgacgat gcaggcggcg agatcgtcgc cgcagccttc ttcgaggacg
   454561 ccgcggagct cacgcgacgc ctcggccacg aggccgcgca tctgctcgtc cgcgagacgg
   454621 agctgcacga tcttctggcc catcatgcgc ccgctgatca catcgagcgc gtagtgcgct
   454681 cccatgacga tgcggttgtc gcccgcctcg gccgtgcgcg ccaggatctg cggggcgagc
   454741 tcggggagca tgacggccag ggtcgtgccc tgccagaacg cctgagaggt gtgacccgag
   454801 gggaacgcgc cgctggtgga accccacgcg tcgccgccca ccttgtcgac gtaggtgagc
   454861 tgcgtcgtcg gatcgagccg caggtagggc cggtcgtagt cgaagaagtt cttgggcggg
   454921 ttggtcgacg acgacgaccc gatcttgccg ccgctcttgc tcagcagcca cgtggtcttg
   454981 ggcagctcac cggcctcgac ggccttcgcg tagatgtctc ccagccgctg gcccaggccg
   455041 tcggccatcg tgagcgacat gtcgccgtac tggtcgacga tcgcccgttc gcgctgcgca
   455101 gcagaggcgg tgaggttgat ccggctcgtc agctcgttgt tgtacgtcat gactgcgggg
   455161 ttgccggcct cggcccggtc ggtgcgcagc ccgctgaaca cgtccatcat ccggatcgac
   455221 cagttcgagg ggtcgggggc agacgcatcg ccggtcgccg cggtcgtgtc cgacgcgtac
   455281 gaggaggtct tctgctcctc ggtgaatccc ggggcggctg ccgtggtggc ggccatcgcg
   455341 ggggtcgccg ccagggcgca cgacaccgcg atgccgatcc ccccgagtgc tgctgccgct
   455401 gtccgtgtct gtcgtcttct gctgtgcacc gtggtcactc gcgcttcttc tcgtcctcgc
   455461 cgcgggggtg cccacggtcc cgcgcagtct gatcagcgaa cgagaacagc cggtgtaccg
   455521 agggtgacgg cgcgacgacg ccgaggaggg atcagacgcc gccgccgcct ccgccgcccg
   455581 cgcccccacc ggcgaaaccc ccaccggtgg acccgcccga cgatgacgac gatgcggccg
   455641 cgaccgacag cgatccgatg cccgcggaga acgacgtgac gttgaacgcc gccgcgccgg
   455701 cgtaccaggt cggggtcatc gtctgggtgt tctcgtacag cacggcgagc tgcgacgccc
   455761 actccttctc ctgcccgaac accacggcat agggaaggag cgcctcgtac agcgccagca
   455821 tctgccgggg gtcgccgacg tcgaccgcga cgcgctcggc accgtcgggc gactgcagca
   455881 tgcggatgcg gtccgcctcc gcccattcga tgaactgccg caacccggcc aggtgatcgc
   455941 ggacctcggc gccgtccgca ctcagcggtg tgtgcacgag gcagacgatc gcgacgacga
   456001 ggagaagagg tgcggtgatg agcagtgtca cgggccagag cgggtcgaca gcggcatcca
   456061 gcatcgacgc actgcacacg agcaccacga ccgccgcggc gagcccgacg agcagcggac
   456121 ccagccgcgc ccacaccgac acccggcggt agagcccgcg cgccttgagc gctttgccgg
   456181 cctcggccag gatcttctgc gcacgcgtgg agacacgggt gtcctgactc ccgaactcgt
   456241 aggtgtcccc gggcgcaccc gacggaaaca gcgcatcgag cagcatccgg ccgtcgcggt
   456301 cggcgcgcga gcggtcgatg agttcggcca cgagtttggc tttgcccttc gactcctccg
   456361 aggagagcaa gcggatcgac ccgacgatgg cctgctcgag cacctcggcg ggaatcgcct
   456421 tgccggtctt cgacaggaac accgccgcct cgagggcgtc cactcccggc ggcgggccga
   456481 actccgcgac caccgtgggc cgccccggcg cgttgcggag ggtcgtccgc cgcaccgcga
   456541 tcgcccagac ggtcgcggcc agcagcgcga cgaaggccgc gagctgcgcc cagagccacg
   456601 gcgagcgcac atacgacgtg tcgagcggcg tgaacgtccc gtcggcgaat ccgacggcga
   456661 cggtcagcgt ctcccccggg gcgaggtcgg cctggcgcgc agtgaccgtg gccccctcgc
   456721 ccgattcttc gaggtcgatg ccgtcacagg cgaccccgct cctgaaggcc cccgcgtagc
   456781 aggcggtctc gcccatggca tccgagaggg cgggggcgag atgcaccgtc gccgtcaccg
   456841 tgccgaacgg ctgccgccag tcggtgccgt tgacgtcgag gtagagctcc gtgccggtgt
   456901 cggcgaaatc ctgggtcacg ttgtcgagcg tgtacgtgaa gacgaagacc tgacggcccc
   456961 tcacgaagtc gtccttccgt gcgacgacct ccagcccgcc gtcgatgtcg tcggtctcga
   457021 cgtcccactc ctcgcccgtt tcgtcgacga ccgattcgag cgagggtcgc atcggctcgc
   457081 cctggcggga gtcggggatc acgcggcgca tgccgtggtt ctgatcggcg tcggggaaga
   457141 tcgcgacgaa tcgctcgacg acgcgcaggc ggctcacgcc gtcgtcgtcc cgggtcaggg
   457201 tgtagtcggc gtcgaggctt tcgaaggcga agtcatcgac gtcggccgcg gcgatcgacg
   457261 gcgctgcgaa caccccgagg aacacggcca ggacggatgc cacgagggcg gcgaacgcac
   457321 gagtcgtcgt catggtcctc gagcctacga gtcgaggggc cgggggccta cgagcggcga
   457381 tacagttgac gccatgacag accgacgcct cgccatcgac gcgtgggaga gtctgttccg
   457441 ggctcagcac gaagtgatgg aagaactgtc gcgcgacttc tccgacgacg acctctccca
   457501 ggccgagtac gacgtgctcc tgaccgtgac ccgcggcgag cgcggcgccg cccgccttcg
   457561 cgacgtcacg gcgaacatgc tgatcagcca gccgagcgtc tcccgcctcg tcgaccggat
   457621 ggtgcgccgc gggctcgtca ccaagtgcca ggatccgtca gacggtcgcg gcgccgtcat
   457681 ctcggtcacc gaggcgggct cccgctcgtt ccggcgcgta gccggcctcc atggacgcaa
   457741 gatcgccgag cggatgtcgg tgctcaccga cgaggagctc acgcggctgc aggccctgac
   457801 cgcgaagctg cgcgcaaccc cctgaccggc ctgaccccct gaccgcgccg aacgcagaac
   457861 cgccccgcat ccgggcggga tgcggggcgg ctcgatgcgc gcgtcagcgg gcgcgggccc
   457921 gactcactgg tcgatcggct gcggctggtc gctctcgctc gcggtgatgg tcgacgaccc
   457981 accgtcgacg gtcacctcga tcttgcgcgg cttggcccgc tcgctcaccg gaatggtgac
   458041 gctcagcacg ccgttgctgt aggtcgccgc gatgccgtcg gtgtcgatcc cctggccgag
   458101 gttcagctga cgcaagaagc tcgccgcctc gcgctcgcgg gtgatccact tgacgccctc
   458161 gcccgcggcg agggtgcgct cggcgcggac ggtcagcagc tgtccgtcca cgtcgatgtc
   458221 gaccgagccc gggtcgatac ccggcaggtc ggcggtgagg acgtagtggt cgccgtcgcg
   458281 atagaggtcc atcggcatcc gtcgcggtcc gcggcgcgtg tcgaagaggc tcgacgcgag
   458341 tcggtcgatg tcacggaacg ggtcgtacgt ggccatgatt ctctccttct gttcagtggt
   458401 ctcaaagttg agccttagcg gctcaagtac ctccagatta gcactcgacc ccggagagtg
   458461 ccaacggttc tcgcagggcg aacgacgccg ccggcgcact taggctgacg ggatgagcag
   458521 cgccgagatc gcccccgaac ccgccgaccc gttcctctgg ctcgaggaca tctccgggcc
   458581 ggacgcagcc gggtgggcgg ccgatcgcac tgccgagacc gaggcccggt tcgccggtga
   458641 gccgcggacc gacctgcagg gcaggctcac ccgcatcctc gacgatcccg accgcctcgt
   458701 ggtcccgtcc ggccacggcg acctcatgta cgacttctgg cgagacgccg accacccccg
   458761 cggtctctgg cgtcgcacct cccgcgccgc gttcgcggcg ggcacgcccg agtgggaggt
   458821 cctcctcgac gtcgacgcgc tgggccgcga agaaggcacc gcctgggcct tcggcggagc
   458881 gacccacggc ccttccggat cgcagcgcgc gctcgtccgc ctcagccccg acggcggcga
   458941 cgccgcggtc ctccgcgagt tcgacctcga gacgggccgg ttcgccctgg acaccccgtt
   459001 ctcgctcgga gcgcacaagc accgcgccgc ctggatcgac cgcgacaccc tgctcgtcgc
   459061 ctccgccctc cacggcggcg acgtcaccga ctccgggtac cccgtgaccg cgcgggtctg
   459121 gcctcgcggc acccgcctcg acgacgccca gccgatcgtc gccggcgcgg catccgatgt
   459181 cggcgtcttc gtgcacgtcg accacaccga tgcccgcgcc acgccgctcg tgatcgtggc
   459241 gcacgacttc ttcacctccg agacctgggc gtggcggggc gacgagccgc agctcatcgc
   459301 ggcgcccccg gacgccgacg tcgacgtgca cggcgatctc gtcaccgtgc ggacgaccac
   459361 cccgtggcgg atcggcgagg tcgtccaccc cgccggtacg ctcctgctcg gcccgctcga
   459421 gaccctcacg ggtggcgacg ggacgggctt gcgcgtcgtc ttctccccca cccagacgac
   459481 cgtgctcgag acctggacgt ggacgcgcac ccgcctcgtg ctgaccctgc tcgaccgggt
   459541 gcagagccgc ctcgtcgcga tcgacccggt caccgacgcc cgcaccgacc tcgacctcga
   459601 cctcggactc ggcgacgacg acctcttcac ggcgagcgtc gtgaccgccg acgacgagga
   459661 ggacgacgag atctggctcg tcgcccgggg attcgtgacc ccgccgacgc tgctcgtctc
   459721 ggatgccgcc gccccgcgcg cccgcgtcgt cgcccgagga cgcgcgagct tcgacgcctc
   459781 gggactcgtc gcgtcgcagc attgggcggt ctcggccgac ggcacgcggg tgccgtactt
   459841 cgaggtcgga ccccgcgacc gggtcggccc cctcccggtg ctgatgaacg ggtacggcgg
   459901 gttcgagcac gcgctcacgc ccgagtaccc cacgatcgtc ggaccggcct ggctcgagcg
   459961 cggccgcgtc tacgtggtcg cgaacatccg aggcggcggc gagttcggcc cgtcgtggca
   460021 ccgggcggcg ctgcgcgaga accgccaccg cgcctacgag gacttcgccg ccgtggcgcg
   460081 cgacctcgtg acgcggggcg tctcgaccgc cgatcgcatc gcctgccacg ggcgcagcaa
   460141 cggcggcctg ctggtcggga acatgctcac ccagtatccc gacgacttcg gggcgatcgt
   460201 ctgcggcgtg ccgctgctcg acatgcgccg gtacacgcgg ctgtcggcag gggcgagctg
   460261 gatcgcggag tacggcgacc ccgacgaccc cgacgactgg gagttcgtgc gcacgttctc
   460321 gccgtaccac ctcatcgagc ccggccgcga gtacccgccc tcgcttatct acgcggcggc
   460381 gagcgacgac cgcgtgggtc cggtgcaggc gcggaagatg gcggcgcgac tggccgacga
   460441 gacggatgcc gtcgtccact acctcgagcc cctcgaaggc ggtcacgccg gcacgatcga
   460501 ctcggcctcg acggcggcac tgcacgcgac gatccacgcc ttcctcgacg cgaccgtggc
   460561 gcggcccgcc tgagcgcgca cggtcgcgcc cgtagtctgg gggtgggagg cgcatcagca
   460621 tgagcaccat cggaacggtc gacgccgacc gcgacgccgt cgtcgccgtg tgggaggaga
   460681 cgccccacac cgacgccgca ttcctcgacc gtctgcgcga gcacttcccg gcgctccacg
   460741 aagcgacgag ccgtctcgtc ggcgacgcgc ccgacggcgc cgacctcgtg cacgccctcg
   460801 tggcggcggc atccgagggc tggcatgccc gctctctcga cctcaaggtg cacggagagg
   460861 tccgcggctc cgaccggctc acctcccggc acgcggtggg cgtctcgtgc ttcgtcgacc
   460921 gctacgccgg caacctcgcg gggctcaccg acgagatcgc cgcgctgcgt gcactggggg
   460981 ccacggtcct gcacctgcag tcgccgttcg cccgtcgtcc gggcggcaca gccgacctcc
   461041 gccggatcga ccccggtctc gggtcgctcg cccgcctcgc cgacctgtcg gccggcctcc
   461101 gcctggccgg catctcgctc gccgtcgacg cgcccgtcga ggcgccggcg acagccttcg
   461161 tggcagacct gctgttcctc gccaaccacg gcgtcgaagc gttcgtcgtc gacgacccgg
   461221 cggtcgccgc ggtcgcccgc gaggtgctcg cgatcggggc tcccggtgtg gccgtcgtcg
   461281 ccccgccggc gagcgccgct cccctctggg aggcgctcgc gaccggcgat gcggcgccgc
   461341 tgcagcgcga cgtggtcacg cacggaggcg aggtgcgcct ggtggcggtg cgcgacgccg
   461401 acgcgctgac cttcgggccg gatgccgacc ggctcaccgc gttctacgcc gaaggcgcct
   461461 cgttcgcccg gggcgtcggg gttcccggcg gcgtggcggg caccaccgcc tcgctcgcgg
   461521 gtgtcgagtc cggcgatccg ctgggcgtcg cgcgggtgat cctcgcgcac gcgctcgtgc
   461581 tggcggcgcc gggcgttccg atgatcgtgt ggggcgacga ggtcgcgcag ctgaacgacg
   461641 acaccgtgtc tgccgatccg ctccgccgag gcgaccctcg ctgggtgcac cgggggcaga
   461701 agccgcgcga tcgctacgcc caggcgcggg atgccggcag cgcacccggc cgcgtgcagg
   461761 cggccgtccg cgcgctcatc gcggcgcggc acgcgacccc ggagttcgat ggcacgcggg
   461821 tgctcggatt cgacgttccg gtaccttcgg tcgtcggctg gcagcggccc ggagacgctg
   461881 gcgtcgtgct ggtgctcgcg aacacggcga ccgaggcggc atccgtcggc gccgacaccc
   461941 tctcgggctt cgccgcccgc gcgatcgatg tggtgggcgg cggcgaggtc gacctgcgtg
   462001 acggggtggc gctgcccgcc tgcggattcc gctggctgcg cgccaccccg atcagctgac
   462061 cgtcagtcct ggacgacccg gacggtgacc tcgatgttgc cgcgcgtggc gttcgagtag
   462121 gggcagatct ggtgcgcggc gtcggcgatc ttctgcgctt cggccggctc gaggtgcggg
   462181 atgacgacct cgagctcgac gcccagaccg aaaccaccct cgccgttcga accgatgtgc
   462241 acgcgtgcgc cgacgctggt gtcttcgagc ttcaccttgt gggtgcgcgc ggcggcctgg
   462301 agtgcgctgt ggaagcaggc cgcgtagccg gcggcgaaca gcgcctcggg gttcggagcg
   462361 ccgccggggc cgcccatctc ctgggggatg cgcacgtcgg tgtcgacgaa cccgtcgcgg
   462421 gtggcgacgt ggccgttgcg gccgtctccg gtcgccagtg cttcagcggt gtacagaacg
   462481 tccatggtcg ttcctttcgt caggaggcgg atgcctcgtt gccctgtcgg atggtccggt
   462541 tgaggtcgtg gatcgcgtcg agcagcacac gcgccttctc gccggtcagg ccggtgcagc
   462601 gggcgatctc ggggccgacc acgtcgagct cgcggcggag cgcgcgtccg tcatcggtca
   462661 gcgagatctc cacgatccga tcgtcgctgc gcgcccgctc tcgcgagacg agcccgcggt
   462721 tctcgaggcg gcggagcagc ggcgacagcg ttcccgagtc gaggaagagc tcttctccca
   462781 gttctttgac gctgcgaggc ccacggtctg ccagcgacac gaccgccagg tactgcgggt
   462841 aggtgagctt ccagggcgcc agcacccgcc ggtaggcctg ggtgaaggcg tggctcgcgg
   462901 agtagacccc gaagcacacc atgccgtccg tcacgctcat acccatatgg ttgcacgcaa
   462961 ctcaattgcg cacaactgat tgaacaccgc cgaccttctc gatttgtcga ggagcacggg
   463021 gccctctggc agagcctgcg aggactaggt cgagatgatg caggtgaggg catcggtcat
   463081 ctcttcgtga ccgtcacctc gaccgcgtca ccgatgtcct tcgcgagccg gttgcgaacc
   463141 ttggcgttga gagacaccat gtgccctccg gccccggtgg gcatggcact gacgttctca
   463201 aggacgacgt cgtcgaccct cgcgtcgacg cggacggtcc ggccggtgcc gaaccagtcc
   463261 gccgaaccgg gaatctcgac gcagctccag gtctcgccct tgacctcgac accaatcgtg
   463321 gtggtgaacg tcagatcctc tgcacccatg cgcgccagcc tacgtgcgga cgaccccgcg
   463381 ttgcccgccc ttctcgtcgc ggccggtgcg tgtcggcgac gctcgcacga gaaagtgacc
   463441 gtcctcccgg gtacgccgtt cgggtcgtcg cacgatcgcg ttatcacgcg tgaatcgccc
   463501 tcacgtgccg cgaagcgaga ctcagattct gaccggccgg aacacacgga aaaggccccg
   463561 ccggagcgag gcctttcctg actgtctcaa cacagtgtgc gcccgaaggg actcgaaccc
   463621 ctaaccttct gatccgtagt cagatgctct atccattgag ctacgggcgc atcggccctc
   463681 ttcagggccg aggaacagca tacggcacgc tcgtccgcat ctgaaatcga ggcccctact
   463741 cgagctccgc aggatcgatt ccgcccgggc cgggctcgag caccggctcg ggttcggcgc
   463801 cgtcggcacg cagcgcctgc tgcttcgcga cgctcctgcg gtgagcgcgg agcttgggca
   463861 gatcgacgag ccggagcgcc tgcatccgag cgacgcgcat gcggtcgtag tcggcctcga
   463921 ggtcgggccg ggcggccgcg atgcgcaacg agctgtcgat gttcttcgac acctcgcccc
   463981 acgcggcatc cctcgcgtcg gagaccagct tgcgcagctc gctctcgtcg gcggcacgcg
   464041 cgcggagctc ctgcgcgacg tggagcgact gcttctgcct gcggcggagg ttgcggacgt
   464101 cgcgccggcg gtagtcgtgc gtcccgcccg aatcggagta gcggctgcgg gcggccttgc
   464161 ggtcgcgttc ggtgcgctcg gcgtcggctt cggcttcggc ggcgagggag aggagcgtct
   464221 cgcgggcatc ggcgaggaat cggtcggctt cgaaatcgtc gccgtcggcc aggatgtgga
   464281 cgaggatgcg gttcttcaac gccaaacgtg tcgctgcgga ggcgatgtag agcccctcgg
   464341 cgacgacgtc tcgggtcttg acccgcggat tctccgtcac gctcacccct tctccccgat
   464401 tctacggggc gggagggctc tccccctagg tcgaaaagag cgctcgccct cgcccgtcag
   464461 ctccgaggcc gcgtcggcag ggcgtgaccg gccgggccgt cgccgcgaag tggcggatac
   464521 cgccaggcca gccgcgcacg ctcccccggg accacgtcga cgagaagcgt gtgcggggtc
   464581 tggatcatgc gcagatgcgc gtgccagacg cccgcctcat cgacccctgc ccgcgcgcgg
   464641 aagggcaccg catcgaggcc gtcggccggc gccggccact cgccggccgc ccactcgccg
   464701 cggcccaccg gaagcgtgac ctcgaggccg gggccctcca gccgcagatc ccatccgtca
   464761 ccggtgggga cgacctcgac agcctccacc ccgggcaccg gcgagccgct cgcgaacacg
   464821 gtgcgcgtcg caggggcggc cgcgaccgag gccctgcccg agaatgcggc gccggtgtcg
   464881 gcgggcgaag gggcggcgag ccgggcgaga cgctcgcgca gcgcggcatc cgacccctcc
   464941 gacccggcac ccgccatcgc gggcacgagg tgcgacgtca gcaggtcgag cagccgggcc
   465001 atgtcgacgg tctccgccgt ggtgatgacg accgcatcct gctcgggcca caccaggatg
   465061 aactgcccgt aggccccgtc gccgcggtag ccgtgacggt tcatccagta ctggaagccg
   465121 tagccctgcc gccactcgag cggctcggca ccccccggcg cgcgatggtc ggcgtcgttg
   465181 ggcatctgcg tcgacgtggc tgcgtccacc cattccgggt cgaggatctg ctcgccctgc
   465241 caggcgccgc ggtcgagcat gagctggccg gccttcgcga gcgactcggt gcgcacgtgc
   465301 aggcccgaga agcccatctc gacgtcaccg agcatcatcc actgcgcctc gtcgattccg
   465361 agcggagcga acaggcgcgg ttcgaggtag tcgagcaggc cgccgccggt cgtctgcgcg
   465421 acgaggcgcg cgacaccgaa gatcgtgggc tggttgtagg cgaagaccga gcccggctcg
   465481 cgctccggcg gaacggcgaa gaagccggcg agcaggtcgt cgccgcgcgc ggcggcggcc
   465541 gcagccgcgc gatcgagcgt ctcctgctcg tgcccgctcg acatcgacag ggcgtgacgc
   465601 acgaggtacc ggccgaactt ctcatcggtc gtctcgtcca ccaggtcggg aaagtgatcg
   465661 atcatgcggt cgtcgagccc gaagcgcccc tcggcgatcg cgaggcccgc cgccgccgag
   465721 gtgaacgtct tcgagagcga gtagacgagg tgggacagat cactcgcgta gggcgcccac
   465781 cacccctccg cgaccacgtg cccgtggcgc acgatcatga gactgtgcat gtcgaccccg
   465841 gccgcgtcga gcgcggtcag cagggcgtcg acgcctgccg catcgacgcc ctgcgccgag
   465901 ggagtggagc gcggaaggga acggccgggc gacgaggagt ccatcagagc ctcagatcgc
   465961 gccgatgcgc cacgtggcga cgaggtcatc gccgggggcg atcacccgca gcccggtgtc
   466021 gaacggatac cggtcgtcgt tgaacgcgtc gggcgcgcac gtcatcggct cgaccgcgac
   466081 accgttgcgg tgagcgggat tcgcgggccc atcgggcttg tcgcccgtgt agacctgcac
   466141 ccagccgcac tcggcgcccc acgagacctc gacacccgcg cccgacgggt cggtgaggcg
   466201 cacggtggcg gtgccggtcg ggtcccgcag cagcgaggtg aacgcgtggt cgagttcgac
   466261 gccgcgcagc ggcgccgtcg gcgcacggtg atcgaagcgg gccggctcgt actcggcgac
   466321 gtctcggagg gcgaccgggc tcagccggtc gggcgtgacc tcgagaacgg atgccgcggg
   466381 gaggtcgagc gtccactcgt cgagcggagc ggggcccgcg acgaggtagg ggtgcggccc
   466441 cgtgccgaac ggcgcacccg tgctgctctc gttcacggcg cgcacggtct ggtggagccc
   466501 gtcggcggcg agcgcgtagg tcgtctcgac gcgcacccgc caggggtatc cggtctgcgg
   466561 cgagatggtc gcggcgaggg tgacgctgtc gcccgaatgc gcgacgacgt cgaagtcctg
   466621 ccaggccacg aggccgtgga gggcgtggaa gcgctcgggc tcggtgagcg cggtgacgta
   466681 ggagacgccg tcgaacgtgt agcggccgtc gacgatgcgg ttcggccacg gcgcgagcgt
   466741 ggcgccgcgg tagtcggggc gcacctcgtc ggcgtcgaac gacacgatca ggtcgcgccc
   466801 gtcgtggcgg agttcgcgca gcgtcgcccc gaccgaggcg atgacggcgt cgtacgctcc
   466861 ggagcgcagc gagaacgagg tgcccgagac gggcggagtg ggagaggtca cgggcggagc
   466921 atcactttca gggcggcgcg gtcatccatc aggcggtagc cgtcggcggc atcgcccagg
   466981 ggcagttcga gatcgaagac cgcccccggg tcgaccgtac cgtcaaggac ccccggaagc
   467041 aggtcatcga tgtaggcgcg cacgggggcg acgccaccgg tgaccgtcac gttgcgctcg
   467101 aactggatgc gctgcagggg tgcgtcggcg tactgcggca caccgacccg cgccaccgcg
   467161 ccgcccgggc ggacgacgcc gagcgcctgt tcgtaggcgg ggaggtgccc gacggcatcg
   467221 acgacgacgt gcgcgccgag accatcggtg agctcccgca ccgcggcgat gccctcgtca
   467281 ccgcggtctg ccacgacgtc ggtcgccccg aagcggcggc cgaggtcggt gcgcgccgca
   467341 tggcgcccca tcaggatgat gcgctcggcg ccgagccggc gcgccgacag cacggcgagg
   467401 aggccgaccg cgccgtcgcc gatcacgacg acatcggtgc cggggcccgc gccgccggtc
   467461 acggccgcgt gatgccccgt gccgtagacg tcgctgaggg tgagcagccc cggcatccgc
   467521 tcgtcgtcct cggcgacgtc gacgcggacg agggtgccgt cggcgaaggg cgcgcgtcgg
   467581 tactcggcct gtgcgccgcc cgcgccggtc ggaacgctca gaccggcgac gcggcacgag
   467641 gtctggagcc ccgctcggca gaactcgcac acgccgcacg agaagacgaa gggcacgatg
   467701 acgacgtcgc ccggcgacac cgtgcgcacc tcggacccga cctcttcgac gaccccgatc
   467761 atctcgtgcc ccatcgggcg ccccttctcg ctgggcgtca tcgagtgata cggatgcagg
   467821 tcgctgccgc acacgcacgc gaccagggtg cggagcaccg catcggtcgg ctgctcgatg
   467881 cggggctcgg gtgcgtcgat catccggaca tcgccgggcg cgtacatgta ggcggctcgc
   467941 atgccttcga ttcaactacg gatgccgcgt cgcaccgccg tgtcatgctg agatcatgtc
   468001 gtcgcacccc tcgccgcacg atgtcgcggt catcggcgcc ggcctcgcgg ggctccgcgc
   468061 cgccacgctc ctggcccgcg ccggacgcga tgtcgtcgtg ctcgacgcgg gcgacgtcgt
   468121 cggcggccgg cagcggaccg accgcatcga cggtttcctc atcgaccgcg ggttccaggt
   468181 cgtgaacccg cgatacgacg cgctcgtccg cgcggtcgac ctcgcagagc tcgacctccg
   468241 cgccttcccg gtcggcgtcc gggtggtccg cggcgggcgg gacgccgtgc tggcgcaccc
   468301 cctccggcat ccggagctgc ttcccgcgac gctcgccgcg ctgcccggac tggtctcgcc
   468361 gtccgacctg gccggagccc tgcggtggat cgtgccggcg ctcgtccgac cgggttccgt
   468421 ggccgccggc cccgacgaca cgctgcaccg gcgctgggac gccgcgggcc tgacgggcga
   468481 cctgcgccgc tccgtgctgg agccgttcct caccggcgtg ctcgccgacg acggcagcac
   468541 gacctcgaac gcctacgcgg cgctcgtgac gcgcctgttc gccctcggca ggcccggcgt
   468601 ccccgcggga ggcgtcgcgg cgctccccca tcagctcgcc cgccgcgcgc ggtcggcggg
   468661 ggccggcatc cggctgtcat ccgccgtggc cgcgctcgac atccgcctcg accgggtcga
   468721 tctcgcggtc gcgggcggcg acacggtgtc ggcgcgagag gtcgtcgtgg ccgtcggtcc
   468781 cgagcgggtc gcgggcctca tcgatctgcc cgcgccgccc acccgcgggc tgcagtcgtg
   468841 gtggttcgcc gccgacgacg cccccaccac ggcgctgctc accgtcgacg gcgaccgatc
   468901 cggaccggtc gtgaacacgg tcgtgatgac gcgcacggtg ccgacctacg ccccggccgg
   468961 ccggcacctg atcgcggcga gctgcctgct cgcaggatcg gggccggctc cgaccgaggc
   469021 ggacgtgcgg gagcacctcg cccggctctg gggcacggcg gctcgcacct ggtcgctgat
   469081 ccgccgcgac gacctcccga acgcactgcc ggcgttcggc ccgccgctcc ggcatccgtc
   469141 acccgcccgc ctgtcggaac gggtggtggt cgcgggcgat caccgcgaga ccccgtcgat
   469201 cgcgggcgcg ctcgtctcgg gcgagcgcgc cgccgccgcg atcctggccc gctgacgggc
   469261 gcagctcagg gggtggggcc ggtcgcgacc gggcgctcgt cgtggttcga ccactggctc
   469321 cacgagcccg cgtagagggc gggggtcagg cccgcgagcg acatcgcgaa cgccgcctgc
   469381 gaggcggaca cccccgatcc gcagtagagg ccgaccgtcg cctccggggt cgccccgagg
   469441 cccgcgtacc gggcgtggag ctcgtcggcc gggaggaacc ggccggcgtc gtccacgttc
   469501 ccggcggtcg gggcgttcac cgcgccgggg atgtgccccg cgcgaggatc gatcggctcg
   469561 tgctcgccgc ggtagcgctc cgccgctcgc acgtcgagca ggaggcccga cgtggcgagc
   469621 tcggcggcgg cgtcgatgcc caggcgcgcg aggtggcccg gggtgagggc gacatcaccg
   469681 cgcgccgggg ccacgtctcc ggtgtcgagc gcgaggccgg cgctgcgcca cgcctcgagt
   469741 ccgccgtcga gcacgcggac gtcgggcaca ccggcatccg tcagcaccca ccaggcacgc
   469801 gaggcgccga aggtctgcca gtcgtcgtac acgacgactg tgtcgccgcg atcgatcccc
   469861 cagcggcggg cggccgtctg caggtcggcg atcgccggga gcggatgccg tccgtcgccc
   469921 ggttcgccgt gcgcggcgag ctcgtcgtcg aggctgacgt agacggcgcc cgggatgtga
   469981 cctgcggcgt agtccgcgcg cccgtccggg cggtcgagcc gccagcgcac gtcgaggacg
   470041 gtgaccggtt ccccggaggc gagcaggtcg tgcagcgagg agggggagat cagtcgagcc
   470101 gcagtcatgc cctcgaccct atgcccgtca cgggagacgc ggcagacgac gcagcggcgc
   470161 cgagcccgtc accggctcgg cgtcgcggca cgcacctgtg tcaggcgatg acggtgcgcc
   470221 gggtgagctc cggcgcgcgc ggcgggacga cccagttcac cgcggcgatg ccgaggggaa
   470281 gcgcgacggc gagcacggcc agaagcgccc agggaatgtc ggcgagactc agcggctccc
   470341 acccggtctg cgactgcagc cagaatccga tcggggggag gatgccggcg ctcgcgcccg
   470401 cgaatgtgcc gaagccggcg atcacgaggc cctgccagag gccgatgcgg cggcggagac
   470461 ccggggtccc gccgacggcc gacagggtgg cgtcgtcggg gcgccgttcg aagcgggcga
   470521 gaccgagtgc gacggcgctc gcgccgagca ccagcgccgc gacggccacg agcaggggcg
   470581 cgagccatgc ggcggggtcg ggcggaccct cctcgaccca catcgacacg aacgcatcgt
   470641 cggtcgtcag ggcgtcggag agcgccgtca gccggtcgcc cgaagcgaac tccgaaccgt
   470701 cggggaaggt cgcgaacagc cgggtcggaa cgacctcgat gccgagctcg gcggccgtcg
   470761 cgggggcgat cgccacgatg atgctctgcg gcggggtggt caccgtgaaa gccggggtgt
   470821 ccgctcgcca ctgcggctcc gcgatccggc ggcccggctc ggcctcccac atcatgtcgg
   470881 gcgtctcgcc gcggtaccac tcgcgttccg tccacgccgc gatctcgatg cggccgtcgg
   470941 tgagatagcg gtcgtcggtc acgagcgccg cgccgtcggc gtacgcgtcg aggtcaccct
   471001 gcgagatctt cacgccgagc acggcggcga ggtcgtccgg gtcgatcacc gagagggtgt
   471061 tcgaggggtc tccgacggat acccacgccg acgcgtcctg ttcgtcgaga gagagcaggt
   471121 tccgctcggg catcgtcgcc gtcgcgcgga tgcggcctgc cgggatgtcg gtctcgacct
   471181 cgggagacag cggcacctgg ctgctgacct gcgccgctga cagggccccg gcgtcctcca
   471241 ccgcgcgccg cacctcgtcc gcggtctgct gcccggcctc ggacgtcatg ccgagctcgt
   471301 cgcccgacga gatttcggcg accaccgtgc cgagcggcgc actgtaggtg tacgaccgaa
   471361 ccgcctgccc gtggctcatc atccccatgc cgaccgcgaa gacaccgacg aagaccgtcg
   471421 ccccgatcgc ggcgaaggcg ggcactgtgc gggcgccgtt cgcgacggcg tcgcgggagg
   471481 cgatacgggc ggcgatcccc agcgtcgaca gcacgcgtga ggcgagccag agcagccacc
   471541 ggcccgacag gaggatgccg atctgggcca ggatcgggcc cgcgatgatc ccgaccgtcg
   471601 gcagccaccg cagcggggag tcgtagggga tgagatcgtt cgacgcgacg gcgcccgccg
   471661 cgatcccgca gacgacggtc gtggccaccc ccacggcgat caggagcgac ccccagagcg
   471721 gtcgcgccgc cgagacccgc tgcggccggc gcgcgccccg gagcgcactg atcgtatcgg
   471781 agcgcccgat gctccgggcg gggacccagg ccgatgccga gcccaccacg accgagaaca
   471841 cgaggatgcc gatcagaagg agccagggaa cgtggaagcc ccagaactgg gtggccgacc
   471901 cgttcgcagt cactcccatg acgagcgccc cgagcccgac gccggcggcg agccccacgg
   471961 cgccggcgac gagcccgagg acggttccct gcagcagcac ggtgcgccgc agatcgcgcg
   472021 cgtccgcacc gacgctcgcg gcgatcgcga gggcgcgctg ctggcggcgc gtgctcacgg
   472081 cgaaggctgc accggcgagc atcaccacca tgtacgccgc cgcgatgccg ccggcgccga
   472141 gcgcggcggc gagcgcgagc tcgctctgct gcgcgcgaac cgtcgacgtc accgactgct
   472201 cgccatcagg aagggtgaac ggcggcggat cgaggacgag ctcgcgagag taggccgcaa
   472261 acccggcgtc gttgagccgc tggacggtgg gccagtcgag cctcgcctcc ggcacgaacc
   472321 acctgacctc atcgaaccga cgcgaatcgg cgaaggcgac ggcggtctgg gagtcgggca
   472381 ggtctgcggc gtcgatggtg cccgtgacgg tgaagcgctg atccgagtcc gcgaggacga
   472441 gcgcatctcc gatcgcgatg cccgcgcgct cgagcgtcga cggcgtcacc atcacctcgt
   472501 catcagatgc cggcgcgcgg ccgtccacga cgtcgaagcg tcccgagaag cgggggtccc
   472561 acacctcgcc gccccaggcg gtgaccgcgg cgagtcccgt cgcggtctgg atgcgctccc
   472621 gccccgacga gatcggaatc gtctccgccc cggcgggcag cgccaccccc ggatcggtcg
   472681 gaagaccgtc accgacgggc accatgccgc cccagctgtc accgaagccc gacatccagg
   472741 ggtcgtcggg cgcctgccag aagccctccc ctgcgggggc catcggcatg acccacccgg
   472801 ccatctcccc cagctcgacg tcggcgcgct ccgccggcgt cccgaacgag ctcgaggcga
   472861 cgacggccac gcccgacatc ccggcgatcg gcagcgcgat cagcgccatg atcagcagcg
   472921 acgacaccca ggtgcggcgc acctgacggc gcgcgatccg caccgagacc cgccaccgcg
   472981 ccgtgcgcga cggcttaggc cggtgccgcg tggcacgtgc ctgcccgtgc gagcgtgtgg
   473041 cccgctcccc tgcggtggtc gccatcggcc cgtcccccct gttgcccgtc atcaagaacc
   473101 ccccgattcc ccgtccgctc gcgatgcgcg ggcggtcaca cgcccgacag cagtgcgtcg
   473161 gcgccggcgc ggtgcgactc gtcgacgatg cgcccgtcgc ggaggaacac gatgcgatcg
   473221 gcccacgccg catgtcgggc ctcgtgcgtg acgaggattc ccgcggcgcc ctggtcgacc
   473281 cgggtgcgga gcatcttcat gacctgctcg ccggtgaccg agtcgagggc gccggtgggc
   473341 tcgtcggcaa ggatcagccg ccggcctccc acgacggccc gggcgatcgc gacgcgctgc
   473401 tgctgaccgc ccgacaggtc gtcggggtac gaggacagct tgtcctccag gccgaccgac
   473461 gcgagcgcgt cacgccccgc ccgctgcgcc gtgcgcccgc ggaagccgtc gagctcgagc
   473521 ggcagggtca cgttctcgag cgccgtcagc gtcgggatga ggttgaagtc ctgaaagacg
   473581 aagcccagcg accggcgcct cagctgcgcg agatcgcgac gcgacgcggt cgagaggtac
   473641 gccccctcga cgatgacttc gcccgaggtc ggtttctgaa ggccgccggc gatcgacagg
   473701 agcgtcgatt tgcccgaacc cgaggcgccc atgatcgcga cgagctcgcc cttgtcgacg
   473761 gtcagatcga cgcccgccag cgccgagacg ctggtctcgc cttcgccgta ctgctgcgtg
   473821 accccgacga gctgcagcac cgggaccgtc atcgggcagc ccccgccgtg tcggactgct
   473881 cggcccgcgc gggccggccg cgcttcgggc tgtccgtcga cagcgacagg cccatgacgc
   473941 ggttcggatg ctgcgccaac cgctgttcgc tgtggtcgag ccaccgcacc tcggcctcgg
   474001 cggcgaagat catcgaatcg acgacgagcg accaggcgag ctcttcgggc ccgtcggggc
   474061 tcgcgccggc gtacttcgcg cggttgagct cctggagctg gcggagggac gcgcggcgct
   474121 gggtctggat gacgtcggca agatcgattc cgggcagggt cgccgcgatc gcgagcttga
   474181 tcgcgagctc gtcacgggtg ccctgagtgc gctcgaccgg ggcggcgagc caggcgccga
   474241 cctcggcgga accggcatcc gtgatctccc agtagacgtg cccttgctca tcgatgtccc
   474301 ccttgcccac gagcccgtcg cgctcgagcc ggtcgagggt gttgtagatc tggccgacgt
   474361 tgaggggcca ggtggagccg gtgcggcggt cgaactccgc gcgcagctga tagccgtagc
   474421 agggtccctg ctgcaggatc gccaacaggc tctgtcgtac cgacatggtg ctccgctctg
   474481 cataccgagt atgtgttttc cgagtatatg catactgggc aacgccgcga caggaccgac
   474541 ccgccgtacc ctggatggat ggccgacgat caccgccatg agagcgcccc gccgacgacg
   474601 gatccccgag tcagcgcggc ccgctaccgc accgaacgcc tcgagcgtga gctccgcgct
   474661 gagggcgagt cgccgaatga cccggagccg gctgccccgc ctgccgatga ggctcgcact
   474721 gacgcttctc cggtggctcc caccgcccac gagcgcgcgc tgtacgtcga gacggtgctg
   474781 cagcaggcct tccggcgggg cgacttcgac aacctcccgg gggccggcaa gccgctcgag
   474841 gggctcggcg cctcggacga cccggactgg tggatccgcc ggaagatcaa ggcggagcag
   474901 ctcaccggac tcgggcctcc cgcgctgcgg ctgcgcgtcg agcacgccgg cttcgacgac
   474961 cacgtcgacg ggctcacgcg cgaggacgat gtgcgcgagt acacggagga cttcacccgt
   475021 cgggtgatcg aggcgcgacg ccagctccag ggcggcccgc ccgtcgtcac gccgacgcgc
   475081 gatcccgacg ccgaggtgtc ggcctggcat gcccgcaggg cggcgcgact ggcagcggcg
   475141 gcagaggagc cgccgccggc tcccccgcgg cgtccctggt ggcgccggcg ctgagccgcg
   475201 acgcgcctgc tggcggcggc gcctcgcgac agctcagccg agggcggcgc gccactcggc
   475261 gagcagccgc gccgtggcac gggtctcggc ccagggcatc tccggagcct ccgtgcgccc
   475321 ctcgcgcagg gcgcggatga cggcgtccgc ctcggccgcc atgggcgaca ccgtcgcgac
   475381 ctcgaggggc tcgcgcgtgc cgtccgggcg aacgagcacc gccaccgagg tgctttcgaa
   475441 ccggctgccc cagacgttct cgatctcgag cgtgccggcc gtcccggtga tacgcgcgct
   475501 gcgcggcagg tcctggacga tggccgtccg cacgcgcgcg cggacaccat cgatgtcgag
   475561 gtcggcagcg gcgacgacat ccacccccgt ctcgccgatc gtgccggtgg ccgtcaccac
   475621 ccgagcggat gccacgtctc ccccggccca cgcggcgacg ccgacagcga gcgagacggg
   475681 atagcacccg gcgtcgagga tcgctccgcc tgcgaccgcc gggtcgaaca gccgaccggt
   475741 gcgcgtggcc gcagtgaagc cgatcgacgt cgagagctcg gtcacgcgcc cgagcccgcc
   475801 cgacccgatg aggtcacgga gcgcatcggg gaacggaccg aaccggtatt tgaaggcctc
   475861 gacgagcggg aggcccgcca catcggcggc gaacagcgcg gcatccgtct cgatcggatc
   475921 gacgccgagc ggcttctcgc acagcaccgc cttgcccgcg tccagggcgg cgaggacgag
   475981 ctccacgtgc gtcgagtgca cggtgccgac gtacacggcg tcgatgtcgc tccgggcgag
   476041 gatctcgtcg tacgtccccg cgacgggcgc gccgtgagcc gacgtgaacg cccgcgccgc
   476101 ctcgacgtcg cgcgcaccga cggcgtgcag tctgccgagg tcggaatcgg gcagggcgcg
   476161 ggcgaagaac ccgctgatgt caccggctcc gaggatggcc catcgcgcgt acgtcatgcc
   476221 gccaccgtag cgggcggccc gcgctgccgt caggcgcgga gagcctgctc gatgtcggcg
   476281 agcaggtcgg cctcgtcctc gatgcccacc gagaggcgca cgacctcgac gggcacggcc
   476341 gcctcggttc cgcgcaccga ggcatgggtc atcgcgtcgg ggtagttcac gagcgactcc
   476401 acgccgccga gcgactcggc gagcgtgaac agccggagcg actccgcgaa gcggcgtgcc
   476461 gcctcgccgg actcgagtga gagcgacacg atgccgccaa agcccgacat ctggcgcgac
   476521 gcgagctcgt gccccgggtg cgaggcgagt cccgggtagt agaccgtctg cacgcgctcc
   476581 gccgtggcga ggaaggatgc cacggcgagg ccgttctcac tgtgtcgctg catgcgcacc
   476641 gacagagtct tgatgccgcg cgtggtcagc cacgcatcga gggggccaga gaccgcgccg
   476701 accgcgaact gcaggaaccc gatcttctcg gcgagtgcgt cgtcgttcag gacgagcgcg
   476761 ccgccgacga catcggagtg accgccgagg tacttcgtgg tggagtgcac gacgacgtcg
   476821 gcgccgagcg agaggggctg ctgcaacgcc ggcgtcgcga aggtgttgtc cacgaccacg
   476881 agggcgccca cgccgtgtcc gatctcggcg agaccggcga tatcggtgat ccgcaggaga
   476941 gggttcgagg gcgtctccac ccagaggatc tgcggggcgc gctccgcgac ggctgcgcgg
   477001 acggcatccg gatcgctcat gtcgacgacg cgcagcctca cgccccagtc gcccagcacg
   477061 cgggagatga gccggaacgt gccgccgtag acgtcgttgc cgaggagcac ctcgtcgccg
   477121 ggacggagca ccgcgcgcag cagcgcgtct tcggccgcca ggcccgacga gaacgagagc
   477181 gcgtgcgcgc cgccttcgat cgcggccagc tgggtctgca gcgcggtgcg cgtcgggttg
   477241 ccgctccggc cgtactcgta accgccccgg agaccgccga tgccgtcctg cgcgaaggtg
   477301 gtcgagaagt ggaccggggg gatcaccgcg ccggtcgcac cgtcgggctc ctgcccggcg
   477361 tggacggcga ggctcgcgaa accgcgggcg gcggactgtg cactcatgcg tggctccctg
   477421 tggtgggcga gtccacggag aacccgtggc ccgtcatcca ttcgtcgttg tagatcttgc
   477481 tgaggtagcc ccgaccgtgg tcagggagga ggaccaccat cacggcctcg gccggcagct
   477541 cgcgggcgac gcgcagcgcg gcgacgacag cgaggccgga cgagcctccg acgaacagtc
   477601 cttcttcctt ggccaaacgc cgagtcatcg caaaggattc cgcatcgctg atccgctcga
   477661 agcggtcgac gaccgacgga tcgaacgttg ccggcatgaa atcctcgccg acgccctcga
   477721 ccaggtagct gtggaccggt ccgcccgaat acagggagcc ctcgggatcg gcgccgacga
   477781 cgacgacgtc accgtgcgac gcctctttca agaacctgcc ggttccgctg atcgagccgc
   477841 cggttccgac gctcgcgacg aagtgggtga cgcggccgtc ggtgtcgcgc cagatctcgg
   477901 gaccggtcgt ctcatagtgt cctcgcgggc cgttgaggtt cgcgaactgg ttgggcttga
   477961 acgcgcccgg ggtctcggcg gcgatccggt cggagacgct gtaatacgag tcggggtgtt
   478021 cgggcggcac gttggtcgcg gtcatgacga cctccgcgcc gtaggccttc agcacgtcga
   478081 ccttctcgcc ggcgaacttg tcgggcacga cgaagatcat ccggtatccg cgctgcagcg
   478141 cgatgagcgc gatgccgacg ccggtgttgc cgctcgtggg ctcgacgatc gtgccgccgg
   478201 gcttcagcag gccgtcgcgt tcggccgcgt cgatgatgtt ccggacgatg cggtcttttg
   478261 cagaactgcc ggggttgaag tattcgacct tcgcgagcac ggtcgcggcg atgccgtcgg
   478321 tgacggcgcc cagtcggacg agcggggtgt cgccgacgag ttcggctatg tgagtggcgt
   478381 agcgcacggt gttcttttct gacggatgcc gcgcacgcag aggcgcggtc gttgacgggg
   478441 gtcgcgggag gtcagcgaca acagcaacgc acgatcagca cgcggccagc ctacccgagg
   478501 cgcacgcggc cagatagagc gggcccgccc cgccatgtga ccagctgttg ccccgcatga
   478561 cgtctcgcga cggcccgatg accctcggcg tgcacagggt gcgtaaattc gtaggtatga
   478621 cttcgcacga tcccgccacc gcacccgcgg catccgctcg cctctcggag caccgattcg
   478681 agggatcgct gtcggccgac gagttcaaga gcgtcttccg cggccacccc ggcggcgtcg
   478741 cagtgatcac ggcggacgcc ggcgacggtc cggtcgcgtt gaccgcgaca tcggtctcgt
   478801 ccgtgagcgt cgatccgccc ctgctcatct tctccgtgtc gacgcagtcg tcggcgtcat
   478861 cggtgctcgc gcgcgccgag acggtcgtcg tccacctgct cgacgtcgac gacctcgagg
   478921 tcgccaagac cggcgcgacg agcgggatcg accgcttcgc ggagctgccc tgggccacgc
   478981 tcacgaccgg cgagacggtg taccagggtg tccgcgcctg ggtgcgatgc gccgtcatcg
   479041 agcgaatgga tgccggtggc tccaccgtca tcgccgcgca cgcgctgcag gcgcacgtcg
   479101 agcgcgacac gtcggacccg ctcgtgtacc acaaccgcac ctggcaccga ttgggtgctg
   479161 acaccgcgat ctgatcgcgg tcgctcccgg tcagcgggtc gcgcgcgatc ggcggctcgt
   479221 caggggcgtg aagcgaggtc gttgagggtc tcggcgaccc tgcggagaac ggcggtcgtc
   479281 gtgacgacgg cgtcctcgtc gaggctgtcg atgaccgaga cgacggcgcc gtggtgtccg
   479341 ccgtagacct cgtcgatcag gtcggcggcc gcctcggtgg gcacgaggta gtgcgcacga
   479401 cggtccgtcg gatgctgctc gcgcagaaca tagcccttgc cgacgaggcg ctcgatcacg
   479461 ttcgtgacgg tggcgctcga ggtccccagc atgacgatga ggtctttggg gctgatctcc
   479521 cgcgactcgc gctgagcctg cacgaggtag cgaagtgcgg acaggtcgat gccgccgagc
   479581 ccagagattc gctgcgagcg gtcggcctgc acctgttccg catgacgcag ttccaggatg
   479641 gcgcggctca gctccctgcc ggcgtcggaa cggggctcgg aggcgtatag gtggacgtgt
   479701 tcgtgacgaa cgatcgactg aggcatatca actcctcggc tcaagaacgc gatcgggcaa
   479761 cgcggctcga gcctggtccg cgctggggaa ttcagctatc cgtgcgccgg cgtggtctcg
   479821 ggtgacgtag ccggtcgggg tgcgctccac agtaccgagg aacagaccgg gtgcgcttcc
   479881 cacccagaat ccatcctcga cctcgtgcca gcgcacggaa gcattgcgct ccgccgccgg
   479941 cgcttgagtg tccaccatgg tcatcgacat caccccaccc tagttctcaa tgtctgtgaa
   480001 agttacaagg tttctcataa atgatgatag acaggagatg tgaaaagcac tagacctgtt
   480061 gcttagctag caattcacgg agacagcaga acgagatgac accccctctt acccatcgcc
   480121 cggtgaacgc accgttcgcc tccctcggcg tcgccctgat cccagagcgt cgcgaatggt
   480181 ggcgcggagg cctcgtggac tcgctcgtgc ggcgccgccg ccgcatcacg gcccagccgt
   480241 tccagatctg acaaaccgca ccaacgccag gagacacgtc atgggaaacc tctactacgg
   480301 aaacgtcgac cagccgatcg tcatgcccga ccgcgttctc gcgcacctcg ccgctgtcgc
   480361 gaccaccaag ctccgacgga gcgagagctt cgtcgtgtcg ctgaagggaa cagatggcga
   480421 gggcgaaggc cgcaccaccc tgtggttcca gccggcgatc cccctccgct tcgtctacga
   480481 ccaggcggag ccgatggccc tgaaccccgc gacgctccgc gagatggcgg accaggccac
   480541 ctccaacggc ggactcgtgc tcgatgcgaa cctgaacatc cctgagatca cctccgcccg
   480601 cacgtcggcc aagcgcaccg aggtggcggc atgaccgacg ccgacttgct cgacgacgcc
   480661 gacgcgtacg aagacgccct cgcggccgag ttcacgcgcg acttcggcac tccgccgctg
   480721 ctcgtctgac ccgcacggcg caccctcaac tccacagaca gcgagctcgt ctcgctcccc
   480781 cgaggctccc ccagcctccg ctgccgacgc tccccccgcg tcgatggcac ggtgccgcgg
   480841 catccgctca tccccccatt ccgagcggtg ccgcggcacc ttctcgttat cgggcgggca
   480901 ggctcatcac cgggtgggca cgctcgtcga cgagcggacc gacctgtcgg cgggcagcct
   480961 ggtcagacgc gcccggcgac ctcgagaagc aggtcgagcg cggcgtcgac ggcggcgccc
   481021 agaacctctt ccggctcccc ggagacctgg agcagccggt ggccgagctc gtcgccacgc
   481081 gcccagccga ggtagacggt gccgggcggg tgaccgtcct gctcgtccgg gccccccacg
   481141 cccgtggtcg agacgaccac gtcggcgccg aggagcttct gagcgccccg ggcgagctgt
   481201 tcggcgcagg cggccgagca ggggtcggtc cccggctcga ggccgaggac ctgctccttg
   481261 acgcgcacct ggtaggcgac gatgccaccg gcgaaccagt cctgtgcgga cgcaccgcgc
   481321 cctacctcga cggccagctt gccgctcgtg agagattcca cgaccgcgca cacgattccg
   481381 gcgtcgccgg cgatctctgc gagtcgttcg acctgatcag gcagacgcgt caccttctcc
   481441 gggatctgtc ggctccggaa ccaggtgaag gcccgcaggc gagttggcgg tgtacatgag
   481501 agcctccgac caggcgcggt tgatgcgcga ctggcggctg ccgtagaact tgaagacgag
   481561 cgacgcatgc gggtggagcc acaccgatgt gcgcccctca ccgatcgtct tgtcgtcgcg
   481621 ccatgtgaag tggaaggact ctccccgacg cagcttgttg ccgatcacct gctgcagatg
   481681 tgcgagcgtg cgatcctcga agtccacttt gatggaatcc tcataaatga acttgcccac
   481741 cgcgcatcct ctccggacat ctgcgaggac gcagaagacc tgttcccatt atggtgggcc
   481801 catgggcctc atctactacg gcggctcggc gacgcctatc agaatcgaag accgcgccct
   481861 cgcgcacctt cagctcgtca tctcgaccaa gcttcgccgc tcggagagtt tcaccgtgtc
   481921 gtggcagcat cccgacgact tcccccgagg acgcacgacc atctggatgc atccgtccat
   481981 cccgatgcgc ttcgtcttcg acgacccgga ggcaccgatg ctcagccgcg cgtgggtcga
   482041 agagctcgcc gcatcggcca actcctcgac cggcatccag ctggtctcga gcttcttcga
   482101 gatcgaccac ggccctgacg accattcggc ctgacggact cagatctcgt ctgcgggcgg
   482161 ctcgggaatc ggaatcagcg cgatcggaac ccccggggtg atgagcacat gcgccgtccg
   482221 cggcgcacct tctccgtcgt tgacctcgat ccacccgtga ccggcggcca cagcatcgtc
   482281 gacggccttc ttcatgtcct cgaacgacgt gtcgccgatg ctgtacagct ctccgccgta
   482341 atggatgtcg atgcgcttca ttggtcgatc tcctgaggtt ggggaagctg tgcaggctcc
   482401 gggatgaggt acagaccggc cggcgagttc gccgccgacg agagggcgtc gatccattcc
   482461 atgttcagct gcgtccgcgg tcctcggtag aacttgaaga cgaggttcgt gcgtgggtga
   482521 agccagatgc tcgtgcggcc gttgccgatg gccgggtcgt ccttccacat gaagtagaag
   482581 gactccccac gccggagctt cgaggtgatc accatctgca gatgcgcgag ggtgcggtcg
   482641 tcgaagtcga ccttgatcgc cccgtcgtag atgaacttgc ccatcgaggc gcgctcagcg
   482701 cggagtgcgg ttctcggcgc tgaccatcca ggcgtactgc tcgagggtct cgaggatgcc
   482761 gtggaggatg tctgcgctgg tcgggtcttc atcgtcgaca tcgtcgtgca cggtgcggca
   482821 cgtggcgatc gtcgcctcga ggcgttcggt gacgaggtcg atcacgtcgc cggtcgccac
   482881 ctcgccgtgc gggaactcgg ggagagtcgt cgtctcggcg acggtgtcgc tgcgtccgtc
   482941 gggaaccgcg tgcagcgccc gcatgcgctc ggcgacggtg tcgctgaacc cgcgcgcggc
   483001 gtcgatgatc tcgtcgagct ggacgtgcgt gtcgcggaag ttcttgccga ccacgttcca
   483061 gtgcgcctgc ttgccctgcg acgcgagctc gatcagatcg acgaggacct tctgcaggtt
   483121 gtcgctgagg ctctgcgacg cgctgaagcc ggtctcggcg ttctgctcgt cggtgaggcg
   483181 tgcgccggct gcgcggcggt tgttgcgggt aggcgaatcg gtcttcgtct gggtcgtcat
   483241 gagggatccc tttcttcgcg aggatatccg tgtcgatagt gaccttacgg cggcggccgg
   483301 tccatggccc cggggttgcg cgggctctca gccggtgata ttcctcaccg ctctgcggcg
   483361 attagcggcc gctcgagccc ttcgtcaagc cccctcgtca cgtgtctatg acgctcgagg
   483421 ctgtgacgtg gaggattaaa tgcccgaacc gctcgacacc cacgcgttcg accccacctc
   483481 gatcgtcccc tcggcgggcg cgggcctcgc gatggatgcc gcggcatcgc tcgcccgccg
   483541 gctgccgcgc ccgggcgagg gcgacaccct gcggctgtgg gatggcctcg cggcgatcgc
   483601 ggcgcacgac gtcgaggcgg cgcgcatgat cgaaccgcac ctcgacgcgc aggcgatcct
   483661 gtcagaggcc cgcgcggccg gtcacgacct gtcgctgctc cgggagcagc tgggcgcgac
   483721 cgacgactcg acgtgggggg tgtacgccgc cgagggacca ggcgagggcg tcgccgcgga
   483781 ccgcgcggac gacgactcct ggaccctttc cggcacgaag ccgtggtgtt ccctcgccgc
   483841 acatctgacc catgccctcg tcaccgcctg gaccggcgac ggcgcgcgac gcctgttcgc
   483901 cgtcgacctc cggagcgccg gagtccgcgc gcacgcgggc ccctgggtgg cgcgcggact
   483961 ccggggcgtg gtcagcgctc ccgtcgactt cgcacaggtg cgcgccgtcc ccgtcggcgg
   484021 ccccggctgg tacctcgatc gccccggctt cagctggggc ggcatcggcg tcgccgcgat
   484081 ctggtggggc gccgcgcgcc cgctcgtgac ggcggtgaag cgagccgccg gctccgcccg
   484141 cgccgaccag ctcgcgacct acttcgcggg agaagcggat gccgccgact ggaccgcccg
   484201 cctcgccctc gaacgcgccg ctcgggaggt tgacgccggt tcgacgggcg acgacgcgaa
   484261 ggtcctcgcc gcccgtaccc gcatcgtgat cgccaccgcc gccgaacaga tcctctcggt
   484321 cagcgaccga gcgctggggc cggcgccgct cacgacggat gaggcgcacg cgaagcgggt
   484381 cgccgacctt cgcctgtacc tgcgtcagca ccacgccgag cgcgacacgg cgcgcctcgg
   484441 gcggttgggc ctcgtggcat gagcgtgtcg ttcgaccacc gggagcacgg caccgcggag
   484501 cgggcctggc agacgaccga gattcccgcc gagcccctcg acatgtcgtt ctcgcacctg
   484561 gtcgtcgtcg ccgcgcaccc ggacgacgag accctcggcg ccggcgggct cctcgccacc
   484621 gccgcagcgg caggcgtcga ggtgaccgtc gtcgtcgcca ccgacggcga ggcgacgctt
   484681 cccgagaccc ggcgcgccgg ggtgacgcgc cgcgccgagc tcacggccgc actcgcccgg
   484741 ctcgcccccc gggctcgcct gcgctttctc ggtctgcccg acggtggcct gcgcgagcac
   484801 gccggcgacc tgtcggacct gctgatcggc gagttccgcg ccgtcgaccc cgccgacgcc
   484861 ctcatcgcgg tcacctggtg gggcgatggg caccgcgacc atcgcgtcct cggcgaggcc
   484921 gtgctcgcga cggccggctc ccgccgagtg gtcgggtatc ccatctggta ctggcactgg
   484981 ggcgatccgg cacgacccga ccccggtccc tggcttcggc tcccgctgac gccgggtgtc
   485041 atgtcggcga aggccgcagc catcgccgag cacggttcgc agcagagacc gggggcggat
   485101 gcggatcccg tcctccacga gaacatgctg tcccacttcc accgcgaggc cgagatgttc
   485161 atcgccgttc ctcccccttc acctgccgca ccggcggcct ccgcggcatc cgtcgagccc
   485221 gcgcatttcg aggagtactt cgcccgccac gacgacccgt gggggttcga ttcgcgctgg
   485281 tacgaggagc gcaagcgggc cctggtcctg gcgtcgttgc cgcgccggcg cttcgctcgc
   485341 accctcgagc tggggtgcgc cacggccgcc ctcactgccg agctggcgac gcggtccgac
   485401 gagatcgtag gcgtcgacgc gtctgccgtg gcgctcgagc gggcccggcg gcggctcccc
   485461 tccgtccggt tcgaggagct cgtgctcccc gctgactggc ccgaggggac gtgggacctg
   485521 atcgtcctgt ccgagctcgg ctactactgg tcgcgcgacg acctcggggc cgcactcgag
   485581 aagatcaccg cgacgctccg ccccgacggc gtgctcgtcg cctgtcactg gcggcgtccg
   485641 ctctcagacg caccgctcga tgcggccatc gtgcacgaga cgatcgcccg gaccggactg
   485701 gagcgcctgg ccaggcacat cgatgaagac gtcatcctgg aggtctgggt caccgccggc
   485761 acaccgtcgg tcgccgaggc cgagggactc gcatgaccac gaggatcgac gccatcgccg
   485821 tggtcgtccc ggcccacgac gaggaggatc tgctggcggc atgcctcgcg tcgctcgaga
   485881 tcgccgtgct cgccgtgcgc ggtctcgtcg agcgcatcga ggtgatcgtc gccctcgacg
   485941 cgtgcagtga cggctcggcg cagatcgcgg cggcggccgg ggtcgggacg atcaccctcg
   486001 gcgcgcgagc ggtcggcgcc gcgagatcgg ccgggctgga cgcggcactg aggtcgctcg
   486061 cgccgatccg gcccggaagg atctggacgg cgcataccga cgccgactcc gtcgtgcccg
   486121 cgcattggct gacccaccag ctcgcgctgg cgcgggccgg cgccgatgcg gtcgtgggga
   486181 ccgtccgtcc cgatttcgcc gacctctcgg ccgagcaggt cgacgcgtgg tgggcgacgc
   486241 acacggcggg cgaggcgaac ggtcacgtcc acggagcgaa cctgggcctg cgcgcagacg
   486301 tgctgctggc ggcgggaggg tttcccgcga tcagcgcgca cgaggatgtt cagctcatgg
   486361 cggccgtcac ctcatcgggt gcgcagatcg tcgcctcgga tgccgcctgg gtccgcacga
   486421 gcggacggac gatcgcgcgt gcccccgagg gctacgcgac gtacctccgg tcgggcctcc
   486481 tggatgcggc gcgcgaccgg ccccgcgtgc ccagcaggga gatctcactc ctctgagcgc
   486541 ggggcggcgt cgctgcgctc agctgccgag acgggatgcg agcgcgtcga gctcgtcgga
   486601 ggagagcgag atgcccgcct caccgagtcg ggtgatgagg atctggcgcc cgtcgatgtc
   486661 gtcatgaccg gcgatgtccg cctgggtctg cacgaggatt ccctcggttt tttgcgagac
   486721 atcggcgtcg ttctgcgaca tggcgggcag atcctgggtg gcttcgcccg agcggccctt
   486781 ctgggtgtcg gtcgcggcga tctcctcgcg cccgccgtcc tgtccatagt ggtcgcccgc
   486841 tcgggctccc tcgggcgtcc ggtctgcggc atccgtgtgt tcagtcatga tcacactgtg
   486901 cgccctcgca cccggaaacc gcagggtctt gacccgggcg cgaaccgagc gctagctggg
   486961 cggctgttcg ccgcgatcgg cgtggatcgt gggtccggtc caggccggca cgatcgggac
   487021 gatgtcgtcc tcgagagccg aagccggccc gccgagaggc gggtcctgct gctcaggaag
   487081 cggaacgagt gccagcggga cgccgggcga gatcgacagg aacgccggcc ggggctgtcc
   487141 gtcaccgtcg ttgacctcga gccagagatg tccggcacgg agccccgcgc tgatctcgtc
   487201 gcggacctcg tcgaaggagc gattgccgat gctgtaccac tgcccgccat acgagatgtc
   487261 gatgcgcttc accgggattc tcctctgtca ctgtcgtcgc ccacgcacgt ctgtccgcgc
   487321 acgatcaacc atgatcgctg gacgcaaggc tgtcatctgc ttgacagcct agagaaaaat
   487381 ggcgtcagat cgctccgaga ggcggacggt gagggatcgg aaccggcttg cgccgacgcg
   487441 acgcgcactc cgcgacatgc gtcgccgcag cggccatcac ctcgtccatc gtgtcgaacc
   487501 aggcggtccc gaacccgccg tgaacccagg tgacttcgta acagaccgcg gatcgctcca
   487561 cgtaggcgat gacgttctcc gcgtccgacg cggatatcgc agggtcgcac aagcgccacg
   487621 caccttgccc cagagggctg agcgcgagct catggacggg atcgtcaggc atgacggacc
   487681 tccagtcgtc tcaggggccg ctcttcatcg agggccggcg gatatcactc ccgcatgtcc
   487741 tcaccctcgg tcggaccgac cgggcaggag aggggcttga cagtcgcatg cccccatggc
   487801 acgcgaggcg gaacagctac cagatggcgc cgcgaaaagt caatgccccc ctggatgtcg
   487861 gagccgaacc ctacggtcat tactgcaagg taagtaggcg gcacggtcga gaagacaggt
   487921 gttcgggtca cctgccctct cccacgctta tgaacggccc cggcgatcgg gcttatcgcc
   487981 ggggccgccc ttgcgtcccg gcatccggat gcccgggcat cccgctgtgg ccaccccgag
   488041 tgtcaacccc ctcggcgccc tcctcgcgcc gccgtagcgt gaaggcccac gagaggagca
   488101 gatcatgacc gatcgcacgg acatccccgg ctcggacgcc cccatccccg gcggcgacct
   488161 gcccgacgaa gacccgatcg aagccgtctc cgaggcggca cgaaacgaca agagcgtgcc
   488221 catcgagaac gtgcagccgg gcgtcgaccc cgactccgcc gattcgagct cgtcactgaa
   488281 tcgcaccggc gacgacgact gagccgctca ccgacagcgc cgcgccccct cgggagcgcg
   488341 gcgcttcgtc gtgtcagctc gccgcgcggt ctgcgtactc ggtcgccacg cgagcgacgt
   488401 cgtcgacgta ctgcgtgagc tggttgtacc ggaagaccgc cgagcgccag gcgtcggtgc
   488461 cctccatcga accggagtcg cacagatagc gcgccgcccc gagcgccgcg tcgtcgagct
   488521 ggctcggatc acggatgccg tcggcgttgc cgtccgcgcc ccagtatccc catgtctcgg
   488581 ggatgaactg catcggcccc acggcacgat cccaccggtc gtcgccgtcc cactcgccgc
   488641 cgtccgtgtc gcgaatggcg gcgacgccgt cgccgtcgag gcgcggaccg aggatgcgcg
   488701 gtgacaccca gccgtcgcgc tgcagcgtgg cgccgccgtg gctgccatga cccgactcga
   488761 tcgacccgat cgcggcgagg gtgttccatg cgatgccgca accgggctgg tctgcggcga
   488821 gctccagctc tgccccggcg taggccgcga gcgctcgcgc cgggatgccg gtgcgttcgg
   488881 cgacggtgtc gagccacgcc gggtcggcac ggccgggctc ttcggccgcc tgcgtgtcgt
   488941 cgcccgcagg ttcgtccgga gcgagcagcg tcaccggcgg cacgggcgcc gccgcctgag
   489001 ccggctctgc gggggcctcg gcggagacgg accccgagaa gtgcacggct agcgcgatga
   489061 cgagcccgaa cgggatgagg gccacgccga tgcccgccgc ccgcgcggcc cggcggcgcc
   489121 gcgcggcgtt cctgcgctgg gcggcggtcc gccgcttcgc caccgggcgc gcggagggcc
   489181 tgcgccgtgc acccgatgcc atccgcgatc cctctccgag gcgcgtcgaa cgccgcgcac
   489241 aggggcacac agtacccgcc cgacctgtcc cgacgcggag aatcacacgg cgaggggagg
   489301 tcgtcaaccc cccctcccgg gcacccctgc ccctccctac cgtcgcgcag acggagcgtt
   489361 cgaactcgtc tcgctcctct cccccgacag atcaggagca aggatgttct tccacaagca
   489421 agagctgcag ttcgccgcga cgccggagaa gcccgacgcg atcttcgccc gtcggctcca
   489481 ggaggtcctc ggcggccagt acggcgagat caccgtcgcg atgcagtacg ggttccaggc
   489541 ctggaacgcc cacatcccgg ggaagtaccg cgacctcctg tacggcatcg gcgcggagga
   489601 gttcggccac gtcgagatgc tcgcgatcat gatcgcccag ctcctcgaga aggcccccgt
   489661 cgagcagagc gaggcggccg cagccgccga ccccgtgctc ggcgcagtca tcggcggcat
   489721 ggacgtgcag gccgcaatcg tcgcgggcgc cggagtccgg cccgtcgaca gcaacggcaa
   489781 cccgtggcag gggtcgtacg tcacctcgag cggcaacctc ctcgccgact tcacggccaa
   489841 cgcgaacgcc gagatgcagg gacggctgca ggtcgcccgc atctacaaca tgaccgacga
   489901 ccacggcgtg cgggagatgc tctcgttcct gctcgcgcgc gacacgatgc accagaacca
   489961 gtggatccga gccgcgcagg agctgcgcga cgagggcgtg gaggacatcc cggtgccgag
   490021 caacttcccg ctctcgaaag aggcgcgcga ccactcgtac acgtacatca acttctccga
   490081 cggtgcggcc gcggccgagg gatcgtgggc gagcggaccg accccggacg ggaagggcga
   490141 gttcacctac ctcgacggcc ccgacacctc ggcgcccatg ccgccgccca cgcagcccga
   490201 cccgcgcttc ttcggcaccg acgcgaagcc gaacctcgtg gacaaggccg agggcgtcat
   490261 ccgcgacgcc ctctcgtgag gcatcgcggg gcccggaggc agcgctccgg gccccgcgat
   490321 cagggccgcg ctgtcaggga gccgcggtca ggagacggcg cgatcaggag acggagcgaa
   490381 cgccaggatt cgggccgcga cggccagcgg ggcggtggac tgcgcgacgt gcgcggcgcc
   490441 tccgacctgc gcgaaccgcc cgtcggccgt ccgagcggcg agggcgcgac cccagcgcac
   490501 atccgcgatg gggtcgcgct cccctcgcag gacgagcagc ggctgtcgaa gcctcgccac
   490561 ccggtcttcg gtcggatacg tcatcatgtg gcggagttgc gtcagatacc accgcactcc
   490621 gcaccgcagg tagtcggtga agaccaccac gttcacccgg ggcggctccc gcaggcagtc
   490681 gaccgcgagg gcgcgcatct gcgcgaagac ggtgcggtgg gcatcgtcga cgaccggccc
   490741 gatgacgacg acccgactca cgagctcctc ggcctgcaga gcggtctcga cgacccactg
   490801 cgctcccatc gagtgcccga cgagcacgca cccgcccgcc ccggattcgg cgagcacgac
   490861 ggccagcgcg cgcgccatct cgccgacgtc cacgtcgcgt ccgggcttcg ggctggcgcc
   490921 gtgcccgggg aggtcgacga cgatcacggt gcgccggcgc cggagcgcgg cggcgaggcg
   490981 ccggaagtag cggtgcgaca tgccgatccc gtgcacgagg acgacggggg caccggcatc
   491041 cgctcgcccc gacacgcgca cgcagaaggt gagcccgtcg acgccgatgc gtcgggcggg
   491101 cccacctgac cggcggtctc cggcgctcag cgtcgtcgag ccgacgagcg ccgggacgag
   491161 cgaccgaatg ccgcgcgcac gatcttccag acggcgacgc cgccgagggc ccagggcccg
   491221 atgacgagca gcgggtcgat ccacgtgtgc gcgagatcga cgcggccgcg gccgacccgg
   491281 gacgaccagg ggcgtcgtcc tcgttcgccg agcacgccgg actgggtgat cggatcgtcg
   491341 gggcggcgac tcgcgaagga gcggagatgg gcgcccgccg actcgaggcg gtcgcccgcg
   491401 atcagcagca tccagtgcgc cgtctgcgcc tcgctgtacc gcgcgtaggc caggcgccgg
   491461 acggcgccgg agaccccgtg gaggggctgg gcggtgccga acacgggagt caggcgagtg
   491521 tgctcgatgg agcgttcccg tccgtcgccg tggggctgct ggtccggcag cgtccagtgc
   491581 gcgccggtct cgatgcccgg ctgctcgcgg gggaaggcgg gccggtcggc gggatcgaga
   491641 tcggcgcccc accccggcac cttcgcgcgg agggcgtcgg cctgcggggg cgtgctgggc
   491701 ttgtctgcgg tgtacggcat ggtgtgcctc cttctcttcg tcagggcccg aaggtgacga
   491761 cgggcttgat gatgccgtcg agcttcgacg agaacacgtg atacccctca gcgatctcgt
   491821 cgagcccgaa acggtgggtg acgaggtcgc ggggggcgat gtggccggcg cggatgtgct
   491881 cgagcaggcg cggccactgc cgcttcaccg gcgcctggtt cgcccggatg gtgaggccct
   491941 tgttcatggc gtctccgaac ttcaccgcac tgaacagggg cccgtaggca cccatgaccg
   492001 agatcgtgcc gcccttgcgg acggcgtcga tcgcccagtt caacgccacg ggcgaaccgc
   492061 cctgcatctt gaacttggcg gcggtcacgt gctgaaggaa gtgaccgtcg gcctcggcgc
   492121 cgacggcgtc gatgacggca tccgctccga gtccctcggt catcttcttg agggtcagga
   492181 cgatgtcgtc gacctcgccg aaatgcacgg tctcggcgta ggcgaactcc ctcgctttgg
   492241 cgagccggta gtcgaggtgg tcgacgacga tcacccggcc ggcgcccatc agccagcacg
   492301 accgcgccgc ggcaaggccg actggcccgg cgccgagcac cacgacggtg tcgccctcga
   492361 cgatgtccgc gagctgcgaa ccgaagtacc cggtcgagaa cgcgtcggtc agcagcagcg
   492421 catcctccga tgcgatgtcc tcggggatca ccatcggccc gacatcggcg aacggcacgc
   492481 gcacgagttc ggcctggccg ccgtcgaatc cgccggtcga gtgggagtag ccgtagatgc
   492541 cgccgatcgc ggtcgcgttg gcgttcacat tgtggcagtt cgagaagagc cctcgcgcgc
   492601 agaagaagca cgacccgcag tagatgttga agggcaccat cacccggtcg ccgaccgaca
   492661 gggtctgcac cgacgacccc accgcctcga cgcggccgat gaactcgtgg ccgaaggtgt
   492721 ggccgacgcg ggtatcgggc atcatgccgt ggtacaggtg cagatcggag ccgcagatcg
   492781 atgcgagctc cacacggacg atcgcgtcat tggggtgcgc gatcacgggg tcgggcttct
   492841 cttcgacgcg gatcttgtac ggtccgcggt aggccatcgc tttcatcagt cctcctcggg
   492901 gtcgcaggca accctcgctg cgcacagagg cgacggggag ggggttgcgc tcggcggatc
   492961 accgtgtcag gagcggcaga ttccggcggc gccgcgcgga cgttccgggc tcagcggtcg
   493021 agctccaacc ggtagcccat gcccgcctcg gtgaggatgt gccgcggggc cgcggggtcg
   493081 gcttcgagct ttcggcgcag ctgagagatg tagagccgca ggtacccggt gtcgctgacg
   493141 tgctccgacc cccagatggt cgtgagcagg gtctgccgag tcacgaggcg tccgggattg
   493201 cgcatcagca cctcgaggac ctgccactcg gtcggggtca gccggatccg ctcggtgcgt
   493261 cctgcgacgg tacgcgtcac actgcgcccg gcgaggtcga ccgacacgtc gccgaagccg
   493321 ctgaccgggt cggcctcctg ctggggagtg cgccgcgtca gcgcccggat gcgcgcgagc
   493381 agctcgtcga tcgagaaagg cttggtgacg tagtcgtcgg cgcccgcgtc gagggcgtca
   493441 accttgtccg ccgaccccgt gcgacccgac acgacgagga tcggcgcctc cgaccagccg
   493501 cgcaccgcgt ggatcacatc catgccgccg agtcccggca tcccgagatc gagcaggatg
   493561 acgtcggggt gaccgtcgac ggcggcggcg atcgcctcgg cacccgtgcc cgccgtcagc
   493621 acctcgtagc cccgcgcggc gagagtgatc cgcagcgccc ggaggatctg cgggtcgtcg
   493681 tcggcgatca ggatcttcat cgctgctcat tctcgcccgc catgggcagg gagatgacca
   493741 tcgtgagccc gccgcccggg gtgtcctccg cacggagggt gccgctcatg ccctcgacga
   493801 accccttgga cagggcgagt ccgagcccca gaccggtcga gttgtcggtg tcgccgaggc
   493861 gctggaaggg cacgaacatc tcgccctgcc ggtctgccgg aacgccctgg ccgtggtcga
   493921 cgatgcggat ctcgacacgc cctccgaagg cgctcgtcgt gatcgcgacg cgctccccct
   493981 cgggagagtg tcggagcgag ttggcgagga ggttcacgac gacgcgctgc aggagcacgg
   494041 cgtcggccgc gacgtggggg ccgtcggtct cgagccgcag atcgacctca ccggggccgg
   494101 tgccgagctc gtctatcgcc ggcaggatgg cgtcgacggg atccaccggc gcgagcgaca
   494161 ccgcgagggc tccggcctgc agccgcgaga cgtcgaggag gtcggtgacg agcgcggcga
   494221 gcgcggcgag gctctcgtcc gccgtcgcga gcagctcgtc gcggtcgtcg tcggtgaacg
   494281 tgccgctgcg gaggccgccg acggccgcgg tcgccgccgc gagcggacga cggagatcgt
   494341 ggctgagcgc cgagaggagc gcgctgcgca ctcgatcgga tgccgcgagg ggctccagct
   494401 cgctggcgac ctccgccaga tcgcgatgca cgagcgcggc atcgagctgg gccacgatcg
   494461 cggcgagcag ccgccgctcc gaggcccgga ggtcgcggcc gtggagttcg aggacggcgc
   494521 ggccaccgac ggacaccggc gtgtggcggc cgtcggcgag cggttcaccg ctgcgggcga
   494581 ggaccacatc ggccgcgacc agccgcacac ccgcgagccc gaaggcttcg cgggtgcgct
   494641 cgacgagggc gaggatcgcc ccttcgcccc ggagcacgct gccggcgacg gtctgcagca
   494701 tctccgcctc ggccgcggcg cggcgcgcaa cccgggtctt ccgcgccgcg cggtcgacga
   494761 cgacgctgac gaggatcgcg atcgtgacgt acaggcccag ggcgaggagg tggagcggct
   494821 catggacgtg gatcgtgtac agcggctcga cgaagaagaa gtcgagcgtg acgccgctga
   494881 gcagggccgc ccagagcgcg ggccagatcc cgcccacgag ggcgaccacc acgaccagca
   494941 gctgatagct cagcacgtcg ctggtgatcg attcctcgct tcgcagcagc acgagcaccc
   495001 atgtcagaag cggcccgccc agcatcgcga gggcgaagcc cgccaaccgt cgtcgcatgc
   495061 tcagcgcccc gccgaggcga gggagcgcga accgcccccc ggccgcggag tgcgtcacga
   495121 tgtgcacgtc gatgtccccg gactcgcgga tcaccgtcgc gccgatgccc ggaccgctga
   495181 cgagcgccgc gaaccggctg cgccgactga ccccgagcac gagctgcgtc gcgttgaccg
   495241 accgggagaa ctcgacgagg gcggtcggga tgtcggaccc gacgacctgg tggaacgtgc
   495301 ccccgagggt gtcgaccagc agccgctgcg cggcgagcac ggccggatcc gccgcacgga
   495361 ggccgtcctg gcttgtgacg tggacggcga gcagccggcc gcccgaggag cgagccgcaa
   495421 tgcgcgcgcc gcggcgcagc agcacctcgc cctccggccc cccggtgagt gcgacgacga
   495481 cccgctcgcg cgcttcccac cgcgaatcga tcccgtgctc cgcgcggtag tcggtgagag
   495541 cggcgtcgac gtcgtcggcg agccacagca gggccagttc gcgaagggcc gtgaggttgc
   495601 cgagacggaa gtagttcgac agggcggcat ccacccgctc cgcgggatag acgagaccct
   495661 gggcgagccg gtcgcggagt gcctgcggcg cgacgtcgac gacctcgacc tggtcggcgg
   495721 cgcgcagcac gcggtcggga accgtctcgc gctgcggcgc cccggtgatc tgctcgacga
   495781 cgtcgttgac cgactcgatg tgctggatgt tgacggtgga gaccacatcg atgcccgcgg
   495841 cgaggaggtc ctcgacgtcc tgccagcgcc tctcgtggcg ggagccgggc gcgttcgtgt
   495901 gggcgagctc gtcgacgagg gcgagagcgg gccggcgcgc gagcacggcc gcgaggtcca
   495961 tctcctggag tgacaccccg cggtactcca ccgcgagccg ggggacgacc tcgaggcccg
   496021 ccgtcatccg cgccgtggcc gctctgccgt gcgtctcgac cacagcgatg acgacgtcgc
   496081 ggccgtcggc ggccaggcgc gcgccctcct cgagcatcgt gtacgtcttg ccgacgccgg
   496141 gagccgcgcc caggagcacg cgaagccgcc cacgtctcgt cacggtcact ccccctgctg
   496201 atccagatcg cggttgagct ccacgacgtt cacgaccgtc tcaccgaggt agccgaggtc
   496261 gggcgcctgc gtgtgctgcg ccacgaggcc tcgcaccgtc tgcggttcga ggccgcgcgc
   496321 ggcggccaca cggcccacct ggatcgaagc gtacgcgggg ctgatgtgcg ggtcgagtcc
   496381 ggatgccgac gcggtcaccg cgtctggggg gacggcgctc tcggcgacac cctccagggc
   496441 cgcgacgccg gccctccgtt cggtgatggc cgccacgagg tcggggctct cgggcccgag
   496501 gttcgacccg gacgaggagg cggcgtcgta gccgtcgccg gcggccgagg ggcgggactg
   496561 gaagtactgc ggcagcggtt cgccaccggc atccgtgaag gcctgtccga gtcgcgacga
   496621 tccgacgacc gtgccgtcgg tatcccggag gagggcaccg ttcgccgagt cgccgaacgc
   496681 gagctgaccc accgcggtga tcgcggcggt gtagccgact ccgagcacga gggtgaagac
   496741 gagcattgcg cggacggaca cgccgacgac gcggagggcg ccgcggcgcg gggtgcgctg
   496801 cgggcgaggg gtgggggaag tcatcaggga tcctctcgag gtcagaagcc ggggatcagg
   496861 cgcacgacga ggtcgatgag cccgatgccg atgaagggtg cgacgacgcc gccgaggccg
   496921 tagacgagca ggttccgccc gaggatcgac gcggcgtcac cggcccggta ccgcacgccg
   496981 cggagggcga gcgggatgag ggccacgatg acgagggcgt tgaagatgac cgccgacagc
   497041 acggccgagg ccggcgagtg caggcccatg acgttgagcg ccccgagctg cgggaacacg
   497101 cccatgaaca tggcgggcac gatcgcgaag tacttggcga tgtcgttcgc gatcgagaag
   497161 gtcgtcagcg cgccgcgggt gatgagcagc tgcttgccga tccgcacgat gtcgatgagc
   497221 ttcgtcgggt cggagtcgag gtcgaccatg ttccccgcct ccttcgccgc cgaggtgccc
   497281 gagttcatcg cgacaccgac gtcggcctgc gcgagggcgg gtgcgtcgtt ggtgccgtcc
   497341 ccggtcatcg cgaccagccg gccgccctgc tgctcggagc ggatgtaggc gagcttgtcc
   497401 tccggtgtcg cctcggcgag gaagtcgtcc acccccgcct cggcggcgat cgccgcggcg
   497461 gtcagagcgt tgtctccggt gatcatcacg gtgcggatgc ccatcgagcg cagttccgcg
   497521 aaacgatcgg cgaggccgtc cttcacgacg tccttcagct ggacgacccc gaggacgcgg
   497581 ggcggctcgt ccgcccggcg caccgccacc acgagcggtg tcccgcccga tcgcgagatc
   497641 tgctcgaccg cccggtcgag ttcggccgtc cggtcggcat ccgccggggc gcggccgcca
   497701 acccaccggg ccaccgccga cgcggctccc ttgcggatct ccatgccgcc gggcagatcg
   497761 atgccgctca tgcgggtctg cgcggtgaag ggcacgctcc gcgcaccggc ggcggcctcc
   497821 gccgtcacac cggccgccgc cgcgagctcg acgatcgacg atccctccgg cgtcgggtcg
   497881 gcgagggaag agagggcagc cgcgcgcagg agctcctcgc gcgtggtgcc ggcgagggcg
   497941 atgacgtctg aggcgcggcg gttgccgtag gtgatcgtgc cggtcttgtc gagcagcagc
   498001 gtcgtcacgt cgcccgccgc ctcgacggca cgccccgaca tcgcgaggac gttccgctgc
   498061 accaggcggt ccatgccggc gatgccgatg gccgagagca gcgcaccgat cgtcgtcggg
   498121 atgagacaga ccaggagggc caccaggacc gggatgctga cgggcgccgc cgcgtaggag
   498181 gcgatcgggt tgagggccag cgcgaccacg acgaagacga tcgacaggct cgccaggagg
   498241 atgttcaggg cgatctcgtt cggggtcttc tggcgggagg cgccctcgac gagcgcgatc
   498301 atccggtcga cgaaggtctc gcccggcttc gacgtgatcg cgaccacgat gcggtcggac
   498361 agcacgcggg tgccgccggt caccgcactg cggtcaccgc cggactcgcg gatcaccgga
   498421 gcagactcgc ccgtgatcgc cgactcgtcg atcgaggcga tcccccagac gacgtcgccg
   498481 tcgcccggca cgagttcgcc cgcggtgacc acgacgacgt cgcccaggac gaggtcggcc
   498541 gaggagacga cgtcgacacg cgccgtgcgc gcctccgggt cggagccggc gtcgtagccg
   498601 atgacgcggg acgcggtcgt gctggtgcgg gtggcgcgaa gcgaatccgc ttgcgcgcgc
   498661 ccccggccct cggccaccga ctccgcgacg ttcgcgaaca gcacggtgag ccagagccac
   498721 ccggcgatga cggcggtgaa cgcggcgggc accgccgagc cgccggaatc ggctggtccg
   498781 ccgagaaacg gctcggcgac ggcgagcgcg gtcgtgagca gggcgccgac ccacacgatg
   498841 aacatgacgg ggttgcgcca ctgggcgcgc gggtcgagct tgcgcagggc gcccggaagc
   498901 gccgccgcga gtgcggccgc gtcgatccgc gccgcgcggg acggggcggc ctgagccgca
   498961 ggaggtgtgt cgatgaggac ggacatgttc agaccagacc ttccgccagg ggacccagcg
   499021 cgagaacggg gaaatacgtg agagcggtga cgatgacgat cgtgccgagg tggagcccga
   499081 cgaacagcgg ccgatgggtg gggagggtgc ccgccgtggc gggaacccgt tcctgccggg
   499141 cgaaggatcc ggccagggcg aggacgagca cgatcggaac gaatcgcccg agcagcatcg
   499201 cgacggccag cgcggtgttg agccacgggg tgttcgccgt gaggccggcg aacgcggacc
   499261 cgttgttgtt cgccgccgag gtgaaggcgt agacgacctc ggtgaggccg tggacgcccg
   499321 ggttccagat cgacgtcccc acgacgtcgt cgcgcacgcc ggggatgacg aagctcgccg
   499381 cgacgccgcc gagcaccagg atcggcgtcg ccaggaggta gatgctcgcg agcgtgatct
   499441 cgcgggtgcc gatcttcttg cccaggtatt ccggcgtgcg accgacgagc agccccgcca
   499501 cgaagacggc gatgatcgcc accacgagga tcccgtacag gcccgccccg acgccgccgg
   499561 gagcgacctc gccgagcatc atgttgagga gcggaaccat gccgccgagg gcggtgtagg
   499621 agtcgtgcat cgagttgacc gcgccggtgg aggtgagggt gctggtcgcg ccgaacaggg
   499681 tcgagccgac gatgccgaag cgcgcctcct ttccctccca ggcgccaccc gcgagggtgg
   499741 gcgcggttcc tgtggcggag agctcgaacg cggtgaccgc gacggtggat ccgatgaaca
   499801 gcacgctcat cgtggcgagg atggcgaatc cctgtcggtg atcgccgacc acggagccga
   499861 acgtgcgcgg gagggcgaac gggatcacga gcatcaggaa gatctcgaag aggttggtcc
   499921 atcccgacgg gttctcgaac gggtgcgccg agttggcgtt gaagaagccg ccgccgttgg
   499981 tgccgaggag cttgatggcc tcctgggagg cgaccggccc gcccggaatg ctctgcacag
   500041 cgcccccgag cgtcgtggcc tcggtgacgc ccgacaggtt ctggatcacg ccgcctgcca
   500101 tcagcccgag cgcggcgagg gccgcgaacg gcaggagcac ccgcagcgtt ccgcgggtca
   500161 ggtcgaccca gaagttgccg attccctggc gtccctgcga cgagagtcct ctgatgagag
   500221 cgacggccac ggccagtccg accgcggcgg agacgaagtt ctgcacggcg agacccgccg
   500281 cttggaccgt gtagccgagg gtctgctcgg gtgagtacga ctgccagttc gtgttggtga
   500341 cgaacgagat cgcggtgttg aaggcgagag gctcgctcgg cgcctccagg cccagtgagg
   500401 ctggaagcca ctgctgggtg cgctgcagga ggtagacgag cacgacgccg acggcggaga
   500461 acgcgagcac gctccgggcg tacgcctgcc acgtctgatc ggatgccgat gagacgccga
   500521 tgaggcggta gaagccgcgc tcgacgcgca ggtcggcggc cctcgtgtag gtgcgagcca
   500581 ggtagtcgcc gagcggccgg taggtgacgg cgagcgccag ggcgagggtc gcgatgaggc
   500641 cgagtagcga gagccactcc atcagaaccg ctccggtgcg acgagggcga cgacgaggta
   500701 ggcgacggcc gcgacggcga gaacggccgc gatgatctcg aagacgatca cagcttgctc
   500761 accgccgtga cgaagaggcc gacgatcgcg aacagcgcga gagcgccgag cacgaaggcg
   500821 atgtccagca cgaggaactc cgatttccgg ggagggcgac ccgggatgcc ggggcgcacg
   500881 cccactgggc gcatcaccga tgcaacacgc acgccgcacg gcatccgctc gtcctcacga
   500941 gatccatacg gtcgggctcg ccctcctcac ggattcctca caccgcctgc cccgaacccg
   501001 ccggggcggg cgccgatagg ctcggcggca cggccctcgg aaggggcccg agagtcgatt
   501061 caggagcacc gatggcgcac gccgaccaca tcgtcgtcct tccgggcggc ggatacgaga
   501121 tgctggccga ccacgagggc gaacccgtcg cggcgtggct tcgcacccgc gggatcgggg
   501181 cgagcgtgtt cgcgtatccc gtccgcacgc gtcatcctgc cccgctgcac tccgtcaggg
   501241 gcgcggtcgc cgccgcgcgg gcagcgggcg cgacgcgcgt cggggtgctc ggattctcgg
   501301 ccggcggtca tgccgccgtc accgccgcgc tggcgccggg ggccgccgag agcgagcgga
   501361 tcgacctcgc gatcgccgcc tacccggtcg tctcgatgca gctcgacacg caccaggggt
   501421 cgcgcctcgc cctgctcggc ccggccgcag gctccgacct gcgcgcgcag acgtcaggtg
   501481 accgtctcgt caccgccgag gcgccgccct tcttcatctg gcacaccgcc gacgaccccg
   501541 tcgtgcccgt ctcgcactcg ctcctgctgg cctcggcgct gtcggaggcg ggggtgccct
   501601 acgagctgca cgtctacgag agcggaccgc acgggatcgg tctggctccg gatgccggca
   501661 cggcggccga ctggacgcgc gcctgcgagc gctggctcac cgcccgcgga tggggcgtct
   501721 gagcaccacc tcgagggcgt gtcgcagtca gccggccggc cactcccagg tgcggagcat
   501781 gccgcacatc ccgtagctcc gacctcctgg ccgcggcgtg gcccggacga cctcggcctg
   501841 gccgagtgcg cccggcagac cgttcgccag caccgcgagc tgtgcgtcga cgcgcgacgt
   501901 ctcggcggcg acggtctcct gccagatctc gcgccagcgc ggcacgcgcg cctggacgat
   501961 cgcggccgcg tcgcggtgga gccgggcgag agcgtcggct cccccggccc ggagctctgc
   502021 gaatcccgcg agcgcgaggt cgcgtcgcgc ccgagcggag cgctcccggg cgtcgccctc
   502081 gtcgagggtc gccgccgccg cgtaggcgga ggcgtcgtgg cgcaccgacg cgggaaaggt
   502141 gaagacggcg tctcccgcct cgggcagccc ggcgttcgac atcgcgacga gcagccgcag
   502201 atcacccccg ttcacgagcc ggtggacggt gccgggactg aaccagacga cgtcgcccac
   502261 ggcgagcggg tgctcctcga agcccgcggc cgagagggtc tgcacggctc cctcgccgcc
   502321 gatcacgacg tacccctcgc tcgaggcggt gtgcagatgc ggggtgcccc cgcggcatcc
   502381 gtccggcgcg tcccagtcat agacctcgag atcggtcaga gccaccccgc ccgggaagag
   502441 cgctgtcatc gcagggggcg cagcgcgtcg gcgagcgccg gagccgccgc cgcacccgcg
   502501 tcggcgacac cgacgacgta gcggaacgtc accgtgtcac cgggggcgat ctcgagctct
   502561 tcgctgaaga agggcgccgg attgaggcag gcgaactcct cggagcgcgc gaaccactgc
   502621 ggcgggtgcg acgggttctc ggcggcgtcg agcatgacga tgagcgacga ctcgtcgatg
   502681 acgtcgtggc gcccgacgaa gcccatccac tcgtgacgct ggcctcgcac gtcgtttccc
   502741 gagccctcgc cgtcggtcgt cacgaggcgc ccttcggtga acgagcgcgg accccgccag
   502801 aagagtcctc cgtagccggc gttctcccgg cccttcgtcg tcggcgatcc gatgcggatc
   502861 ggcgcccccg agatgttcgt catggcgatc tggaccgtca gcgcccagga gtcgtccgag
   502921 agcacgcgtg ccgacagggc gcgctcctcc gtgaagatct gcgctccggt ctcggtcgtc
   502981 cagtcgaggg tgtggcggaa ccgtgcgacg ccgtcggtga cgctcgcctc ctgcacgtcg
   503041 cggtggccct gcgtgccgtt gttcggaagc tggcggtagc cctcgtcgcg gatgaaggtc
   503101 gggccgcccc agaagttctc gtcgccgacg acgggcagcg accacgcgat gcccttgtgc
   503161 cagacgtggt cccacgggcg gtacaggctc acgacgcggc cggcgcgggt gcggatcggg
   503221 tcgaggtacg gcttgggcga ctcgagctgc ggcgaatcgg ggacgaacac gtagcgcagc
   503281 agctcgacgc cgtcgacggt caccgtgacg gcggtgtcgc cgacctggag tgaaggagtg
   503341 ggctcggtca tcgcacggtc tctttcctgt cgatcggatg ccacggcacg gatccgccgt
   503401 ccatcgtggt cgcgaacggg tggtcggcat cgatctcccc ggcgcgcacc ggagcgccgg
   503461 tgaaggccga tgcgtaggtg gccgcggcga actccagcgt acggcgggcc tcatcggcat
   503521 ccactccggg ccgctccccc gcgtcgaagg cgtcgaggat cgcgctcagc tggtcgcggt
   503581 ggctgctcgt ggtggcgtca ccctcggcat caccgtgcca gagctcggcg aggtgctccg
   503641 agcccgccag gggcgtgaag gtccagtcgc cctcgctgta gccgtagagg tgctcgactt
   503701 cgaccgtggc gcgttcgaag tcgaagcgca gccgcgagct ctcgcggggc gacacgatcg
   503761 agttcacgac gctcgcgatg gcgccgttgt cgaactcggc gatcgccatc gagacgtcct
   503821 ccgtgtcggt cggaagcgcc tgccgcgccg cgaaggcggt gagtctgcgc cacgggccga
   503881 gcacggcgag cagcagatcg aactgatgga tgccgtgtcc catcgtcgga ccgccgccct
   503941 cggccgccca ggtaccgcgc cacggcaggg agaagtagtc gggggtgcgg tgccacaggg
   504001 tttcgcaggt cgcgacgagc ggcctgccga gggcgccctc ccgggcgagc cgggccagcc
   504061 gccgccccgc cgcaccgaag cggtgctgga agacggtgag ggcgggcacg ccggtctcgc
   504121 gcgagacggc gatgagctcg tccatcgcgg cgaggctgag ggcggtgggc ttctcgatga
   504181 gggccggaac gcccgcgcgg agggccgcga ccgcaagcgg cacgtgcgtc tgcggcggcg
   504241 tgcagatgtg cacgaggtcg agcttctcgt gggcgagcag ctgagcggcg tcggtgtaga
   504301 cgacggcgcc cggagcgaac tcgtctgcga acgcgcgggc gcgctgctcg tcgacgtcga
   504361 cgacggcgac gagggcgatg cgcggctgca gcgaggcgat ggcctgggcg tgcgcgtggg
   504421 cgatggcgcc ggtgccgatg atggcggcac gggtcggatc agtcattgat ctccctgata
   504481 gtgaacgttc accttttcgc aggaaggcta tcacggccga tccgcgggcc ggcaagggtg
   504541 acgctgcgtg acggcgcggg atcagtgcag tgcggcgtcg gcatccgtct gccgccaggc
   504601 cgagaacggg acggtgagac cggcccgggt cggcgcgcag acgaagggcc ccgccgacgc
   504661 ggccgcatcg ggatcgaacg ggatgacccg cacgaggcgg aactcctcgt cgtctgcccg
   504721 ggcgcggagg gtgagggcgt cgccctcccg gctgacccgc acggtcaccc ggcgcccggt
   504781 ccattccggc accggcgcca gcgaccagtc cgacatgccc gacgtcacga cggccccgag
   504841 ctgcagccgt ccgtcggaga actcgatccc cgccttgacc cagtgctcgg cgtcgacctt
   504901 cacgaacagc ccggcctggt cgaactggcc cgagaacggg atgccgaact cgacctccat
   504961 cgccgagccg gacgcgaacg gggcgagcag ggcgtgctcg gtgtcgtgga cgaagccgta
   505021 cgaggtgtga cgccaggcgt cgctcccctc ggcggcggtc acgaggagcg tgtcgccggc
   505081 gacctcgacg gcttcgggct cggtcgtcca gctcccctcg gaccaggcga tgggacggga
   505141 ggcggatggc gtcgacacgg tcacagcgta tcggcgcggc atccgctcag cccagggaga
   505201 tgcccgctga ggcgagggcc gccgtggcga cgtcgagtac ggccgcgctg tgatcgagcc
   505261 gccgatcgcg ttcggcgagg tcgtgctcgc ggatcatccg ctcgaaggcg cggaactcct
   505321 cgaccattcg gtgggggtgc gcgttctgct cgatgcgctc ctcggtgccg tcccggagct
   505381 ggaggaccac ggcggggacg acgttcgggg tgccgtcgac gagcatgaca ccgtcgaccc
   505441 cctggatctt cgtccgtgac ggcccaggcg aatccttcgc gcagacacac acggcggtga
   505501 cgtcgccgta gcggaggacg gcgacgcccg acgtgtcgac acctcgctcg atgtgcggcg
   505561 tgtacgacac cgaatcgggg cgaccgagca gcccgacgac gagatgcagt gtgtagatgc
   505621 cgaggtccat cagggcgccg ccgcccttca ccggatcgaa cgcggggagc accgtcccct
   505681 cccggaaggc gtcgtagcgc gaggagtact gcgagtactc gcactgcacg aggcggaggt
   505741 cgcccagccg gtgaagaccc gcgcgcatcg cgtcgacgtt cgcgaggtac tggttgctga
   505801 tcgcctcgac gaggatcagg ccccgctctt cggccagccg gcggagttcg acgagctcgt
   505861 ctccggccag gacgaacggc ttctcgcaga tgacgttgac gcccgcgagc agcgccgcgc
   505921 gggcatgcgc ggcgtgctcc gaattgggca gggcgatcca gaccgtgtcg acctcggcgt
   505981 cggcaaggca ctcgtcgagg tcggtgtgca cccgacggat gccgtgtcgt tcggcgatct
   506041 cggcgagcgc cccccgccgg gcggggcggc cgtagatcgc gacgaggtcg agaccgtcga
   506101 catcgcccgc atgcgggagg aagtcggcga cgatctgtcc ggcgccgagg atggcgagct
   506161 tcacgcggtc aggaggtgag gccgatgatg agcaggacga tcgcgatcag cggcggtgcc
   506221 aactggatga gggccgcgcg gcgcttcgag cgatcggaca gcagcaggac gagtccggcc
   506281 gcgaccatgg agcccgttcc gacgaagacg agggtggcgc cgaccgcctc gtgcccgagc
   506341 acgagcacga cgatgccgat gacgatctcg atcgacagga acaggttgta gaacccctgg
   506401 ttgaaggcca gccccttcgt gatggggatg tccttctcat cggtgccgaa ggtgcgacgg
   506461 gcggcgggcc ccgcccaggc gatggactcg aggaagaaga tgtagacgtg gatggcggcg
   506521 gcgagtgccg cgaacacgag cccggcgatg atcatggcgt catcatcgca ggtcgtcgat
   506581 catcctgccg tagccctctc tgaagctcgg gtagtcgagg tccccgagga gctcgcccag
   506641 ccgagcgccg tccaggaccg tgccgcggcg ctctcccgcc gcgacgtccg cgcggggcgg
   506701 aggggcgacg cccagctgat cggcgatgaa ccgcacgacg tcgccgaggg tcgcgggatg
   506761 gccgtcgacg ccgtgcagta ccgagggcgg ctgcgggtgg tcgagaaggg cgcgcagggc
   506821 gcggacgaga tcgtcttcgt ggatgcggtt ggtccggcgg tcgtagtcga ccggcgtgcc
   506881 ggtgcgcacc tggcggatga ggcgctctcg cccggggccg tagatgccgg ccgggcggag
   506941 gatcaccgcg ccgaagagct cggccgctcg ccgctcgccc tccagcagcg cacgggcgcg
   507001 gtcaccgccc ggcgcgggtg cgctcgtctc gtcgagtcgg cggccgtcgt ccgcggcctc
   507061 gaagacccgg gtggacgaga cgtagacggt ccgctccgga agagccggaa gggcgcgtcg
   507121 caggtggccg agagcgtccg agaggaaggt catcgattcc cccggcgtga gcgtgatcac
   507181 catcgcgtcg acgcgcggga gctgctcgga cagcggcgcc gagagatcga cggcgatccg
   507241 gccgaaggcc tcgggcaggt cggccggatc gcgacggatg ccggtgaccg cgccgccgcc
   507301 ttccaggagg gtgcgtccga gcgaggtggc gaccttgccg catccgacga ggagggtgtg
   507361 cgtgcgggtc acgtgggggt cctttcagcg cgccgtgcgc accgcgtcag cctatccttc
   507421 agctacggag gatcctgcgg gtggcccgcc cgcgcggagc cgatatcctg gcgacacagc
   507481 ctcccgcatc cggcacacgc cgcctcccgc tgaacggact tcgccgcatg accgaccacg
   507541 acgaatccct gctctccctg gtctacgcga gccgggcggc gattccgttc gatcacgcac
   507601 ggctcgtcga actcctcgcg cagagccgcg agaacaatgc ccgccgcgag gtcaccggca
   507661 tgctcgtcta cagcgagccc gacttcatcc agatcctcga gggtccgtcc gattcggtgc
   507721 ggagcctcct ggcgatcatc gccgacgacg gtcgtcacac cgatgtgcgc gtcctgctcg
   507781 aggagacgat cgccgagcgc cgattcgccg cgtggtcgat gggctacgag ccgagcgacc
   507841 ccgccgacgc gatcgcggcc ccgcagggtg ctgccgccac cggtatcggc agcgatgatc
   507901 ccgcggtgtc cagccgcgcc gtcgacgatc tcggcgactg gttccgtacc cggacggaca
   507961 cgcccgccta agcccggtgc gcgtgaccac ggtcgcgcgc agcgacctcg tcgatcgcgt
   508021 gcggggtaca tccagaggat gacgggggtg gtcctctctg ccgatgcggt gagcgcgacc
   508081 cctggcgagg ctggaagcat gcagcatcca cactccccca cgtccactcc gcccgtgctc
   508141 tccgccgcgg gactcgtcaa gcgctacggc gagacgaccg cgctcgacga cgtgaacctg
   508201 accgttcgaa gcggcgaatc ggtggcgatc atgggcgctt cggggtcggg caagacgacg
   508261 ctcctccacg tcctcgcggg catcacggtt cccgacgcgg gagacgtgcg gttcacgggc
   508321 cggtcggggc cggtagccgt gccgcagctg agcgacgccg agcgctcccg gcttcgccgc
   508381 gaagagttcg ggttcgtctt ccagcagggg ttcctgctgc ccgagctcac cgccgccgag
   508441 aacgtcgccc tcccgctcct catgaacggt gccaagaagg atgccgcgcg ggagcactcg
   508501 ctcggctggc tcgccgcact cggcctcgca ggcatggagg accggcggcc cggtcagctg
   508561 tcgggcggtc aggcgcagcg agtcgcgatc gcccgcgcac aggccacggg cgcatcggtc
   508621 acgttcgccg acgagccgac cggcgccctc gattcggtga ccagcgacga ggtgatgacc
   508681 gcgctcctcc agtcgacgac gggtcagcga cgatccctcg ttgtcgtgac ccacgacgag
   508741 tcggtcgccg cccgctgctc ccgcgtcgtg cgcatgcgcg acggtcgcgt gcacgccgac
   508801 tccggggcgg gtgcccgatg accgcgatcg ctcccctccg ccgccgcgac gaggttgcgc
   508861 cgatgctccg catcctgtgg ctcgtcgctc gtcccggcgc gcagtcgacg gcggtgctcc
   508921 tcctcccggt gatcgccttc gcggtcacca ctgcgctgct cctcacggtc gccggcggaa
   508981 cggcgatgtt cttctcctgg agcgagcgcg acgtgctcta cccagcactc ggggccatcg
   509041 cgtgcaccct gctcgtcgtg ccactcatct ccctcagcgg cgtcgccgcc cgcctgtcgg
   509101 cccgccgacg tgacgaccgg ctcgcaacgc tccgtctcct gggggcgacc agcgccgggg
   509161 tcactctcct cgccgtcgcc gaatcgaccg tcctcgccgc cgtcggcgtg gccgtcggcg
   509221 tcgtgctgca cgtggcgctg gtccccctcg tcggactcat tcccttcggt ggagccccgg
   509281 tcggcgccgc cgctctcttc ctcaccccgt cggcgggtct cctcgtctgc gccggcgtcg
   509341 tcgcgatcgc ggcgatcagt gccgcgatcg gtctccgccg cgtccggatc acgcccctcg
   509401 gagtgcgggc ccgaaccgac gccccgccgc tgcgctacgg ccgcgtcctc atcggcgtgg
   509461 tcgtcatcgg ggcagctgtc gccgccctgc aggtggctcc cggcgacctg ctcctctcca
   509521 tggtcgtcat ctgcggtgcg ctcgccgccg ccatcgccgt gctcaacctc gtcggtccgt
   509581 gggtcctcgg ggtgatcggg cgtgctcagc tgaaggcggc acgcggcgct gcggcgctcg
   509641 ttgcggcgcg cggcgttctg gaagacccca aggcggcgtg gcgtcaggtc tccggcatcg
   509701 cgatgacgag cttcatcgcc gtcgtcggcg gggtgggact ggcgcggatc gacgacatcg
   509761 gcgacgtcga cccgatcatg gccgacatcc gcaccggcat cctggtgacc ctcgcggtct
   509821 cgttcgtgat ggtcgcctgc acggtgggcg tcagccaggc cgcggcgatc ctcgatcgtc
   509881 gggaggtgtg ggtgaacctc gatcgcgccg gcatgcccga caagacgatg actgcgatcc
   509941 gtcgccgtca ggtgctgatg ccgctggtcg caacggtcgt ggtctccgtg acggtgggcg
   510001 gcctgctcgt cgcccccctc gtcggcgcgg cgctcctctt cgagccgctg tcgctcgtcg
   510061 tgatcgcgtc gtgcttcgct ctcggcttcg cctgcgttct cggggcactg cgcgccaccg
   510121 atccggtgct ccgccgggcc ctcgccgagc ccgtctctgc cggggcgtga gcgcctcgcg
   510181 tcggcgcgct cagtccgcgt tctgtcggat gaagcgcacc ggcgcgtcgg cgaccggcag
   510241 gcccgacgcc cggatcgcgg cctcgatcgc cgtgtgctgc gcctcgggtg cgacgatctg
   510301 cacggggtcg ccggcctccg ttctcccgac gccccagaag ctggtgacgg cgtgctggtc
   510361 ggccaactcg gtgaggaggc ggacgtagcg gctgtgatgc tccgggtcga acgtcactcc
   510421 gagcgaggcg gaatcgatct cgacgggatc gttcgggtcg acacccgcgg attcatggat
   510481 gcggacggcg tgagcgagaa gcgggagcgc gtcacggaga tcggcgccgt cttctccgag
   510541 cgccacgaga gcgaagccac cgttgtccca ggtcgtgggc tgcagatcga ttccgagctc
   510601 cagccggtcg acctcggcga cgagcgcggt cgcatcgaag ccgaacccga ggcagtcggc
   510661 gccgcgcgcc gtgcccggcg tcatcggccc gctgtgcatc gacaccacct gcccagccga
   510721 agtggggacg cgcacagacc aggccaccgg accggtgtac tcgatcgcac atgcggcgtc
   510781 gaggaagccc tccacgtgcg atgggtcgac cgtcatctcg atccgcgccg acggatcggc
   510841 gaagatcggc gcttcgaccc agcgctcaga cgaggtgacg tcggctccgg ggagcgcgtc
   510901 gaggtgtgcg gcgacccggg tgaactccgc gtcgggtcgg tcgaagtgcg tctcgtcgac
   510961 catccagccg aacacgacgg ccgcgccggt ggcgaggccg agcgcgccga cgatcgccgc
   511021 agacgcccac acgcggcgcc gtacggtcat gccgtgacgg tcatccatac gtcgagtctc
   511081 atcgcgcccc ggcgagtggt caaccgccgg ccgagatcat catcgcctgt tcacccggct
   511141 aggagaaccg cacgtctcga cgcgtctcga ggccgctcga catcgccgca gaagggacga
   511201 taagagccga agaacctgcg gagacggagg gatttgaacc ctcggtcccc ttgcgaggac
   511261 tccaccttag cagggtggtg cactaggcct gactatgcga cgtctccagg catccggtcg
   511321 cgagcgacgc gaatgcgctc agcaagcata accgttcaga ccccgaggat cgaaccacgg
   511381 atgccgcggg cgcggccgtc ggatcagccc tgcgcgcggg tgcaggtgac ctgagccgcc
   511441 gactggcccg tgatgccgct cggcagctcc actgcggcgt cgccgtcggc aggaggggtc
   511501 gctgtggcat ccggagtcgc ggacggcgtg cccgagggac catcggtcgg cgccggagtg
   511561 ggaccgcccg cctcgcccac gacctcgacg ccgtttccgc cactgacctc gccggtgagc
   511621 gcgatgggct tgttctcggc gagcgccgcg aacagctgat cggcatccga cgtcaccgga
   511681 agcacacgtc ccccgccggg ggcgtagacg gtcgggtact ggacgaactt gatgtcctcg
   511741 tacgagacat cggagacggc catggcgatc tggaccatcc gctgcgggtt ggagagcgac
   511801 tcgctgagca ccagttgccc ctcgttcacc tggcgcaccg cggtgttcgc gaggttcagg
   511861 aggacgggat agttgctgag cacggcaccc gactgcagct tgcggaccag cgagcccatg
   511921 aactgctgct ggttcgagat gcgcccgagg tcggagccgt caccgatgcc gtgccggatg
   511981 cggaggaact gcagcgcctc ggcgccgacg agtgtgtgct caccggcttt caggtcgagt
   512041 ccggtgtggc ggtctttgac gtcaccactc aggcagacgt cgacgccgcc gatcgcgtcg
   512101 gacatgttga tcacgccggt ccagcggatg gccgcggcga actggatgtc gactccggtc
   512161 agctcttcga ccgtcgagac ggtgcaggga agaccgccgt acatgtacga cgcgttgatc
   512221 atctgcgcgc tcatcgcggg gtacgcccca ccctcggggt tctcgcacga ggggatgggc
   512281 acgatcatgt cgcgggggaa ggagacgacc gtcacacggc ggggcgaatc gctgatgtgg
   512341 acgagcatgg tgacgtcatt gcgctcaccg ccgtcgtcgt gggcgcagcg ggggaagagc
   512401 ttgaggtcct gaccctcgca ggagtcggtg ccgacgacga gcatgttgac gccgccctcg
   512461 atctcaccga tgtgcggggg cagctcgtcg tttccgagcg agacgctcgt ctcgtcgagc
   512521 gcgcgcgagg cgtcccacac gtagaacccg ccgatcgccg cgacgctgac cgcggccacc
   512581 acgagcatcg cgccgaggat cgtgaggacc tgaacgaacg ggttcggcga cgaaagcgca
   512641 ccgtgtcggg cgacgggctg acgtcggaac ttcgacgcct tcgcctcgga ctttgcgctc
   512701 acggatcacc tttcagacac tgcggagggt gtgggattcg aacccacggg acattgctgc
   512761 ccaccggttt tcaagaccgg atccttcggc cgctcggaca accctcccga ggacgccacg
   512821 aggcatccat cgaacaggcg acgagtctag ccgaccccag aacgctccca ttgtcgcggg
   512881 aacggctgag cgcagcctgt ggaggagcgt cagagcgcgg acagcaccgc ggtcacgcca
   512941 ccctcggaca cggatgccgt gagctcggac gcctcgctca gaacctcctc ggggccctgg
   513001 cccatggcga tcgcccgacc gccgtgcgcc accgcccacc ggaacatgcc gatgtcgttg
   513061 cgcccgtcac cgatcacgac gacgtgcgcc ggttcgatgg cgagccaggc gcgcacctgc
   513121 tcgagagccg tcgccttgtc gacgccctgg ggggcgatgt cgagccaggc cgaccagccc
   513181 acggcgtacg agacctcgtt gaggccgatg cgcgacacga ggtcgaggaa gtcctcgtcg
   513241 ccctcatcgt cggacacgac gaccacgcgc gagacgggct gcgccgacag accttcgaac
   513301 tcgacgcgat cggcgtgcgc aaggttccac tcgtcgaagt cgcgcgtgta gagccggcgg
   513361 ccgtcgggaa gctccaccat gtacttcgca tcgggcaggt ggtcgcgaag gagcgtcagc
   513421 acctcggtcg cgtcgaactg ctcggtgcgg aaccgttcgt agcccgcggt ctcgccgata
   513481 cggcgcagga tgactgctcc gttcgagcag accacgtact ccggcgtcag ctgcaggtgc
   513541 tcgaggatgt ggcgcgtgcc ttcccaggag cgccccgtcg cgagcatgac ctcgtgtccg
   513601 gcatcctgcg ccgccgccac cgcgtcgacc acgcccgggc tgtacgtctc gtcctcgagc
   513661 agcaccgtcc cgtcgatgtc gagtgcgatg agcagccgct cgcgcggcgc ctcgggggcg
   513721 tcgtcggcga tctcctcgac gatgtcggca gcggtgtcgg gcgagacctg ctcgacgcga
   513781 ccggatgcgg tgccctgcga cgtcacgcga tcggctccgc cacctcgagg ccgcccaggt
   513841 aggggcgcag cacctcgggg atgaccaccg acccgtcttc acgctggtgc gtctcgagca
   513901 gcgcgacgat ccagcgcgtg gtggcgagcg ttccgttcag cgtcgcgacc ggcgtcgtgc
   513961 ggccggcgcc gtcggccgac gggcggtgac ggatgtcgag tcggcgcgcc tgataggtcg
   514021 tgcagttcga ggtcgaggtc agctcgcggt acgcgccctg ggtgggaacc cacgcctcga
   514081 cgtcgtactt gcgtgccgcc gacgacccga ggtcgcccgc agccacgtcg atcacgcggt
   514141 acgccaggcc gaggtcctgc agcatgcgct cctgcatctc gacgaggcgc aggtgctccg
   514201 cctcagcatc ctcgggagtc gtgtagacga acatctcgag cttgttgaac tggtgcacgc
   514261 ggatgatgcc gcgggtgtcc ttgccgtgcg aaccggcctc gcggcggtag caggtcgacc
   514321 agccggcgta gcgcttggcg ccgcgctcga ggtcgaggat ctcgcccatg tgatagccgg
   514381 cgaggggcac ttcgctcgtc ccgacgaggt agaggtcgtc gtcgtcgaga tggtagacct
   514441 catcggcgtg ctgcccgagg aagccggtgc cgcgcatgac ctcggcgcgc acgagcgtcg
   514501 gcgggatcat cgggatgaag cccgcctcga gcgcgcggtc gaggcccagg ttcatcaggg
   514561 cgagctcgag acgcgcgccg atgccggtga ggaacgagaa ccgggcgccc gagaccttgg
   514621 cgccgcgctc catgtcgatc gcaccgagct tctcgccgat cgcgaggtgg tcgcgcggct
   514681 cgaagtcgaa cgcgaccggc tcgccgtggg tgcggagggt gacgaagtcg gcctcgccac
   514741 cggcgggcac gccctcgagc acgatgttct cgatcttcgc gagcgcggcg gcggcggcct
   514801 cctcggcgac ggcgacggcc tgctgggcga ccttgacctg ttcgctcagc tgcttgcccg
   514861 cggcgacgag ggcgggcttc tcgtccttgg gggccttcgc gacggtcttg ccgtgcgcgt
   514921 tctgcgcggc tcggagctcc tcgaaggtcg tgatcgcggc gcggcgggca cggtcggcgt
   514981 caagcgcgga atcgacggtg tccggggact cccctcgtgc ttcctgcgag cgcttgacga
   515041 gcgcggggtc gtcacggagg agagccaaat cgatcacccg gtaagtctag tcgcggcacg
   515101 gcggcccgcc ccggcaggtc tggcaggcga ggggccctac tctttaggca tggcgaccga
   515161 ccccggcacg acagcacgtc ccgatgacgc acccgacgac ggcggggccg ccgacgggtc
   515221 ggccgatgtg atccgggagc ccggtgacgt cacccccgac accaccgacg gagagacggg
   515281 cgaggcgcgt cgcgtcgacg agagcggcga gaccgagccc cttcccgaca ccgacgggcg
   515341 cccgagcccg aaggccgcgc tcatctacaa cccgacgaag gtcgacggcg acgagctgcg
   515401 cgagctggtc gcgtcgcttg cgaaggatgc cggctggtcg gagcccctct tctacgagac
   515461 cacggtcgac gacctcggcg acgacgtcac ccgtcaggcg ctcgccgaga aggtcaccgc
   515521 ggtgctggtc gccggcggcg acggaacggt ccgcgccgtc agcgaggcga tgacccactc
   515581 gaaggttccg ctgaccatcg tccccagcgg cacgggcaac ctgctcgccc gcaacctgcg
   515641 actgccgctc gacgacgccg cgaccatggt cgcggccacg ttctcgggag acaccgtcgc
   515701 gatcgacgtg ggcctcgccg agcttcggcg cgccgacggc ggttcggccg agcacgcctt
   515761 cgtcgtcatg ggcggcatgg gcctcgacgc ggcgatgatc gcgaacacga acagcgacct
   515821 caagaagcgg gtcggctggg tggcctacgt cgacggcgcc gcgcgctcgc tggctcaggc
   515881 gaagccgttt ccggtcatgt accaggtgcc gcgtcaccgg gtgcaccgcg ccaacgtgca
   515941 gagcgtcatg ttcgcgaact gcggctcgct gcaggccggc ctcgaactca tccccgaggc
   516001 atccatcacc gacggcgagc tcgacatcgc gatcctgcag ccccgcagcg cgttcggctg
   516061 gctgctcgtg tggcgacgcc tcgcgtggga caacagcgtg ctccggaggt tccgcgccgg
   516121 tcgccgcatc ctcgcgctcc ggaccgccga caactcggtg cggtacacga agggcatcgg
   516181 catcgacctc gtcgccgaac aggcccaccc cgtccagctc gacggagacg agttcggcga
   516241 ggcgacccgg gtgcgtgtcc gggtggcagc cggagccctg accctcgcga tcccgagcgg
   516301 tcaccggatc accgtcgcct gaccctccta gacgtcgagc tcggccccgc gcaagaggcg
   516361 ggcccgatca ccctcgcccg ggcaggatga ggagatgacg tccccctcga tcgtctggtt
   516421 tcgcgacgat ctccgcctcg ccgaccaccc tgccctccgc gccgccgtcg accgggacgc
   516481 cccggtcatc ggcctctacg tgctcgacga ggagtcggct ggcatccgtc ctctcggcgg
   516541 cgcagcccgc tggtggctgc accactcgct cacctcgctc gccgagcgcc tcgccgaacg
   516601 cggcggccgc ctcgtcctcc ggcgcgggcc tgccgagcgc gtcgtgcgcg aggtcgtggc
   516661 ggatgcggga gcctcagccg tcttctggaa ccgccgctac ggcggcccgg agcgggagat
   516721 cgacgcggcc ctcaaacagg gcctccgcgg cgacggcatc gaggtcgcgt cgttcgccgc
   516781 atcgctgctg ttcgagccgt ggacggtcac gacgggcgcc ggaaagcact tctcggtcta
   516841 cagcccgttc tggcgcgcat gcctcgccct gccgtcgccc cgggcgccgc tgcccgagcc
   516901 gcgcgagatc gaggcgccca cgcgggtgcc ggcctcggac gacctcgctg actgggacct
   516961 gctgccgacc acgcccgact gggcgggcgg actccgggag atgtgggagc ccggcgaacc
   517021 ggccgcgcgt cgccgcctcg ccgagttcct ctccgaggac atcgcggcgt acgaccgcac
   517081 gcgcgacgaa cccggtgccg gggcgacctc ccagctgtca ccgcgactgc gctggggcga
   517141 gctcagcccg cacaccgtct ggcacgaggc cgtcggcgtg aaggatgcga gccggttcct
   517201 ctcggagatc gggtggcgtg agttcgcctg gcacacgctg taccacttcc ccgatctggc
   517261 gacgaagaat ctccgacccg acttcgacgc cttcccgtgg ccccgcctga agccggcggc
   517321 gctgcgcgcc tggcagcggg gacagacggg ctacgcgatc gtcgacgcgg gcatgcggga
   517381 gctctggcag accggataca tgcacaaccg ggtgcggatg atcacggcat ccttcatgat
   517441 caagaacctc ctgatcgact ggcgccacgg cgaggagtgg ttctgggaca cgctcgtcga
   517501 cgccgacggt gcgagcaact cgttcaactg gcagtgggtc gcgggatccg gcgccgacgc
   517561 tgctccgtac ttccggatct tcaaccccga gctgcaggcg ggaaagttcg acaaggacgg
   517621 ccactacgtg cgcgagtggg cgccggagta ccgtgccccc gaaggacagc cgccccagcc
   517681 gatcgtcgac ctgaaggcat cccgtcaggc ggcgctcgac gcctacgaga aggtcaaaca
   517741 ggccggccgc accgcctcgg agtgagacga cccgcacgaa cgaccgcgcc gcgggagcgg
   517801 acccgaaggc ctgcccccgc ggcgcgggac gtgttgtcag cgggtggtga tcactcggcg
   517861 acggggatgg actgcgcctt cagcgccgac acggtcgacg tctgtgccgc ctcgagggct
   517921 tcgagcagcg tgccctgacc ggtcacggcc tgctggaagc cgtccgacac gtcggcgtag
   517981 gtctgcgtca tggtcgggcc ccacacgaag tcggggttga cctgaccggc cgcttccgcg
   518041 aacacgtcgt agatcttctg gccgccgtag aactcgacgc cttcctgcag cgacgcgagc
   518101 gacaggccgt cggtcgtggc cgggtagatg ttcgccgact tgttcagagc ggtgagcgcc
   518161 tcctcggagg tgttcagcca cagcgcgaac ttcgacgcct cgtagaggtg gtcggtgccc
   518221 ttgaagaccg cgacggacga gccgccccag ttgcccgagg cctggccgcc ctcttcccac
   518281 tgcggggacg gagcgacgga ccacttgccc gcggtgtcgg gagcgcccga ggagatcgag
   518341 ttggcacccc agacggcgga gttccaggac cagacctcac ccgagttgta ggcgttgttc
   518401 cactcttcgg tccaggccgg gtacgtcgag acgaggtctt cgtcgagcag ttcctgccag
   518461 tagtcggcga cggtcttcga ctgctcgccg gccaggtcga cgctccactg ctcgccgtcg
   518521 ttcgagaacc agtcgccacc ggtctgccag acgaagccgg cgaactggtt gatgtcggcg
   518581 gtcgagaagt tggtgatgta cccaccggcg tcgcggatgg tccgcgcggc ttccttgtac
   518641 tcgtcccacg tcgtcgggac ctcgatgttg ttcgcctcga acaggtccga gcggtagaac
   518701 agcgccatgg gaccggagtc ctgcggcacg ccgtagacgc cttcggagcc cagggtgacc
   518761 tggccccagg tccacgggat gaactggtcc tcggcggcga cgatctcttc gcacgcggac
   518821 aggtcctcga gaccgtcctg cacgcggaag ctcgacagcg cgtcgtactc gatctggccg
   518881 aggtcgggcg cgttgccggc ctcgagctgg ctgaagaagc tcgagtaggt gccggagttg
   518941 ccgttcggcc cggtctggac ctcgacctgg atgtcggggt tggcttcgtt ccacgtggcg
   519001 gcgacgtctt cgatgccggg gatccacgag gtgaacgaga gcgtgacgtc gccctcggag
   519061 ggagcgcacg cggcgggatc ggcagcgccg cccgcgttct cgccaccgcc accgccgccg
   519121 gcgcagccgg cgagggtgaa tgcggtgagc agtgcgacgc cggtgacgac tgccttcttg
   519181 gtgtgctgca tgggagttcc aatctgttct ttgatcgggt gttacagggg tgatcaggtg
   519241 ttatcgggat gccgcagggt gcgcctgcgg cgggaggtca cttcacggag ccgttgccga
   519301 gcccgttgcg ccagaagcgc tgaaggaaga ggaaggcgag gatgagcggg acgatcgaga
   519361 ggaacgctcc gaccaggacg taggtgcgca gctcggggat ctggttgagc tgcgtgttcc
   519421 aggcgtagag gccgtaggtg accgggaaca gctcctggct gcggagcatg atcagcggca
   519481 ggaagaagtt gttccagatc gacacgaact ggaacaggaa caccgtcacc agggcgggcg
   519541 ccatcagccg ggtcgagacc gtgaagaacg tccgcacttc gccggatccg tcgagacggg
   519601 ccgcctcgat gagctcgtcg ggcaccgacg aggctgcgta gatgcgggcg aggtagacgc
   519661 cgaacgggct gacgatgctc ggcaggagca ccgcccagaa ggtgttcgtc aggttgacct
   519721 ggctgaacag gaggaacagc ggcagagcga gcgcggtcgc cggcaccagc acgccgccga
   519781 ggacgatgtt gaagaacagc tcccggcccg ggaaccggta cttggccagc gcatagcccg
   519841 ccatgccggc gaacacggtg gcgaggaggg cgccgaggcc cgcgtacccg aggctgttga
   519901 gcagccagcg gaggtagatg ccgtcgttgt aggcgatcag gtcgccgatg ttcgtgaaga
   519961 ggttccagtc cgcgaaccac agggcgttcg tggtcagcag ctgaccgcgg tccttcgtgg
   520021 aggcgatgaa cagccaccag atcggcacca ggaagtagag cgtgaacacg cccatgatga
   520081 gcgtcgccgc agcgcgcgac atgatgcgct cgcgggggcc gcgggtgccg cggggcgaga
   520141 ggtcgtccgc ggtcgcgccg cgggtacggg tgaggaggct cactggtcgg ccttccgctg
   520201 ggtgcccttc aagaaggcga aggagaggat gcaggtggcc aaggccagca cgacggagaa
   520261 cgccgctgcg aggtaggggt tggggacggc gctggtcgcg tagatcgtca tgttcggggt
   520321 gaagttcgac gacaccgcgg aggtgaacga ccggaacacc tggggctcgg cgagcagctg
   520381 cagcgtgccg atgatcgaga acaccgcggt caggatgatc gccggagcca ccatcgggat
   520441 cttgatcgac caggcgatgc ggatctgacc ggcgccgtcg aggcgagcgg cttcgtagac
   520501 ctcgccgggg atcgccagga gcgccgagta gatgatcagc atgttgtagc cgacgaacac
   520561 ccaggtgacg acgttcgcga tcgaccagag gacgagctcg ggcgagagga agtcgatcga
   520621 gcgggtcacg tcggtgaacg gggagaggtt cggcgagtac aggaagcccc acatgatcgc
   520681 ggcgatgacg ccgggaacgg cgtagggcgc gaagaaggcc aaccggaaga accgcttgcc
   520741 cttgaggacg ggcgaatcga ggagcagcgc gaacagcagc gcgaggccga gcatgaccgg
   520801 cacctgcacg acgccgaaca tgagcacccg gccgaccgac gcccagaacg gcgcgttctg
   520861 gaacacctgg atgtactgcg tcagcccgcc gaacgcctcg gtgggctcac cgtagagacc
   520921 gtcgcgctcg acgacgagca gcgactgcca gatcgcgtag ccgatcggca gcaggtagaa
   520981 cagggcgaac aggatgccga aggggccggc gaagatcgcg atcgcaccct tgtgcggcgt
   521041 ccgcgctcgt gggggtcgct tcgcgcgggg cggcttgccc ccgcgcgtga cgaggacttc
   521101 agtggcggtc atgcggccgc ctcctctctg atgatgcgca ccgcgcccgc cggcacggtg
   521161 aggtcgccgg cgacgggtgc gccggtcacg agttcgatgc cgttcgcccc gacctggacg
   521221 tcgccgccgc cgtggttgac cacgaagagg tacgacgcct cgtcgccgcg gcgacggacg
   521281 atctcgaggt cttccacgtc gccgcggacg atcgccgccg gctgcacacc ggcatccttc
   521341 gccaggtctg cgagcaggtt ccggtagtcg tccttctcgg ggagcgtcgc gaggtaccac
   521401 gcggtgcccg cgccccagga gttgcgggtg agggccggca tcccggccga cgggccgtcg
   521461 aggaaggtgg cgcgggcctc ggcggtggtg acggaggagc gctccgacca cagccgaccg
   521521 gtcgcacccg aactgagcgc gagggccacg gacgcctcga ccggcgcgaa ctcctcgacg
   521581 cggatgccga gcatgtcgcg gagcgggccg gtgtacccgc cggtgaagac gcggtcgttc
   521641 tcgtcgacgg tggcgctgta gaaggtgacg agggcagtgc cgccgccgtc gacccaggcc
   521701 gacacgacat cggcgtcgct ctgacgcagc aggtggagtc ccggcacgag gagcagccgg
   521761 tagcccgaga ggtcgccgcc cggggccacg atgtcgatcg tcaggcccag ggcgtgcgcg
   521821 gcgccgtacg cggcgtggat ctggtcgagg tagccgaggg cgtggctggg gcgggattcg
   521881 ccctgcgtcg cccaccacga ctcccacgag aagacgagcg cgacgtcggc gacgacgcga
   521941 gagcccgcga cttcgccgat gcggtcgacg atgccgccga gctcgacgac ctcacgccac
   522001 acggcggagt cggtgccggc gtgcgggagc attgccgagt ggaacttctc gctcccctgg
   522061 accgatgccc gccactggaa gaagcagacg ccgtcggcgc cgcgggcgac gtgcgtgagc
   522121 gagttgcgga tcagttcgcc ggcggccttc ggcttgttga gcggctgcca gttgacggcg
   522181 ccggtcgagt gctccatgag gatccacggc gcgccctgcc cgaggccgcg ggagagatct
   522241 gcggcgaacg cgagctcgga gcgcgggtcg ccgagacggt ggtcgaggta gtgatcattg
   522301 gcgatgatgt ccatctcgcc ggcccacgac cagtagtcga ggttctcgat gtgtgcggtc
   522361 accatgaagt tggtcgtcac ggcgatgtcg ctgtgcgccc ggatgatctc cgcttcggcc
   522421 cggtagtgat ccagcagcgc gtcggagctg aagcggtgga agtcgagcag ctgaccgggg
   522481 ttgcggctcg acagggtcgc gcgcggcgtg aggatctcgt cccactcgcc gtaggactgg
   522541 ctccagaacg cggtgcccca ggcccggttg acggcgtcga cggtgccgta gcgggcgcga
   522601 agccattcgc ggaaccccgc ggcgctctcg tcgcagaagc agagggcgtt gtggcatccg
   522661 agttcgttgg acacgtgcca cagcgcgacg gcggggtgcg agccgtagcg ggctgcgacg
   522721 gcgtcgacga ggcggagggc ggcctcgcgg taccgcggcg agctcgggca ccaggcctgg
   522781 cggccgcccg ggtagcggcg ggtgccgtcg tcgaccatgg ggaggatctc ggggtgcgca
   522841 cgggtcagcc aggccggcgt cgatgacgtt ccggtgccga ggttgatgcg gatgccgccg
   522901 gcgtggaggc gctcgatgat gtcatcgagc cgggcgaagt cgaactcgcc ctggcggggc
   522961 tcgaggtgcg cccagccgaa gatgttgatg gccacgagat cgacgcccgc ctcggtcatg
   523021 agggcgatgt cttcgtccca cacgtcgggc gcccactgtt cggggttgta atcgcacccg
   523081 aacgcgatgc cgtcgtgctc gaaggtgcgg gcgggggccg tcatgttctc ctcggatctg
   523141 tgaacgtgca cagctccgag cggtattcct ccgcgttgag gttctgtgaa cgtgtacaga
   523201 gtacgtaccg gcgattccgg tgtcaatacg gcccggtgac aggcatcggc ccgttccacc
   523261 ccggctgtgc gcgtgcccat acgatggggc gcgtgcagac gatgagccga gcagaacccc
   523321 agggacgcaa gcgtcgcgcc accgtcaagg acgtcgcgac cgaggccggc gtctcgcggg
   523381 gaacggtgag ccgggtgctc aacggccagc cgtacgtgtc ggacgaggcg cgcgaggcga
   523441 tccaggcggc catcgccaag gtcggcttcg tcccgaaccg ggcagcgcgc agcctcgtga
   523501 tgcagagctc ccaggcgatc ggcctcatcg tgcacgaacc gcactcgctg ttcgtcgagg
   523561 acccgaacat cggctcgatc ctcttgggcg ccaacgccgc actctccgag gccgactatc
   523621 agctgtcctt cctgatcgcg gacaccaccc gcgacatcga acgcctcgcc cggtacctca
   523681 gcggcggcct catcgacggc gtcatcatcg tctcggctcg cgtgggcgac ccgatcaccc
   523741 gtgccgtgca ggacctccag ctcccggcgg cgttcgtcgg gcatccccgc gacatcggcg
   523801 gcgccgactt cgtcgccatc gacaaccggg gcgccgcgcg cgagatcacc acccgcctcg
   523861 cggccacggg gcgatcccgc atcggcatga tcgcctcggc gctcgaccga gactccggct
   523921 ccgatcgcct cgccggcttc gtcgacgcac tgggcaaccg gttcgacccg cagctcgtcg
   523981 agcgggtccc gctgtactcc tactccgacg gtcaggccgg catgagggcc ctcctcgagc
   524041 gggcccccga catcgacggc gtcttcgcat cgagtgacgc cgtcgccgcc ggcgcgatgg
   524101 acgtcctcca tgcgagcggc cggtcgatcc cgggcgatgt cggcatcgtc ggattcgatg
   524161 acagctcctg ggcgctgcgc tgcgatcctc ccctgtcgac cgtgcaccag cccgcaggcg
   524221 acctcggcag ggccgccgcc gaggcggtgc tccggcagct gcgcggcgag gagcccgaca
   524281 ccagcggacg cgtgctcgag tgccccgtcg tctggcgcgg ttcggcctga cgcgtctccg
   524341 ccggggcgac acgcggcatc cgttgacacc gcgcgcgatc cctgcgacgc tgtgtgcacg
   524401 ttcacaggcc tcccccgcac tgtgcacgtg cacacacacc acgccgcaca gcatccgctc
   524461 gtgcgcgcgc gaccagcccc acaaggaagt aggagctcgt gacccgatcc gccccccggc
   524521 gccgactagc cgccctcgtc accgcgaccg cggtggccgc cgcctccctc gcgttctccc
   524581 ccgcggcgat cgcggctccc cccgtcgccg gcgcgacgtc cgccccggct cccgccgcgg
   524641 gcagcgtctc cctcgacctc gaggggacgt ggaagttcac gaccggcgac gacctcgcct
   524701 atgcccagcc cggcttcgac gattcgtcgt ggtcggacat cgtcgtaccc ggcgacgggg
   524761 caccgttcgc cgactacgac gggttcgcct ggtaccgcct cgacttcacg ctgcccgctg
   524821 gcgcacaggg caccaacctc gtcgcctcgc tcgggttcct cgacgacgtc gacgaggcgt
   524881 acctcaacgg caagcgcatc ggcgggtcgg gcaccctgcc gcccgccgcg agcagccagt
   524941 ggttcgagaa gcggctctac cccgtgcccg cggatgcccc cgtcttcggc ggggagaaca
   525001 ccctcgccgt ccgcctttac gacatgaacg gcggcggcgg ctggtacgag ggtccggtcg
   525061 ggatcttctc gaaggatgcc gtccgcgcca acgtctacgg catcaccggc gctcgcgcgt
   525121 cgaaggcgac gacgtccgcc gtgcagaagg tgctcaccgc tcagaagaag gcgctggccg
   525181 cgggcgacgc gaaggcctac ctcgcgacgc tcgacgcggg ctacttccac gacggtcgtt
   525241 cgaaggagcg ccgcgcccgc gaagtgcgcg actggatcgc cgaatcgcgc tccctgaccc
   525301 tcgtcgacag cgaggtcgag gtcgtcaccg gcccgaaggg cgaggtcatc gtcgacacca
   525361 accgcacgat caccggcacg cgggacggca agccctacac cttccagccc gcgtcgcagg
   525421 agttcctgcg cttctccacc ggcaaggtcc gcgagaccgg caacgactcg cggttcttcc
   525481 gcgagacggt cgactctgag ctcgagggcc agccccgcga gttcgccacc tacctgcccc
   525541 cgtcgtacct gacggaaccc gatcgcgaat acccggtcgt ctacctgctg catggcatca
   525601 acggcggtag ccgcgaatgg gagccccgcg acatcgacga cgtcctcgac ggcctctgga
   525661 agtcgggact cgccgagtcg atcgtcatca tgcccgacgg cgaatcgctc tggtactccg
   525721 accagcccgg cgacggcacc ccgtggcgca gcatgttcct gaccgagatg gtgccgctcg
   525781 tcgacaagga gtaccgcacc atcccgcggc gcgacttccg cgctctcacc ggcatctcga
   525841 tgggtgggtt cggcgcgtac tcgatcggac tctcgaaccc cgggatgttc tcctcgatcg
   525901 cctcgcacat cgggtcgctc agcttctcgg gctcgaccgc tccgacacct ctcgtgcagg
   525961 ccgcggcgat gacgccggcg cagctgaaga agttcgacct gtacttcgac gcgtgcgagt
   526021 tcgacgagta ccgcttcgac gacgccgccc gctcgatgga catcctcctc accggcaagg
   526081 gcgttcccca cacctgggcc gtctaccccg agggtcgcca caacgacgac tgctggatgc
   526141 cgcacctgaa ggactcgttc ggcatgcact ccgaccagtt ccggagcgcc ggactccagg
   526201 aggacaccct cgccccgaag ctcaccgtgc cggactcccg ccggatcgcc tacggctcga
   526261 cgttcgacgc ccgcgccggt gtgcgcgcga tcgatgccgc cgacggcgac ctgtcgaaga
   526321 tggtcacgat ctcgggcacc gtcgacaccc gccgcctggg cacgacacgg ctggtgtact
   526381 cggtgacgga tgccgcgggg aacacggcta cggcgacgcg gacgatcacg gtcgtccccg
   526441 cgaagatgaa ggccggaaag gtgaagatca ccggctcggc caaggtcgga aagtcggtca
   526501 aggcgaccgt cgcctcatgg ccgaaaggca cgaggttcag ctaccagtgg atgaatgacg
   526561 gcaaggcgat ccgcggtgcg accgcgaaga gctacaccgt cacccgcagc gaccgaggcg
   526621 accggatctc ggtcgccgtc accggaagac tccccggcta cgtcaccgcg acgaagacct
   526681 ccgcccccac ggtggtccgg cggtagtcgg ggccggcggg aggtgccccc acaccatccc
   526741 gcctgctcgg aatgcaccga gcgaggccgg ggttgcagtc tctgatgact actgcgaccc
   526801 cggccctttc tgttctcgac ctcgttcccg tgcgcaccgg gcagaccagc gcgcaggcga
   526861 tcacggcgtc gctcaccgtc gccgagcgcg ccgatgagct cggataccgc cgctactggt
   526921 tcgccgagca ccacaacatg cccgccgtgg catcgacgac acccccggtg ctgatcgccg
   526981 cagccgccac ccgcacgaag cgcatccgcg tcgggtcggg cggcgtcatg ctgccgaacc
   527041 attcgcccct cgtggtggca gagcagttcg ccgccctcga agcgctcgct ccgggccgca
   527101 tcgacctggg catcggacgc gctcccgggt cggacccggt catcacgcag atgctccggc
   527161 agtcgggcac caccagcgac gtcgagcggt tcccgcagca catccgcgac atccgctcgc
   527221 tcgtctcggc cgaaggcgcc accctgcgct tcacgtcggg gggcacctac gacgtgcacg
   527281 ccacgccgtc cgcgacgtcg tcgcccgatg tgtggctcct cgggtcgagc gactactccg
   527341 cgcagctggc cgccagcatg ggcctgccgt acgtgtttgc gaatcatttc tccggcgagg
   527401 gtctcgagcg cgcgctcgat ctctaccgct ctcagttcca ggcatccgag atgctcgccg
   527461 agccgcgcac cttcctcacc gtgaacgtgg tcgccgcgga caccgaagaa gaggcccttg
   527521 cgggcatgct gccgcaggcg cgaatgatgg cgcgactacg cggcaaccgg ccgctcgtgg
   527581 ctctcgagac cgtcgagggt gcggctgccg ccgaggccga ggacaacctg gcgactcccc
   527641 tgctcgacac gatgcgtcag cgctggttcg tcggaaccgg gcccgacgtc accacgcgcc
   527701 tcggggcgtt cgccgccacg cacggtgtcg acgagatcat ggtctctccc gtcgccgcgg
   527761 cgaccgaggc cgaaccgctc gacggggcct cgtcgcggat ccgcaccctg gagctgctcg
   527821 ccgcctgagt cgcggggtgc ggggtgcgtc ggccctgcgg actccggccc ggggctcaag
   527881 tggcgcacgt gcacccctcc cacccccgag gcctgcgttt gcgccacccg aaccggcgcc
   527941 ggcgcgcagc gcgcccgggc ccggggttca tgtgtcgcat gtgcacccct cccacccccg
   528001 aggcctgcgt tcgcgccacc cgaaccggcg ccggcgcgca cccgacgggg cgccactgcc
   528061 ccatgaacgg atgccggcgg gcggcgccct caggcctggg gctcgcccga gacgaggccg
   528121 cggagccagt cgcgcgcttc gacgaagacc tcgtcggagt accggtcggg atagcggacg
   528181 atcgcgcggt cggcccgggg atacgacccg aggaagagga cgcgcggcga gaagcggcga
   528241 aggcccagga gggcgtcggc catgcgctcg tcctcgatgt ggccgtcggc gtcgatgacg
   528301 aaccggtacc gaccgagggc gtcgccgatg ggcctggatg ccagcagcga caggttgatc
   528361 ccgcgggtcg cgaactgttc gagcagctcg aggagcgcgc ccgggtggtc ttcgggcagc
   528421 tcgacgatca gcgaggtctt gtcggccccg gtcggcgtcg gcggcgcgac ggtccggctc
   528481 acgagcacga accgggtcac ggcgttcgga ttgtcgccga tcttctcggc cagcaggtcg
   528541 aggtcgtaga gcttgaggat gccgggcggc gcgatcgcgg catccgcgtt cacgaccccc
   528601 tcgacgatgc ccacggccgc cgcgacattg ctcgccgcgg ggatgtgggc gtgctcgggg
   528661 agcttctcgg tgagccaggt gaggcactgc gcataggcga ccgggtgcgc cgcgatgacg
   528721 gacacgtcgt cgagggcgac tcccggcttg gcgacgagca cgaagtcgac cggcacgagg
   528781 tattcgccga cgatgcggag cccgggcacg gtcgcgaggg cgtcctgcgc cgtcgagact
   528841 ccgccgtcga ccgagttctc gatcgcgatc atcgctgcgt ccgaccgccc gtcgacgaca
   528901 tcggcgagcg cttcacccac gttgcgcacc gggcgccacg tctggtcgcg cgcctcggga
   528961 acctgggcca gcgcggcctc ggtgaacgtg ccggcgggcc ccaagaagct gtacgtgcgg
   529021 cggacgggcg cggccatggg ctcgggtatc acgccgtcag cctagtggcc gggctgatgc
   529081 gagccgtcgg cccggcaccg tcagcgacgt atcgccgtct cggccgcgtc acccgctccg
   529141 tcggccgcga cgactcccgc cggcgtgacc gcctcgggct gcagttcgat cggttcgacg
   529201 cgacgtcgcg gcgggatgcc ggtgacgagc acgcccgtca cgagcactgc gccgccgacg
   529261 acctcggcga tcgtcgggcg gtgcccgagc aggagcgcag ccgatgccat cgcggcgacc
   529321 ggcgcgagca gcacccacgg caccaccgcg gccgaccggt tgcgcgcgag caggccgttg
   529381 aagaccgcgt agccgaacag cgtgcacagg cccgcggtgt acagcgtcga cagccccgcc
   529441 tgccagccga acgaggcgag cccggcgccg atcgccgccg gcccgtcgac catcatcgcc
   529501 agcccgaggg cgggcagggg gacgacgagc gacgaccaga cggtcagcga cagcgatccg
   529561 aggcgtccgg gtccgctgac gacgccggcc cggcgcgaaa tgacgttgcc gatcgcccac
   529621 gagagcgcgg cggcgagggc gagcacgacg gcgaatgcgg gagcgtcgcc gccgcgaccg
   529681 attgcgacga cggccagccc ggcgacgccg agcgtcacgc cgacaccctg agcgagggtg
   529741 gggcgttcac ccaggacgcc cgccgcgatg acgatcgtga acaccgcctg cgcctgcagg
   529801 agcagcgccg cgagcccggg cgtgaggccc agcgccagcg aggtgtagag cagaccgaac
   529861 tggccgaggc acatgaagag cccgaccccg acgatcaccc gccagcccgt cgccggtcgc
   529921 ggcaccacga cgacggcgag cgcgacgacg gcgaagcgga tcgcgacgaa cagcagcggc
   529981 ggaatgccac tcatccccca atcgatcacg acgaagttga cgccccagag ggtggcgacc
   530041 agggcagcga ggatcatgtc ggggcgactc accccgtcag tccagcggtt cggaccatga
   530101 aggacaagca aacattgctc ggcttgattc ggtagcattc ctgcatgatc gatctggatg
   530161 ccgtcgtctc gctgcgcgcg atcgccaccg agggcagcgt ggcatccgcc gccgcgacgc
   530221 tcggctacac gccgtcggcg gtctcccagc agatcaagcg gctcgagaag gacaccgggg
   530281 tcgcgctgtt ggaacgcgtc ggccgcggcg tggtgctcac cgaggcggcc agtcgcttcg
   530341 tcgccgcgtc ggcgccgatt ctcgccgacc tcgagcgggt gcgcgccgac ctgcagagcg
   530401 tcggcggcga cgacgaggcg atctcgggcg agctccgcct cgcggcgttc tcgaccgccg
   530461 tccgcggcct cgtgatcccg gtgctcatcg agctgagcgc gcgacacccc ggacttcgcc
   530521 ttccgctccg cgagagcgaa ccgtgggaga cggtcgcgct cgtggcatcc ggtcaacgcg
   530581 atctcggcgt cacgcaccag tggggcggca tcgccctctc cctgcccgac cacctcgtcg
   530641 cgacacccct gttcaccgac atcgccgacg tgatcctgcc cgaggaccac ccgctcgcag
   530701 accgccgcga gctccaccct gacgaactcg gcgacgagcc gtgggtcgca accctcgagg
   530761 ggacgatctg ccggcagtgg ctgcggcgcc tcttcgacgg catcggcgga gccccgcgca
   530821 tcgtccacga atccatggag ttcgagaacc acctcgagct cgcccgcgcg ggcgtcgggg
   530881 tggccctcgt cccgcgcctc ggccgggcgc ccctcgggcg cggcctcgtc gcgatcccga
   530941 ccgcggcgcc cgcctcgacc cgcgacatcc tcaccgtgca ccgccggacg caagccgact
   531001 cggccgcgct ccgcgccgtg atcgcggcgt tagaggcccg cgcgggtgtc ctggcggagt
   531061 gagcgaccgc acccgacctg cgcgtcggcc gacgatcgcc gacacgggcg tccgcatcga
   531121 catcgcacct ggcagactga gcccatgagc cgcgcaggac agcacgccga agtttctgat
   531181 ctcatcgaca tcgacgagtt gatcgccgcc tattacgacc gcaaaccgga tgcctctgtg
   531241 cccggcgagc gcgtcgcgtt cggcaccagc ggtcaccgcg gatcgagcct gtcgacgagc
   531301 ttcaacgagg atcacatcct cgccaccact caggcgatcg tggactaccg cgccgcccag
   531361 ggcatcaccg gtccgctctt cctcgggcgc gacacccacg gactgtcgct ccccgccgag
   531421 cgcacggcgg tcgaggtgct ggtcgcgaac ggcgtcgacg tccgcgtcga ctcccgcgac
   531481 tcgtgggtgc ccacgcccgc gctgagccac gcgatcctcg cctacaaccg cggccgcgat
   531541 gcggccgacc cggcgcgcgc cgacggcatc gtcgtcacgc cgtcgcacaa cccgccccgc
   531601 gacggcggct tcaagtacaa cccgccccac ggcggcccgg ccgacaccga cgcgaccggg
   531661 tggatcgccg accgcgcgaa cgcgctgatc tcggccggcc tcaccgacgt caagcgcgtg
   531721 cgccacgccg acatcgacgt cgacgccctc ggctcgtacg acttccgcga gcactacgtc
   531781 gccgacctgg cgtcgatcat cgacgtcgag gcgatcgccc gttccggcat ccgcatcggc
   531841 gccgatccgc tgggcggggc gtcggtcgag tactgggccc tgatcggcga gcgctacggt
   531901 ctcgacctga cggtcgtgaa ccccgaggtc gacccgacct ggcgcttcat gaccctcgac
   531961 tgggacgaga agatccggat ggatccgtcg tcgccgtcgg cgatggcggc cctcgtcgca
   532021 cgtcgcgacg agttcgacat cctcacgggc aacgacgccg acgccgaccg gcacggcatc
   532081 gtcacgcctg atgcgggcct catgaacccg aaccacttcc tggccgtcgc gatcgactac
   532141 ctctacggcc accggccgca gtggcccgcg gatgccgcga tcggcaagac gctcgtgtcg
   532201 tcgatgatca tcgaccgcgt cgccgcctcg ctcggccgca cgctcctcga ggttcccgtc
   532261 gggttcaagt ggttcgtccc ggggctcctc gatgggtccg tcgccttcgg cggcgaggag
   532321 tcggccggcg cgtcgttcct ccgcaaggac ggcaccgtct ggaccaccga caaggacggg
   532381 ctgctcctct gcctgctggc cgcggagatt ctcgccgtca ccggcaagac gccgtcgcag
   532441 cggtacgcgg agctcgaggc ggagttcggt tcgtccgcct acgagcgcat cgacgccccc
   532501 gcgagccccg agcagaaggc agcactcgcg aagctctcgg gcgacgcgat cgaggcgagc
   532561 gagctggcgg gcgacccggt gaccgcgaag ctgtcgcacg cccccggcaa cggcgcggcg
   532621 atcggcggcc tcaaggtgca gaccgagttc gcgtggttcg cggcgcgacc ctcgggcacc
   532681 gaagacgtct acaagctgta cgccgagagc ctcaaggggc ccgagcacct cgcgcaggtg
   532741 caggccgaag cgcgcgccgt ggtgtcggcg gccctgcacg gctgacgccg gagcaggccc
   532801 gccgtcaggc ggcgtcgccg cgccccgata ggctgacgac catgagttgg ttggtcaccg
   532861 gaggcgctgg atacatcggc gcgcacatcg ttcgcgccct cgccgaggcg ggcctcgagc
   532921 ccgtcgtcct cgacgatctg tcgagcggtc acgcgagttt cgtgcctgag ggcgtgccct
   532981 tcgtgcaggg gtcgatcctc gaccggcggc tcgtcgccga cacgctgcgg gagcacggcg
   533041 ccgacggcgt catccacgtc gccggcttca agtacgccgg cgtctcggtg cagcgccccc
   533101 tccacaccta cgagcagaac gtcgagggca cccgcgtcgt cctcgccgcg atggcggatg
   533161 ccggtgtctc gaacatcgtc ttctcgtcga gcgccgcggt gtacgggact cccgacgtgc
   533221 ccctcgtgac cgaagacctg cccaagcgcc ccgcgtcgcc gtacggcgag tcgaagctca
   533281 tcggcgaatg gctgatcgct gcgcagggtg tcgccactgc ggcatccgac gcgccgctgc
   533341 gccacaccgc gctgcgctac ttcaacgtcg tcggctcggg agaccccgag atctacgaca
   533401 cgagcccgca caacctgttc ccgatcgtct tcgagatgct cctggcgggc aagacgcccc
   533461 gcatcaatgg cgacgactac gacacccccg acggcaccaa cgtccgcgac tacgtgcacg
   533521 tcgccgacat cgctgccgca cacgtcgtcg ccgcgcagcg gctggcgggc ggtcagtccg
   533581 tcgaggccgc gtacaacctg ggctcccaga acggcctctc ggtccggggg atcatggacg
   533641 ccatggcacg ggtcacgggc atcgacttca ctcccgagat cgctccgcgc cgcaccggcg
   533701 atcccgaccg catcgtcgcc accggtgagc tcgcggcgcg cgacctcgac tggaagatgc
   533761 gcttcaccgt cgacgagatg gtccgctcgg gctgggacgc tcggcgcagc gccgactgac
   533821 ccccgccgct cccgcggccc gtcagtcgcg ggctgcggtg ctgcggcgga gcacgaggcg
   533881 gggcatgaga gtggtccccg gcgcggtctc ccccgcgatc cgcgcgacca gtgcggtcac
   533941 cgccgcgacg cccagagcgt cgaactcctg gtggacggtc gacagcggcg ggcggaactc
   534001 cgcggcatcc gcgatgtcgt cgaacccgat gacgctgacg tcggccggga cgtccctgcc
   534061 cgcgtcggcg agggctcgga gtgcgcccag ggccatctga tcgttcgcgg cgaagacggc
   534121 cgtcgcggcc tcgggcagat cctgcgcggc gcggtacccg gatgccgcgg accagtcgcc
   534181 ctggagcacg tccggaacgg cgacgccggc ggcatccagc gcctcccgcc agccgcgctc
   534241 ccgctcggcg gcggcgaacg agcccgccgg gccgcggaga tggtgcacgg cgcggtgacc
   534301 gccggagagg agcgcctcgg tcgccacgcg tgccccggcc gcgtgatcgg tctgcacgac
   534361 cgtgtaacga tcgtcggcag gtgaatcgac cacgacgagc gcgagcccgg gcggcaccgt
   534421 gaccgtgcgg gcgagcgcgg tcgcctcgtt caggacgatg gcgccgtcga ccccctgctc
   534481 gtggaggcgg gcgaacgcat cgtgggcggc atcccgcccc gacgcggtca cgacggcgag
   534541 ggcgtagccg cccgctgccg ctgcgtcggc gatcgcctgg agcatgcgtg agttgcccac
   534601 cgtcgcgagc gtcgagacca cgagcccgat cgtgtcggtg cgtcccgtgc gcagcgcgcg
   534661 agcggcgcgg tgggggcggt agccgagatc ggtcatcgcc tgctcgatcc gggcccgcgt
   534721 gacggggtcg acccgggggc tgtcgttgac gacgcgggag acggtctgac cggagactcc
   534781 ggctgcggcg gcgacgtcgg ccatcgagat ccgtctgtcc acgccccgct cccctcggcg
   534841 acccgacggc caccccggcc gtcacctccg gtgtcccgga tgatgttgac gataacacag
   534901 gcgtgggtta ccgtgttgac gtgaacattc cggagttcga gtcccccgat gcgcccccga
   534961 ccgacggtgc gcccgtccag acgacggatg ccgtcaccct cggcgccggc gtcgtgaagc
   535021 gccccacgcg cctcgccgac ggccgtgagc tgatctactt cgacgacccc ggcacgagcc
   535081 tgggcgccga gcgggcgatc gacctccgcg agctcacccc gcgtcccgac accgcgacga
   535141 tgcgacagga catcctgacc ggcgactggg tctcgatcgc cgcagcccgc cagaaccgcg
   535201 ccttcctgcc gcccgccgag ctcgacccgc tcgcacctca gaccgcgacc aacccgtccg
   535261 agatcccgtc gctctacgac gtcgccgtct tcgagaacaa gtcaccgtcc ttcggtcccg
   535321 ccctcgccga ggcgagcggc gacgcgcccg ccgcgatcga cccgccccgc gggctcgacg
   535381 acctcgctca cctcgggctc ggacgcaccc gcacgagcgt cggccgcacc gaggtcgtct
   535441 gcttctcgcc cgagcgcacc ggatcgttcg gcacgcagac ggtcacccgc gcgcgcaccg
   535501 tcatcgaggc gtgggccgac cgcaccgctg cactctcggc gctgcccggc atcgagcagg
   535561 tcttcccctt cgagaaccgc ggcgaggcca tcggcgtgac gctgcagcat ccgcacggcc
   535621 agatctacgc ctacccctat gtcactccgc gcacgacgcg cctgctcgac tcgatcgacc
   535681 gcagcgcacc cgacctgttc gcgcggatcc tcgagttcga gcaggccgga ccccgcgtcc
   535741 tgctgcgcgg cgagcactgg accgcgttcg tgcccttcgc ggcgcgctgg cccgtcgaga
   535801 tccacatgct cccgcaccgg cacgtgcccg acttcgcggc gctcagcccc gacgagcgcg
   535861 acgaactggc cccgctgtac ctgcgactcc tccgcggcgt cgacgccctg tacgacaccc
   535921 ccacgccgta catcgccgcc tggcaccagg cgcccgtgca cgtcggtcgc gagaccgtgc
   535981 gcctcagcct tcagctgacg agcccccgtc gcgccgccga caagctcaag ttcctcgccg
   536041 gatccgaggc cgccatgggc gcctggatcg gcgacgtccc cccggaggac gccgccgcgc
   536101 gcctccgcac cgccatcgaa gggatcaccc tgtgaccgct gccgccgagg cccagagcct
   536161 cctcacctcc ctcaccggcg ccgagccgga cggcatctgg tcggctcccg gccgcgtcaa
   536221 cctcatcggc gagcacaccg actacaacga cggcttcgtg ttcccgttcg cgaccccgca
   536281 ccgcacggtc gtcgccctcg gactccgcag cgacggtcgc atccgcgtca cctcgacctt
   536341 cgaccccgag ccggtcgagg tcgcgctgac cgacctggca gacctcttcc ccgcccgccg
   536401 cgacgagatc gtcgagtggg cgcgctaccc gctcggcgtc gcatgggcgc tgctcaccac
   536461 gaccggaacg gatgcggcat ccgtctcggg gatcgatctc gcgttcgcct ccgacgtccc
   536521 cgtcggcgcg ggactctcgt catcggccgc gatcgagggc tccacgagct cggcgctgaa
   536581 cgacgtgtgg gagctcggcc tcgaccgggt cgccctcgcc cgcgcgggcc gtatggccga
   536641 gaacgaggcc gtcggcgccc cgaccgggat catggaccag atggcctcga tgctgggcca
   536701 gacggatgcc ggcaccttcc tcgactgccg gagcctcgag gcccaggtcg tcgacctcgg
   536761 cttcgcccgc gccgggctcg agctgctcgt gatggacacg cgcgtgagcc acgcccactc
   536821 caccggcgga tacggcgatc gccgcgccgc gtgcgaacgc ggcgcggccg cgatgggcgt
   536881 tcccgcgctc cgcgacgtct cggtcgagga gctcccgcgc gtgcaggagc tcgtcgacga
   536941 ggtcacctac cgccgcgtcc gccacatcgt caccgagaac cagcgcgtgc tcgacgcggt
   537001 ccggacgctc cgcgacgagg ggccccgcgc gatcggccac ctgctcgacg cgtcgcacgt
   537061 ctcgatgcgc gacgacttcg agatctcggt gcccgagctc gacctcgcgg tcgacaccgc
   537121 gctcgcccac ggcgcgatcg gctcgcgcat gaccggcgga ggattcggcg gagccgccat
   537181 cgcgctcgtc gacgccgatg ccgtggagcg gatcggcgcc gccgtcacgg ccgccttcgc
   537241 ggaggccggc tacacggccc cgcacgtgtt caccgtgcgc ccctcggagg gtgcgcgacg
   537301 cgacgcctga ccggccgggg gatgccgcgc gttacgactg ggtaaagcac ccgagccgaa
   537361 ccgtgcggca tcccccgtct cggggcagga tgggacgcat gcctttccag accacgccgg
   537421 gcgccggcgc gcccctcctg caggtgcgcg acatggccgt cgagttccag acgatcgatg
   537481 gccccgtcca cgccgtggag gcggtcgacc tcgacatcgc cgccggtgag accgtcgcca
   537541 tcgtcggcga gtcgggctcg ggcaagtcga ccaccgcgat ggccgtgatc ggcctgctcg
   537601 ccggcaacgg tcgcgtgtcg cggggcagca tcctgctcga cggtcaggag ctcgtcggcg
   537661 cacccgaatc gatgctgcgc accgtccgcg gcgcgaagat cgggctcgtc ccccaggacc
   537721 cgatgtcgaa tctgaacccg acctcgaaga tcggcacaca ggtcgccgag acgctgctcg
   537781 cgcacggtct ggccacgaag aaggacgtcg accgcaaggt cgtcgagacc ctcgccgccg
   537841 ccggcctgcc gaacgccgca gagcgcgcca agcagtaccc gcatgagttc tcgggcggca
   537901 tgcgccagcg cgcgctcatt gcgatcggcc tcgcctgcaa cccccgcctg ctcatcgccg
   537961 acgaacccac cagcgcgctc gacgtcacgg tgcagaagac gatcctcgac cagctcggac
   538021 gcatgacgag cgaactcggc acgtcggtgc tgctcatcac ccacgacctc ggcctcgccg
   538081 ccgagcgcgc ctcccgcgtc gtcgtgatgc accgcggccg gatcgtcgag cggggcccgg
   538141 cgcggcagat cctcgaagac ccgcagcacg cctacacgca gtccctggtg aaggccgcgc
   538201 cgtcggtcgc gatcgcgcgc ctgcgccccg aagccttcgc atccgccccc gccgtcgtca
   538261 cggatgccgc ggcgccggct cccgcggcga aagccgtcga caacatcctc gaggtcgagg
   538321 ggctcaccaa aatgtacccg gtgcgcgggc agaaggagga cttcgccgcg gtcaaggacg
   538381 cctccttcgc gatcccccgc ggcgagaccg tcgcgatcgt cggcgaatcg ggctcgggca
   538441 agacgacgac ggcccggatg atcctgaaga tcgtcgaccc gacgagcggc agcatccgct
   538501 tcgacggcgc cgatgtggca tccctcaagg ggcgtcagct gcgcgagttc cgtcagaagg
   538561 tgcaaccgat cttccaggac ccgtactcgt cgctgaaccc gatgttcacg atcgagcgga
   538621 tcgtgggcga acccctcgac ttctaccgac gcggaacggc caaggatcgg agcgcccggg
   538681 tgcggaagct cctcgacgac gtcgccctgc ccgagtcggc cctccgccgc tacccctcgg
   538741 agctctcggg cggccagcgt cagcgcgtcg ccatcgcccg cgcgctcgcg ctctctcccg
   538801 agctgatcgt gtgcgacgag cccgtgtcgg cgctcgacgt gctcgtgcag gatcagatcc
   538861 tcaccctgct gcgcgatctg cagtcggagt acggcctcag ctacctgttc atctcgcacg
   538921 acctcgccgt cgtccggctg atcagcgact acgtgtgcgt catgaaggac ggtcagctcg
   538981 tcgaggcggc ctcgagcgaa gagatcttca cgaacccgcg cgacccgtac acgaggaacc
   539041 tgctctcctc gatcccgggc aacgagctcg acatcgcggt ctgaccttcg cccgggcgcc
   539101 cgcgcacccg ggtcgcaggt cgcgaaccca ggtgggcgtg ccgatcagcg accgcgggtg
   539161 cgggggtcca tggcctcgcg gagggcttca ccgaacagag tgaacccgag cgcggtcacg
   539221 gcgatgcaga tgccgggcag gaacgcgagc cagggggcga tcgcgagttc cgcctgtgca
   539281 taggtgagca tgcggcccca ttcggccgtc tcggggcggc cgccgccgag accgaggaac
   539341 gacagcgcgg cggcgtcgat gacggcggtc gcgagcgaca gtgtgccctg gacgatgacc
   539401 gggccgaccg cgttcggcag gacgtgcgtc atcgtgatgc ggccacggcc gaggccgagg
   539461 gtctgcgccg acaggacgta gtccgatgag cgctgctgca gcatcgacgc ccgcagcagg
   539521 cgcgcgaaga tcggcacctg cgcgacaccg atcgcgatca tgatcgagtt ctggttctgt
   539581 ccgaggatgg ccgcgatcga gacggcgagg agcaggctcg gcaccgacag caggatgtcg
   539641 accaggcgca tgatgaggtt gtcgacccag ccgccgaacg tgcccgcgag caggcccagc
   539701 agcatcccgc cgatgaggcc gtaggccgtt gagacgacac cgatcacgag cgacgactgc
   539761 gctccccaga tgagcttgga gagcacgtcg ccgccgaagc ggtcgagccc gagcgggaag
   539821 cccgggatct cgcccggtcc ggggatgaag gtcggggtga tctcccgcgc gccggggagt
   539881 gcggtctcac cgaacggcgc gagcagcggc gcgaggatcg cgacgagcac gaacaggagc
   539941 acgatgacgg cgccgaccca ggcggtcggg ctgcgtcgca cgcgctggaa gacgtcacgc
   540001 cagaagccgc ccttgggcgc ggccgcggtg gtcgtcgaga cgccgagagc ggtgctgtcc
   540061 tgggcggcgc tgccaccggc ggcaggaggg agattggcgc tcatgacacc ctcactctcg
   540121 ggtcgatcag gctgtacgac acgtcgacca gcaggttgat gagggcgtag acgatcgcga
   540181 tgaagatgat gaagccctgg agcacggggt agtcgcgggt gaagatcgcc ccggcgagga
   540241 aggagccgat gcccgggaag gcgaagaccg tctcggtgag gatcgccccc gacaggagga
   540301 ggcccgcctg caggccgatc gtcgtgatga ccggcagcat cgcgttccgc aggatgaagc
   540361 ggttgcgcag cagcggcccg ggcacgccct tcgccttgcc cgtgcgcacg tagtcggcgt
   540421 tctgcacttc gagcacggag gcgcgcgtga tccggacgat gatcgccagc ggaatggtgc
   540481 cgagggcgag cgcggggagg aggagatgca ggaaggcatc ccacgcggcg tcgaactccc
   540541 cggtgatcag cccgtcgagc acgtagaagt tcgtgtagtg ggtcgcgtcg atgcgcgggt
   540601 cctgacgccc gtcggacggc agccagccga gctggacggc gaagacgtat ttcaggatga
   540661 acgcgaggaa gaacaccggg acggtgatgc cgatgaggct cacgacgacg gcgctctgat
   540721 cggcgatttt gccatgccgg cgagcagccc agtagccgag cggcacgccc acgccgacgg
   540781 cgatgatcag ggcggcgagg gagagctcga tcgtcgcggg gaagcggcgg aggaactcct
   540841 cgaccaccgg ccgccccgtc tggatcgagc tgccgaagtc gcccgtgacc aggcgtccga
   540901 gccaggtgac gtactgctcg atgatcggcc ggttgaagcc gtagagctcg ttgatgcgct
   540961 ccacggcctc gggggtggcc ttctccccca ggatgctggt ggccggaccg ccgcggaggg
   541021 atcggaccca ccagaagagg aggatgctca ggccgagcag ggtgggtatc agcagcagaa
   541081 gccggttgcc gatggttcgc agcacggtgt cgctttcaag tcgtggcggt gcggggcgag
   541141 gaaggacctc gccccgcacc ggtcaggcgg cggatgccac ggagacgtct tacttcgtga
   541201 ggacgatccc ggtgaagacc tcgtcgttga cggggctggc cgggtagctc tcgacgcggg
   541261 ggtcgaaggc cagggtcggc gccgggtggg cgagcggaac gccggggatg aactcggcga
   541321 ccatctcgtt gatctcctcg tactgagccg cctgctgcgc agggtccgcg gtgccgcggg
   541381 cctcggtcag cgcgtcgaag atctccgggt tgtcgaagcc ccactctgcg gacggctgtc
   541441 cgaagaagac gccgacgaag ttgtcggtgt cgttgtagtc gcccgtccag cccagcaggt
   541501 ggatgccgtg gtcggttccg ccggtgatgc ggtcgaggta ctcgccccac tcgttcgatt
   541561 cgggtgtggc ggtgactccg acggcctcga gctgcttcga cagcacggtg aagatctgct
   541621 cggggtccgg catgtacggg cgcgagacgt tgaccgggta gttgaaggtc agctcgagcg
   541681 ggttcgactc gtcgtagccg gcctcggcga ggaggtcctt ggccttctcg gggtcgtact
   541741 cgtacgtcgt gacgtcgggg ttgtagccgt tgacagagtc gggcatgaac tgcgtcgccc
   541801 gttccgtgcc ctcgggcagg acctgcgaga tgagcgcgtc cttgtcgacc gcgtaggaga
   541861 gcgcttcgcg caccttcggg tccttcagct cctcgacggc ctggttgaag gcgaggtaga
   541921 ggatcgtgaa gggcgggcgc gagaccatcc tgaagccgtc ttcttcgaga gcggcggtgt
   541981 cggcggggcc gaccaggtcg tagccgtcga tcgaaccgga ttcgagcgcc tggcggcgag
   542041 cggtcgggtc gtcgatcgtg cggaagatga tctcgtcgat ctggcccttc tcgccccagt
   542101 agtcggcgta cgacgacagg gtgacctgct cgccgacggc ccactcgtcg aacttgtagg
   542161 gaccggtgcc ggccgggtgg cccttcgcgt actcgctctg ggtgggggcc tctgcggttc
   542221 cgccgacctc gtcggctccg aactcctcga gcgccgcagg cgactgcatc gagaaggcgg
   542281 gcagcgacag ggcggggatg aagccggcga acggcttgtt gagggccacg gtgaccgtgg
   542341 tctcgccgtc gggcgtgcac gacttgtaga ccgcatcggc cgggtcggac gcgtagccct
   542401 tgaagagctt gttgtagtag tagccgacgc cctcgctggc ggcgaggccc tcccagttgt
   542461 accagcgctc gaagttcgcg cagacggcct cggcgttgaa cgcggtgccg tcgtggaacg
   542521 tcacctccgg cttgagctcg aaggtgtagc tgagcgagtc atcggatgcc tcccacgact
   542581 cggccaggag cggcgccggg tcgggggtgc cgggctcggt gccgacgagg ccctcgaaga
   542641 tctggcgggc gacgcggaac gtctcgccgt cctgcgcgaa cgcggggtcg agacccgcgg
   542701 ggtcggccga tgccgcgaac acgaacgtgc cgtcgacgtc gccgggcgcg gcgctctcgc
   542761 cgtcgccgcc gcgctggctg ccgcacgcgc tgagcgcgag ggcgccgatc acgagtgccg
   542821 cagcactcgc gaccacccgc ttcctgtgaa tggggagcat tgctgtgcac cttccgataa
   542881 gactcgtcgg cggccgacta cgcagtcgtt cgccgagggg atgccgctga cgctaccggc
   542941 agcgatgccg gcaagcggtt acatctgcat ctcgatcgtg tttcttcctc cgggctaccg
   543001 tagacgaatg gcccgctccc gcgaccccct cgacccgccc tccgcccgat tgtccgacgg
   543061 gcggcacgcg cggatcattc ccggtcgctt cgccggcggg tgggagctga tcgtcgagac
   543121 gacgccccag tcgcacgtcg acctcgacga cccgtcgcac ctccacttcg agtacatcgc
   543181 acgcatgggc gccgtgatcg accagctccg ggagccgggc gaaccgctga ctgcggtgca
   543241 cctcggcgcc ggagcgatga cgctgccgcg atacgtcgag cacacgcgtc gcggttcccg
   543301 ccagcaggtc atcgagctcg agcagggtct cgtcgacctc gtccgcgagc atctccccct
   543361 cccccgcacc ggccagctgc gcgtgcgcat cggcgatgcc cgcgacgtcg ccgcccgcct
   543421 accggccggg ctcctcgggc aggtcgacct cgtcgtctcc gacgtgttcg ccggcgcgca
   543481 gacccccgcg cacatcacga gcgtcgagta ctacgagatc ctcacccgtc tcctcgctcc
   543541 caccggcgtg ctcctggtga acatcgccga cggcagcggg ctcgcgttcg cccgccggca
   543601 ggtggccacc gtgaggtcgg tgctcgagca cgtggtcgtc ctcgccgagg tgcgcacgct
   543661 gaagagcgga cgcttcggca acatcgtgat cgccgcctca ccgtcaccgc ttccgatgga
   543721 gtggctgccc cggctcatgg ccgcgggccc gcatccggcc aaggtcgccc acggcgacga
   543781 gctcgaggcg ttctcgaagg atgcgcggat cgtgacggat gccgacgcga caccgtcgcc
   543841 gaaaccggcg gcatccgtct tcgaacgctg acggatgcgg cgcgccctgt cttcgaaagc
   543901 gggccgtccg ggcgacactg gatgcacacg tggccgcgtt cgggaggagt cgccgtgagc
   543961 ttcatcaagg gatatgaccc ggagaccctg cgcgagatcg tggacctgcg ccagtgccag
   544021 gagcgtctgg tcgagctcgg cgaacagcgc agcctcgccg cgatgctcga gcgcgtctgg
   544081 ctgctgaagg tgctcggccg cctcgacgat tcgctcgtcg tgtcggagca ggccgtgcgg
   544141 ctcgcgcgca tggccggcac ccgcaaagac ctcctgcggg cccgcgtgct gcacgccacc
   544201 gtgcagcagt tccgcggcgc ctacgcggcg gcggtgcacg agctgaacat gtgcgtggag
   544261 gaggcggagg gccagggctg ggcatccctc gccgctttcg gctaccagca ccgcggcaag
   544321 acctacttcg actccggtga cttcggcgcc gcacgggccg acttcaagaa ggcgctcttc
   544381 ctccgccagg aggccggcgc ccccgaggat cagctcgagt cctcgctgct cgcgatcgac
   544441 gccgccgacc ggcgccgcgc cggagcatcc gtcgccagct gagtgtccca cccccgccgt
   544501 accgtcgccc catgaccgat ctcgtcgacg tccgccgcga agcggagacg ctgctgcagg
   544561 tgcatctcga cgcgacgtgg tcgttcgcgt tcgacaacgc gaaacggcgg gcgggcgcat
   544621 gcgactacct ccgcaagcgg atcaccctgt ctcggtacct ctcggcccgc tacgacgacg
   544681 ccacgaaccg tcagacgatc ctgcacgaga tcgcgcacgc cctcgccggc cccgcggccg
   544741 gtcacggggc ggagtggaag cgcatcgcgc ggtcgctcgg gtacaccggc ggcgtcacgc
   544801 accgcggcga gacggcgaac gagctcgccc cctgggtcgg tgtgtgcccc gccgggcatg
   544861 tcgcctatcg ccaccgccag gcgacgcggg cgacctcgtg cgcggtctgc gcgccgacct
   544921 tcgacgaacg gcacctcttc acctggcgcc ggcgcgagat cacggcggca gcgcgtcgtg
   544981 cggcactcca gccgcgctag gggccgtcgt ttcccgccgt gggtcagtag gccgtccaca
   545041 cgccgccgcg cagcacgggg accgcgtcgt cggcgtcgtg gtcggcggcc gcgagcacct
   545101 cggcgcgacg gtcccgctcg agcagctcct ggcccgagcc gctcgcggtg agcaggtgcc
   545161 gtgcggcggc ccgcaggccg cggaaggatt ccgacgcggc cgccgcctcg ggtgaggagt
   545221 gatcgagccc gagggcctcg agcgctccca gcaccgctcc cgcgccgagc tgatcctcga
   545281 cggagaagcg gaggacggcc tccgcgccgc gcccagagag ctcgccggcg gcgatgacgc
   545341 tgacgctcgt ccgcgctgcg cgccggttct gctccgcgag cacggcgcgg gcgaccgccg
   545401 ccgcgtttcg caggcacccg aggaacacca cggcatccgc gtcggctgcg gccgtcgcga
   545461 cggcggcacc gttcagggag acggcgtgag cggcgtcgtc gtgcggcacc gcctcgcccg
   545521 tcgcgacacg cgccgacacc gtcgacgaga accgcagcac atcgaccacg atcacgatgt
   545581 cggcgggggc gagacgccgc agcccctcga ggccccagtc gaatcgcagc tgatagcggg
   545641 actggtcgaa ggggctcgcg gtcatccgac cagcgtacga gaatcgacga ccggcatgag
   545701 cgcgaggacg aggcgcagca cgttgcgcgc cgtccgctgc agctcgccgc gcgtgagccc
   545761 gtcggggcgc gcgagcgatg cgaggatcgt gtcgtcggcg tagtcctgcg ggccggcgtc
   545821 ggtcttcaca ccaccgggca tgagcacgtc gacctgcgcc cgcacgcggt acgcgctgtc
   545881 ctcgagggcc gggaagtcgg ggtcgacggc atcctccatc caccagtcgg tgatgatgag
   545941 cccgtcgtaa ccccactgct cacgcagcac gaccgtcacg agatcgtggt ggtagtgcgc
   546001 ccagacgccg ttgatctggt tgtacgacgt catgatcgtc ttcggctgcg cctcgcggat
   546061 gcagatctcg aagccgcgca ggtagatctc gcgcagcgcg cgctccgaca cgcgcgagtc
   546121 gttgcgcgtg cggttggtct cctggttgtt ggccgcgaag tgcttggggc aggccgatgc
   546181 gccggatgcc tggacgcccc ggacgacggc ggcggccatg cgtcccgtga cgagcgggtc
   546241 ctcgctgaag tactcgaagt tgcggccgca cagcgggtcg cggtggatgt tcattcccgg
   546301 gctcaggagc acgtccgagc ccttgcggag catctcctgg ccgtggaggg cggcgagctc
   546361 ctcgaccagg gtcgtgttcc acgtcgaggc gagcgcggtg cccgacggca gcagcgacgc
   546421 gtaggcggag aggcggatgc cgctcggtcc gtcggtcgtc gtgatgggcc ggacgccctt
   546481 cgcgcggagc gactccgaca cgccgccgag cacgccggca ttgccgggcg caccgagcgg
   546541 gctgtgcatc gtgacgtcgc cgcgggcgag gagcgcgagc tcgtcgtcag acagctgggc
   546601 gacgaacgcg tcgagggtcg cggcgccgga tgccacgtcg tcgagcacga tgccgaggtc
   546661 ttccgtcggc gccgtctccg ccggcagccc gtcgagaatg cgctcggcgc gggagacggt
   546721 cgcggtcggg acgggctcgt gggcgacgac ggctgcgcca ccggcatccg tccctcgcgt
   546781 gatccggtcg aagggcacgg cgggtgcggc ggcctcggtg agccgctcga cgacctgcac
   546841 ctcggcgacc tcgaacgacg cgacctgcgc ggcggagcgg acgtcggtgc cgagcagcac
   546901 ggcgtactcg ccgggctcga gcacccagca gctgcggtgc ccggtcaccc cggagtcgtc
   546961 gtacgaggcg aggtcgtcga ggcgcacctc gagctgcacc cgcacggtct cgccgggctg
   547021 gaggagcccg gtcttcgcga acgccgcgag gtggcgggcg ggagtgccga gacggccggc
   547081 gggcgcgctc gtgtagacct gcacgacctc cttgccggcg gcggcgcccg tgttggcgac
   547141 ctcgacctcg agccggagga caccggcatc cgcgacctcg tcgacgaccg tcacgtcgaa
   547201 cgtcgtgtag ccgagtccga acccgaacgg gaagagcacg cgctcgggcg agaaggtctc
   547261 gaagtagcgg tagccgacga agacgtcctc gacgtagacg ttgacgtcgg ggtcgccgaa
   547321 gttcgaggcg ctggggtagt cggcgtattc gcgggcgatg gtgtcggtga gcttgccgct
   547381 cggcgcgatc tcgcccgcca ggacgccggc gacggcgcgc gcgccctcca ttccgccctg
   547441 ccaggcgtag aggacggcgc cgatgcgatc gccgtagtcg cccaaccagg agaggtccat
   547501 cacgttgccg gcgtcgagga cgacgacggt gcgggcgaag tgcgccgtga cctcgtcgag
   547561 gagggcgcgc tcgtcgccgg tgaggtagta gctgccgggc tcgaggacac tctcccgcgc
   547621 ctcaccggcg gcgcgaccga tcacgacgat cgcggtctcg gcgcgcgacg cggccgcccg
   547681 gacgaccccg ggctcgagcg gcatctcggg gaagtgatgc ggccactggc cccacgtcgc
   547741 cgtgaacgtc ggccggttga cggcggtcca cgacgcgtag atctcggcga gctcgtcgtc
   547801 gacgcgcacg ccggcgtcgc ggagacccgc gaggaggttc cagatgtagg gcaccttgac
   547861 gtcgccgccc gatccgtagc cgacggcgaa ccagtcgatc tggacgcgac cgaacaccgc
   547921 cacggccgcc tctcgcaggg gcagcgtgcc gtcgttgcgg aggagcacgg cgccttcggc
   547981 ggcggcctga cgcgcgatcc cggcgagggc cggatccagc gtcgggtcgg tgtcgagcag
   548041 cagcgtcgag atctgcgcga ccgactcgac cggggcgagg gtgtgcgagc ggtctccgga
   548101 ctcgatggcg ggatcgagcg tcatgggttc tcctcggagg acgtggggcg ggcgggcggc
   548161 ggtggccgcg ccggtgtcat cacgaaccgc atgtccgtgg gagcgctccc agcgtatcgg
   548221 accgaaggcc ccgagtgcga gactcgatcc atgcgcatcc tcctcaagct cacgctcgac
   548281 tgcactccgg atgccgcgtg gcgcgcactc cactccccgc gggcggtcgc cgagctctac
   548341 ggaccgctcc tggcgatgtc cccgctcgaa tccgacccgc ccacgtcgct cgagccgggc
   548401 accgacatgc cggtgcagct ctcggccctg ggcggcgtgc cgctcggccg gcagctcatc
   548461 cacgtcgagg accggcacac caccgattcg cgcggaccgg tgcgcatctt ccgcgacagc
   548521 ggcatccccc tcaccgggcc gctcgcggcg ctcgatgtct gggatcacca gatggccgta
   548581 agcgaggcgc cgggcgaccc gacgaagacg ctctggcgcg accggctcgt ggtcggcggc
   548641 gccgcagccc tgccgctgtg gccgatgctg tgggcgacgt ggcagtaccg cggcctgcgg
   548701 ctccgcgccc tcgccccgac ctggtcgtac gagccggagc ccgccccctc cggagagtga
   548761 ggcgggccgg ccggcctgat cacgccgcgg cgagcgcttc gacggggacc gtccgcgtgg
   548821 cgatgcgggt cggcgcgacg gcggcgacga gcgtcaggac cgcggtggcg gccatgacga
   548881 ctccgaccgg aagccacggg atcgccgggg cgacgaaggt cggcgacatc cacagcggcg
   548941 gcatggccac cgacccgagc agcgactgcg ccgcgaccca gccgtagagc acgcccagca
   549001 cgatgccgaa cgcgagcgcg gtcacggtga cgtgcgcggc ctcgatgagg accatccgcc
   549061 ggatctgcgg cgcggtgaga ccgagggcgc gcagcagacc gagctcgcgg cgccgctgca
   549121 ccaccccgat cgtcaggagg ttcacgaggc cgaccgccgc gatcacggcg ctcacggcga
   549181 cgaggcccat catcacggtc gagaaggtgt ccatcatctg atcgaacgcg gggtcgggcc
   549241 ggcccccgcc cgatgcggcg acgagcgcct tggccgattc ggcggcgacc gcgaacatca
   549301 ccacgagcgc gacgcccatg acgacgccga tggccatgcg gctcgaccgt tccgggtacc
   549361 gcaccgcgtt ctgcgcagcc aggcgggccg tcaccgaccg gccgaagagc cggccggtcg
   549421 cccgcagcat ccgcggcagg agcaccggcg ccccgaaggt cagcgccgtg aaggagaaga
   549481 gtccgccgaa gaaagccacc agcacgccga gcggggtcag catcccgaac aggatgccgc
   549541 cgaccatgag ggcgacgccg accacgctca gcgcgacgac cgcgatgcgg cggccccggt
   549601 gccgggtgag ctcctcgtgc gtcttctcga ccgatccgcc gagcgcttgc agcggggtga
   549661 ccgcgagcac gcgccgcgat cccgaccagg cagcgcccca cgtcgtgagg gcgacggcga
   549721 cggcggggat gacgagggcg ggctgcagga cgccgtagcc cgacgacgtg ccgagagcgt
   549781 cgtcgagcag gggcaccgcg atggctgccg ctgccgcccc gagcacgagc ccgacggccg
   549841 cgccgagcgc gccgacgatg actccctgac gcgcgacctc ggcgcgctgc gagcgggccg
   549901 tggcaccgat cagccgcagg agcgcgatgc ggcgcgtgcg ccccgcgatg atcgtcgaga
   549961 acgtgttcgc cgtgacgatg gccgcgacgt agatcgcgac ggcgagaagg atgccgctca
   550021 tcagcgccag cacggccacc atggtcgcgg agtcgccgta gccctccgtc gccgcgaaca
   550081 cgctcgagat gtagcccgtc gccgtgagga gggcgacgcc gaaggccgtc gagatcgccg
   550141 acacgaggat cgtcgccccc atgccccgct cgcgaagcca ggcgagccgg aaccggcggc
   550201 gagatgcgct ctgcggcgtc gcctccgcgg aggcggcggg agccggcatc cgctcggacg
   550261 gcgtcaccgg ggcgctcacg ccgtcacctc ggcggcgagc atgtgcgcgg agacctgctc
   550321 ggccgtctgc ttcggcttgt cggcgacgat gcgaccgtcg ccgaggaaga gcacgcggtc
   550381 ggcgaaggac gcggcgaccg gatcgtgggt gaccatcgcg atcgactgac cgtgctcacg
   550441 gctcgccgcc gccagcagcg ccagcacctc gcggctcgac cgggagtcga ggttgccggt
   550501 cggctcgtcg gcgaacacga ggtcgggcgc ggtcgcgagc gcacgggcga tcgcgacgcg
   550561 ctgctgctga ccgcccgaca gctcgtgcgg gcggtgccgc agccggtcgg tcagaccgag
   550621 ggactcgatg aggccgtcga tgcgcgaacg ctcgagggcg gtcggccggc gcccgtcgag
   550681 gtcgaacggc agcaggatgt tgccgatcgc gtcgagcgtc ggcacgaggt tgaacgcctg
   550741 gaagacgaat ccgacgcggc gtcggcggag gatcgtgagg tcgatgtcgg tgaggccggt
   550801 gatgtcggtg tcgccgatcc acacacgccc cgaggcgggg gcgtcgagcc cggccatgat
   550861 gtgcatgagc gtcgacttgc ccgagcccga cgggcccatg atggcggtga actcgccccg
   550921 gcggatgccg acggtgacgt catcgagggc ccgcacggcc gattcgccgg cgccgtaggt
   550981 cttggtgagg ttctggacgc gggcggcgag gcccatgtcg gtcgtcgtga tctgcatgtc
   551041 tccgacgtta cgaatcccgt ccggcacgcc gcgtcggcct cgggtcgctg ccgcgtacat
   551101 cgcaaggatg acgtcgcggc gcggccgggc cggccggcgc gtcaggcgag gccgtgctcg
   551161 aaggcgaaga cgacgagctg cacccggtcg cggaggccga gtttgccgag gatgcggctg
   551221 acgtgcgtct tcaccgtcgc ctcggacagg aactcccggg cggcgatctc ggagttcgac
   551281 aggccccgcg ccgcgagggc gaagatctcg cgctctcggt cggtgagccc gccgtacgac
   551341 ggcggcaccg gctgcgtggg cccgccgagg ttcgcgaaga gctggcgggt cgcggcggcg
   551401 gcgatgaccg acgaccccga gtggacggtg cggatcgcgg cgagaaggaa ctcggggtcg
   551461 gcatccttca gcaggaagcc gctcgcgccc tgctgaatgg cccgggccgc cgcctcgtcg
   551521 aggtcgaacg tcgtcaacat gacgacgcgc ggcgggtcgg ggtcggccag gagcgcggcc
   551581 gtcgccgtca ggccgtccat caccggcatc cggatgtcca tcagcacgac gtcgggacgg
   551641 gtctgccgga tcacctcgag cgcctgccgg ccgtcggccg cctcgccgac gacctcgagg
   551701 tcgggctgcg aggcgatgac catgcggatg ccggcacgga acagcgcctg gtcgtcgacc
   551761 aggaccacgc ggatgacgct catcggacgc tcccctcggt gtgacccggc gcaccggcat
   551821 ccgtgtcgac ggtcaccggc ccgcacggca gcgacgcggc cacggtgaag acgccgttct
   551881 cgggggctgc gtcgaggctg ccgccgatga gctgcgcgcg ctcgcgcatg ccgatgaggc
   551941 cgtggcccgg cggccggcgg tcggccggcg cgtcggtgga cacgggattg cgcaccgaca
   552001 gttcgacccg gtcagggtgc caggcgaggg cgacgtcgac cgtgccgccg ccgtgacgga
   552061 gggcgttcgt gagcgcctcc tgcaggatcc ggtacaccgc gagctgcacc gacgcggcga
   552121 cctcgccgtg cggcgccgga tcgacgtcga cgcgcagcgc gacgcccgcc gcacgaacct
   552181 gcgcgtagag ctgctcgagg tcggcgagcg tgggctgcgg cccctcggtc tggctgtgac
   552241 ggagctgcgt gagcaggagg cggacgtccg acagcgccgc gcgggccgtc gaggagatcg
   552301 tcccgagggc ctgcgtctgc gcctcggggt cggcggctgc ggcgtaccgc gccccgtcgg
   552361 actgggcgat gatcaccgcg agcgagtggg cgacgatgtc gtgcatgtcg cgcgcgatgc
   552421 gggtgcgctc ctgctcggcg gcggtctccg cttcggcacg gctctgcgcg gcgcgggtgg
   552481 cacgcgcgcg gatcgcggtg cgcaccaggg cacccgccgt ccaggcgagc ccgagggcga
   552541 acagcgcagc gatgaggacg aagacggccg tcgggatgtc cgacaagccc gcctgcggcc
   552601 cgaacatgaa gcggaacaga tagacggtga tcgcgccggc gccgacgatc accgagccga
   552661 agcccgccca gaacacgacc cgacccccgt acgcggcggt ggcgaacagc acggcgaaga
   552721 tggcgaggtc ggcgaaaccg ggcgagcgcc cgaagcccat ctgcatgagc gcaccggccc
   552781 acgccacggc gagcgcaagg cccggcgaca gccggcggat gccgagggcc gccgtcatgg
   552841 agacgacgag gagcacggcg gagatccggg cccccggcag ctgcacgtcg atgcccagct
   552901 ccgccgggat cgcgatcagc ccgaagacga gcgccaccga cacgtcgacg acgatctgga
   552961 acgggcggag gcgacggaac acccgatcga cgctacgcgc ccggccgcgc tgcggcatcc
   553021 ctcttgcgat gtatccgtga ccggatggcg ggtgccgggc cggtgccgtc cgcagcggaa
   553081 ccggcccgcg tcagccgcgc gcggcgtcgg cgcgcggcac gtagacgcgc agcccgtcgg
   553141 gcacggcgcg cacccgcagg cggaacccgt cgacgcggag ctcctcgagt tcgccgtcgt
   553201 gcacccatag atcgggggcg cccccgggct ggaccgcgat ctcgaagtcg ccctcgacga
   553261 tccgctcgat gtcggatgcc gggggcatca gccggagggc gcgcagcacc gcgaccgagc
   553321 gccggccgaa ggcgagcgag gcgaccgccc gggcacgtgt gccgcgcgcg tggtggaggc
   553381 gcacgtcgag caccgcgtcg ccgagcgtcg cccgctgcat cgttgcgacc cggccggggt
```
