## Supplemental File S1 for "Branched chain fatty acid-rich diet promotes lipid droplet enlargement and impacts organismal health in *Caenorhabditis elegans*" (part 3 of 7)

```
   553441 cgttgcggcc cacaccgatg aacaccgacc agaccgtggc gcggcgaccg ccccgcacga
   553501 ccccgacacg gtgggcgccg tgcagctcgc gccacgccgc cacggcgcct ccccaccact
   553561 tgccgaggct ggagcgccgc tcccgctcgg cgaggagttc gggatacgcg ccgagcgaga
   553621 cggcgttgag cacggtgagc ggctcgtcgt cgtcgacggc gacctccgcg acggcgacgg
   553681 ttcggatctt gccctcgatg taggccgaga ggcccgcctc gacgtcgtcg atgcccgccg
   553741 agcgcgcgaa gtggttgaac gtgccattcg ggaggacgag aagggtcacg tcgtgggcgc
   553801 gggcgaggtg cgccgcccgc gagaccgacc cgtctccgcc gaggatgccg aggaccgtcg
   553861 gcggagagtc cgccgccatc gccgcggcga ccgcgtcgtc gagcgtctcg tcctcggcga
   553921 gctcgtggac ggtcgcgccc ggaagacggc gtttcacatc ggggacgcga tccggtcggc
   553981 ccagcgatgc gccggagcgg ctgttggcga cgacgaacac ctcggacccg gcagcagtgt
   554041 tctcggtcat ccgtcgaggc tagttcgcac ctccgccgcg gctcgccctc ttgacaggct
   554101 ggtcaggagg tcgcgacggg gcggtgctcg aagaacgact gcagcacgat cgtcgtgcgg
   554161 gtgcccacgg aggccgccgc gcggatgtcg cggatcagcc gctcgaggtc gcggggggtg
   554221 gccactcgga cgaacagcat gtacgcggca tcgccggcga cggaatggca cgcctcgatc
   554281 tcgtggagat gggcgatcag ctcgggggcg ttgtcgggct gacccgggtc gagcggggtg
   554341 atctcgatga atgcggcgag cggcttgccg accgcttcgg ggtcgacgat cgcccggtac
   554401 ccggtgatga ccccgcggga ttcgagccgg cgtacgcgag cctgcgtcgc cgagacggac
   554461 aaccccgtga cggcggagag gtcggcgagc gtggcgcggg cgttcaccga gagctcgccg
   554521 acgagggcgg cgtcgaccgc gtcgccgagg gccggcgcgg gcgaggagtc gtcgagaggc
   554581 acgcctcgac ggtaccgcac cggcctctgc agtcgatctg ttcggttgag ggatgcgtag
   554641 acaggaaact ttcccgtaga atcgcccgac tgccgtccag atcgaggacg cgcggcatcg
   554701 acaccgttgg gaggtccacc atgagcaccg tcaccacacc cgcgacgatc atcggaatgc
   554761 gcgaggtcgt cgaagacgcc ggcgacgcgg tggactccgc cgcctggcag gcggtcaagg
   554821 gcgccgcgat cgtgctccag tcgctgcagg tcgccgacgg atcgatcccc gaccccgccg
   554881 accacgacca ggcgcggggc gccgtcggaa cgatgatccg cggcatccgg gctctcactc
   554941 ccgcgttccc gcacgacgag gactacctcc gtgcgagcgt cgcggacttc gaacggtggg
   555001 ccgaggccgg cttcaccgtg cccgacttcc tcgactcgct cctggcgttc cagcctcagc
   555061 agcaccggat cgacgggctc cgccacctcg tggtcttccc gatgtacacc cagaacggca
   555121 cccgcgaccg caaggtcgag gcggtcctcg tcgaggtgat ctggcccgag ttcatcgccg
   555181 ccgtcgagca gacctactcg aaccgcctgt tcgtgtcgct ccgtctcctc gacttcaccc
   555241 ccggctacga caccaactcc gccgtgctgt tccccgagac ggtcgcgatg cgcgaggtgc
   555301 cgagcttcac gtggggcgcg atcttccagg accgcgaagc ggcacgctac cggcgcgtgg
   555361 tccgggcggc atccgagatc acccgcctcg acctgccggc cgacgcggcc cgcctgctcg
   555421 atgaccaggc gctgaccgag aagaccttcg tgctgtggga catcgtgcac gatcgcaccc
   555481 acatgcgcgg cgatctgccg ttcgacccgt tcatgatcaa gcagcggatg ccgtacttcc
   555541 tctactcgct cgaggagctg cggtgcgacc tcaccgcgtt ccgggagtgc gtgaacatgc
   555601 agcgcgagct gtcagcccgc accgacctca ccccggtgga ggcggagacg ctcgaccacg
   555661 caacgctcgt gcagtacgcc gtgatcttcg accggatctt ccgcttcgcg atcaccggca
   555721 cccgcgtgcg caactacgac gggctgggcg ggcagctgct gttcgcctgg ctgcaccgtc
   555781 gcggggtgct gcactggacc gacacctcgc tcgccttcga gtgggatcgt gttccggatg
   555841 ccgtcgtcgc tctcgccgac gcgatcgacc ggctctactg ggagtcgatc gaccggccga
   555901 aggtcgctca ctggctcgcc gcgtacgacc tcgtccgcgc gacggtcacg ccgcaccccg
   555961 cctcggcctg ggcgcgcggg ctctcggatg agatcctcgc agggccgccg aagggctaca
   556021 ccgacgccgt cctcgacgac gagttcccgc tgtcgatgtt cttcgaggcg ctcgagaaga
   556081 agatgcgtcc cgtgatcgcc tcgacggccg gcatccgcgc cgacgactga cgcgcccggc
   556141 gacgcgccgc gagcggaggg gtcaccccga accggtgacc cctcccgcgg cgtcccgcga
   556201 cgacagcggc ggcgccgtgg catccgccaa cggagatgcg gactcggacg tcgattcggg
   556261 ggccgatccg tacgcggcgg acagcacgcg gtacgaccgg gtggcgaagg cggcgacggc
   556321 ggcgatgacc atgacgagac ccccgacgag gaagatcatc gcgatgccgc gcgactcccc
   556381 ctcgccgagc agccatgccc actgccgctc cccctccggc gcccggaagt acgggatgac
   556441 ccagaactcc gcgattggcg cgatggcgaa cgccgtgatc ggcccggtcg acacctcgag
   556501 cgcggtcgcc gcaccgaaca cgcggccctg cttctcgaac ggcaccaccc gctggatcac
   556561 cgtctgctcg gcggcctcga tcacagggat gagggtcatg tagagccaga tgcccagcgc
   556621 gtagagccac caccactccc ggatggtgaa cagcgccccc agcgcgccca tgacgatgac
   556681 ggcgagcagg agggtgcgga tcgggttgcg cccgaggcct ttcgacgcga cgatgccgcc
   556741 gccgatgatg aagcccgtcg ccgtcacggc gagcacgacg ccccagatgc gcacgtcgaa
   556801 catctcgagc ccgtacgggt ccatcagcgc catgtagagg ccgccgatca ggttgttgaa
   556861 cgtcgagaag aggatgagcg cgaacagccc gggaacggcg gtgatcgcga cggcagcgcc
   556921 gcggacgtcg atgatcttgg ctcccgggtc ggggatcggc gccggctccg gaatgcgcag
   556981 gatcagcagg tggatcaggg gagccacggt gagaccgatc gcgatgacga gggtccaccc
   557041 catccccacg atgccgatcg cgaacccgga gagggcactc gtcacgatga acgagagccc
   557101 ctgcacggtg ccgaccagcc cgttcgcatt cgcgtgacgt gcggtcggga cgaggagggt
   557161 gacggtcgtg gagagcgcga tgttgcggag gttctcgacc accgctccgg tgaggatgac
   557221 gccggagaag atccagaacc acggtgcccc gagatcgagg aggcgggatt cgggctggga
   557281 gaggtagagc gcgcccgcca ggaggaacgc cgccagcgtg aagacggccg agaagatcat
   557341 gaccgggtgc ttgcggaacc ggtcgacgat cgtgccgaac accatgccga acacggcgag
   557401 caacagcatg taagcgccgc cgatgatgcc ggtggcgagc accgacttcg tctcgagata
   557461 cacccagaag gtgagcgcga accagaggaa gctcgtcgtg atgttcgcca cggcggtgtt
   557521 gacgagaacc tgggtgaagg tgcgcatccc gtcggcggga accggacgcg ccgccccctc
   557581 cgcaggcgct gacggggtgg tcatgaaagg aagggtacga cccggcgccg acaccgacaa
   557641 tgggcatcgc gagcacggca gcgacttagg ctgagacggt gacgacgctc cacgacccga
   557701 cggtccgctc cttcgccagc gacaactact ccggtgtcca cccggaggtg cttgcggcca
   557761 tcaccgcagc caacgacggg catcaggtcg cctacggcga ggatgtctac acggcgcggc
   557821 tgcaggaggt cttcgccgat cggttcggcg agggcgccga ggccttcccc gtgttcaacg
   557881 gcaccggcgc gaacgtgacc ggactgcagt cgatgctccc gcgctggggc gccgtggtcg
   557941 cggcctccac cgctcacatc aacgtcgacg agggcggggc gcccgagcgc gtcgccggca
   558001 tcaagatcct gaacgttccg agcgacgacg gaaagctcac ccccgatctc gtcgaccgcg
   558061 aggcctgggg atggggcgat gagcaccgcg cacagcccct cgtcgtgtcg atcacccagt
   558121 ccaccgagct gggcaccctc tacacgcccg acgagatccg cgcgctcgcc gaccacgcgc
   558181 acgagcgggg catgcgcctc cacctcgacg gcgcccgcct ctccaacgcc gcagccgctc
   558241 tcgaccttcc gctgcgcgcg ttcacgcggg atgccggtgt cgatgtcgtc agcgtcggcg
   558301 cgaccaagaa cggcgccctc gcggccgagg cgatcgtggt cctcgacccc gcggcatccg
   558361 agggtctgcg gttcctccgc aagctcaaca tgcagctctc gtcgaagatg cggttcctgt
   558421 cggctcagct gatcgccctg tacgaggacg acctctacct gcggaatgct cggcacgcga
   558481 acgcgatggc gcagcgtctc cgcggggcgg tcgaggccgg gatcgcggac ggctcgatct
   558541 cgggcgtcag cttcagccag ccgacgcagt cgaacggggt cttcgcgatc ctccccgacg
   558601 gcgtggccga ccgcctgcgg gagagcttcc ggttctacga ctgggacgcc tcgaagaacg
   558661 aggtgcgctg gatgtgctcg ttcgacacga gcgagaccga cgtcgacgcg ttcgtggcgg
   558721 agctgtcgcg cctgacccgc ggctgaggcg gctcagcgga gggcgccgac ggcgcgcgca
   558781 gcggggtgag aactcagcgg agggcgccga cggcgcgcgc agcggggtga gaactcagcg
   558841 caaagcgccg acggaggcga gtgcctgacg gacgagcgtc gaccgcccgc cctccatctc
   558901 ggcggcgagc gcatcggatg acgcctcctc cggcgacatc caggtgactt cgagcgcgtc
   558961 ctggcgcggc tcgcatgtgc ccgtcaccgg cacgacgaag gccagcgaga cggcgtgctg
   559021 gcggtcgtcg tggaacgcac tgacaccggg gatcgggaag tactcggcga ccgtgaacgg
   559081 caccggctgc ggcggcagca ggggaaaggc catcggcccg aggtcgttct cgagatgacg
   559141 gaacagcgcg tcgcgcaccg tctcgccgta gcggacccgg cccgacacga tcgtgcgcgt
   559201 gatctcgccg atgggcgtcg cccgcagcag gatgcccacg tcggtgaccg cgcccatgcc
   559261 gtcggtgcgc accggcaccg cttcgacgta gagcatcggg agccggcgcc gcgcttcggc
   559321 gagctcgacg tcggtcagcc acgccgggtt gccgccgctg ccgcgcgtcg gcgagccgaa
   559381 cgaggcatca ccgctcgggc gtccggtgcg gtcgaacgac gaccccagtc cgcgcagcgg
   559441 atcgcgcggg tcgtcgttgt cgtcgcgctc gttcggatcg ggatcggggg tgcgaacggc
   559501 catgcctcat gtatacccga gctgatgctc cccggatgcc gcggctcccc cgcccgcccg
   559561 agtcggcatt ccgcacgtcg gaggcctgcg gcaggatgga cccatggccc tcgacgtctc
   559621 cctcgatccg gatgccgtgc gctggtccgc gagcgagacc gaccgccccg ggcggcccct
   559681 gctcgtcctc ctgcacggct acggctcgca cgaggaagac ctgttcggcc tcgccccgca
   559741 cctgccgccc gccttcgtcg tggcatccgt ccgcgccccc ttcgcgcccc ggtttccgat
   559801 gcccgggcac tcgtggttcg cgatcgacgg agtccagagc cgcgatcccg ccgaggtcca
   559861 ggcatcgacc gacgcggtgc tcacctggct cgacgccgtt cgcggcgacg ccccgctcgt
   559921 cgggatgctg ggattctcgc agggtggcgt gatcgccctt caggcgctcc gcacccgccc
   559981 ccacgacatc gacttcgtgg tgaacctctc ggggtacgcg tttcccgagc ctcacgaggg
   560041 cgatgagtcg ctcgccgagg tccggccgcc ggtcttctgg ggccgcggcg cacgggacgg
   560101 ggtcatcacg cccccgttcg tcgagcacac ggcgctctgg ctgcccgatc acgtcgacct
   560161 cagcggccgt gtctacgccg agctcgcgca cgccgtctcc accgacgagc tcgacgatgt
   560221 gcgcgtcttc ctcgagaagc gactcgcgaa gccgaagggc tgagggcggt ccccggccgt
   560281 gcggcaccga aacgctcatt gacgagaatt ggtcgcgttc cgcatactgc tcgggagggg
   560341 tgccaccccg gtatcggggt tccatggtcg tcacacgagc aaccgctttc actcttgccg
   560401 tcatcggcgt gatcgggctt ctgacggtgt cgtgctcgcc tgcacctcgc cctctccctg
   560461 cgccggacgg gcgcgagccc acgatcgaga cgacgtcgcc ctctcctgcg ccggtcgaac
   560521 tccgggatcc gctgatcgct ctcgacgatc cgggctcacc ggagtatctc gatgaccgtg
   560581 ccgagccggt cctccatcga gaaggcgtcg ggcccgaaac cttcaccgtc gaggtgccgg
   560641 aagatgcgac gtccctctcg atccatatcg cgtgcgagcc ggtcgcagag ttccgagtgg
   560701 acgccgcggg cacattcttc gcgggctcat gcgctccggg ggcccagcaa tccgcggaca
   560761 tccccgtcga tcccggaacg aagactctgg agatgacact gactcttccc ggtgacgtcc
   560821 gccggttcct ggtggccctc cccggcgcgt agcggcgctt ggtcgcccag gtgggagcgc
   560881 caggcccctg gcatccgctc gggatcgtcg ctaacattgc ccgggtcccc gtcccgagtg
   560941 tgaggaagag ccgttgaagg caatcgacgc gatcgcgctg tgatcccgcg ctgattcgtc
   561001 gaccctcttc gaggacgatt cgacggtccg ctccggtgat tcatccaccg accagcgcgg
   561061 accgtcgccc ttcgacccgc agcatgcgct cttcgtgagc cgctgcccgg ccgcaccgat
   561121 cgctgcggac cggaatcgaa acgcacgcgt ccgcgcagcc tgacgacagg gaggcgcaca
   561181 tgcccaccac cgcttcatcg atcaccctcg accacgtctc actccgccgg cccgacggca
   561241 ccgtcgccct ccacgagctc accggcgcga tcgggcaggg ccgcaccggc ctcgtcggcc
   561301 ggaacggagc cggcaaatcg accctgctgg ctctcatcgc cggctcgctc acgcccacct
   561361 cgggatcgat cggccgctcc ggccgcgtcg atctgctccc ccagcagctg accctcgaca
   561421 ccggtcgacg gatcgccgac gtgctcggga tcgcgcccgc gctcgacgcc gtccgcgcga
   561481 tcgagcgggg cgacgtcgac gaccggcact tcgacgcaat cggcgacgac tgggacgtcg
   561541 aggcgcgcgc gatcgcggcc ctcgccgatg cggggctccc gcccggcgcg ctcgatcgcc
   561601 gcgtcggcga gctgtcgggc ggcgaggccg tcttggcggc gatcgtcggc atccggttgc
   561661 gaggggcgga gatcgctctg ctcgacgagc cgacgaacaa cctcgaccgt cgcgcgcgcg
   561721 gccgggtgca cgagctcgtg cgggcctggc gcggcacact gatcgtggtc agccatgaca
   561781 cggcgctgct cgatgggatg gacgacaccg ccgagctgta cggcaacgag ctgtcggtgt
   561841 tcggcggacc ctactccgcc tggcggacgt ggctcgacac cgaacaggcc gccgcgcagc
   561901 aggccgaggc gaccgcccgt caggccgtcc gccgcgagaa gcgcgaccgt cagcaggtgg
   561961 aatcggccat cgcgtcgcgc accgcgatgg gcaaacgcgc ggccgcgaag ggaaacgagc
   562021 cgccgatcgt gctcggcgcg aagaagcgcg ctgcgcaggc gacggcgggg aggctccgcg
   562081 tcgaggcgaa cgagaaggtc gacgcggccc gctccgctct cgatctcgcc ggccgccgcc
   562141 tgcgcgacga cgacacggtg cgcatcgatc tgcccgatcc cgaggtcgcg ccgggccgcc
   562201 gcatcgccac gatcggcgac gccgagcact cgtgggtggt gcaggggccc gagcgagtcg
   562261 cgctcgtcgg gccgaacggt gccggcaaga cgacgctgct cgaacggctc gtcgcgcgtg
   562321 gcgacgacca tccggatgcc ggccgtgcgg ccgtgcacgc ggtggcgcac accgatcgca
   562381 tcggatacct gtcgcagcgc atcgacggcc tcgacgacga cgcctccgtg ctggtgaacg
   562441 tccgggatgc cgcgcccgac accggcgacg tcgagctgcg gaaccgcctg gcacggttcc
   562501 tcgtccgagg cgacaccgtg ctgcggccgg tgagcgcgct gtcgggcggc gagcgcttcc
   562561 gggtggcgct cgcgcgggtg ctgctcgccg atccgccacc gcacctcctg gtgctcgacg
   562621 agccgacgaa caacctcgac ctcgacacgg tcgatcagct cgtcgacgcg atcgcggcct
   562681 accggggcgc cgttctcgtg gtcagccacg acgacgcgtt cctcggccgc atcgcgcccg
   562741 atctgaccct cgagctggag ggcggcgcgc tggcggaacg gtgatcgcgg cacacacacc
   562801 acccgccggc gccccgggcg caagaccctc ggcgatgtcg ggggtccgcg cgaagatgga
   562861 gtgatggcag atgtgctcga gcggttcagt cctgcgacgc aggactggtt ccgtggcgcc
   562921 ttcgcggcgc ccaccgacgc gcaggtcggc gcctggcaga ccatctcggc cggaaggcac
   562981 gccctcgtcg tcgcgccgac gggctcgggc aagacgctct ccgcgttcct ctgggccctc
   563041 gatcgcatct tccgcgacaa ggcggccgag ccggcccccg atccgaaggc cgccaagaag
   563101 aagcgcacgg atgccgcgcc gctccgcacg agagtgctct acgtctctcc tctcaaggcc
   563161 ctcggcgtcg acgtcgagcg caacctccgg tcgccgctcg tgggaatcgg gcagtcggcg
   563221 cgtcgcctcg gcatgccggc acccgacatc gcggtcgggg tgcgctcggg cgacaccccc
   563281 tcggccgacc ggcggcggct tctcgccgat ccgcccgaca tcctgatcac gacgcccgag
   563341 tcgctgtacc tcatgctcac gtcgcaggcg gccgagaccc tgcgcggcat ccacaccgtc
   563401 atcatcgacg aggtgcacgc ggtcgccgcc accaagcgcg gcgcccacct cgccgtgagc
   563461 ctcgaacgac tcgacgcgct gctcgacaag cccgcccagc gcatcgggct ctcggcgacc
   563521 gtccgcccga tcgacgaggt cgcgcggttc ctcggcggcg ccgcacccgt cgagatcgtc
   563581 gcgccccgcg ccacgaaggc gttcgacctc tccgtcgtcg tgccgatcga cgacctcacg
   563641 aaccctccgc cgccgcccgg ctcccccgct ccgggcgcag agcccgaggc gcccgacccg
   563701 aacgacgacg acggggacgg cgacggcaat tggtacacgc cgccgcagtc gtccgagatg
   563761 accggatcgg tgtggccgca cgtcgaagag gccatcgtcg accgcatcct cgcccaccgc
   563821 tcgacgatcg tgttctcgaa ctcgcgccgc ctggccgaac gcctcaccgg ccggctcaac
   563881 gagatctacg ccgagcgcgt cggcatcgag gtgcccgacc cgaccgtgcc cgccgcgatg
   563941 atggcgcagg cgggatcgtc ggccggcgtc gccgcgatcc tcgcgaaggc ccaccacggc
   564001 tcggtctcga aggagcagcg tgcccaggtc gaagacgagc tgaagtcggg tgtgctccgc
   564061 tgcgtcgtcg cgacgagcag tctcgaactc ggcatcgaca tgggcgccgt cgacctcgtc
   564121 atccaggtcg aggcgccgcc gtcggcggca tccggactcc agcgcgtcgg acgcgcgggg
   564181 caccaggtcg gcgaggtcag ccgtgccgcg ctcttcccca agcaccgcgg cgacgtgctg
   564241 cacacggccg tggtcaccga gcggatgctg gcgggccaga tcgaggccat ctcggtgccg
   564301 cagaacccgc tcgacatcct cgcgcagcac acgatcgccg cctcggccgt cgccaccctc
   564361 gacgtcgagg gctggtacga gaccgtcaaa cgctccgcac cgttccggtc gctcccgcgc
   564421 tcggcgtacg aggcgaccct cgacctgctc gccggccggt atccgtccga cgccttcgcc
   564481 gagctccgcc cgagggtcgt gtgggaccgc gatgagggaa ccatcgtcgg ccgcccggga
   564541 gcgcagcgca tcgcggtcac gagcggcggg acgatccccg accgcgggct gttcggggtg
   564601 ttcatctccg gcgaggcgcg caatgcccgc gtcggcgagc tcgacgagga gatggtctac
   564661 gagtcgcgcg tgggcgacgt cttcaccctg ggcacgacca gctggcgcat cgtcgagatc
   564721 acgcacgacc gcgtcaacgt cctgcccgcc tacgggcagc ccggcaagct cccgttctgg
   564781 cacggcgacg gtctggggcg ccccgccgag ctcggtgagg cgctcggcac gttctcgcgc
   564841 gaactcgccg ccgcgacgcc cgagaaggcg accgagcgac tccgcgaatc ggggctcgac
   564901 gacaacgcga tcggcaacct gctcgcctac atcggcgagc agcgcgaggc caccggcagc
   564961 ctgccgaccg acaagaccct caccgtcgag cgctcgcgcg acgaggtggg cgactggcgc
   565021 gtcatcctcc attcccctta cggcatgcac gtgcacgctc cgtgggcgct ggcggtcaac
   565081 gcccgcatcc gcgagcggct gggggtcgag ggcgcggccg tcgccagcga cgacggcatc
   565141 atcgcccgcg ttcccgacac ggatgccgag ccccccggtg ccgagctgtt cgtcttcgag
   565201 cccgatgagc tcgaacagct cgtgaccgac gaggtgggcg ggtcggccct gttcgcctcg
   565261 cgcttccgcg agtgcgcggc gcgggcactc ctgctgcccc gcctgaaccc gaacaagcgg
   565321 tcgccgctct ggcagcagcg gcagcgatct gcgcagctgc tcgaggtcgc gaaagagcac
   565381 cccaccttcc cgatcatcct cgagaccctc cgcgaggtgc tgcaggacgt ctacgacttg
   565441 cccgccctcc tgcgcctggc gcgcgcgatc ggcgaccggc gcatccggct cgtcgagacg
   565501 acgacgagct cgccctcgcc ctacgcccgc gatctgctct tcggatacgt cggcgctttc
   565561 atgtacgagg gcgactcgcc tctcgccgaa cggagggccg cggccctctc ggtcgaccct
   565621 tcgctgctga gcgagctgct cggcaagatc gagatgcgcg agctgctcga tcccggcgtg
   565681 atcgagcagt atgaacgcga ggtgcagcgc ctcgacccgt cgcgccgggt ccgcgggctc
   565741 gaaggcgtcg ccgacctcct ccgcctgctc ggcccgctca cggctgcgga ggtcgcggag
   565801 agggtggatg ccgcctcgct cgacgagcgc gcgggtgccc gaacgcagac cgcgccggct
   565861 ccggctgccc cgacggcggt ggatgccgcg tcgcccgatg ccgatgccga caccgacgcc
   565921 gacgccgagc cgatcgacgc cgagcccgca ccggcgaccg atcccgccac cgaggagcag
   565981 ggagccgcgc tgctcgccca gctcatcgat tcccgacgcg cgatccgcgt cacgatcggc
   566041 ggcgtcgccc gcgtcgccgc gatcgaagac gccgggcggc tgcgcgacgc cctcggcgca
   566101 gcgctgcccg tcggcatccc caccgccttc ctcgaacccg tggccgatcc gctcgccgac
   566161 ctcgtggccc ggtacgcgcg cacccacggc ccgttccgca cctccgacct cgccgcacgc
   566221 ctcggtgtcg gcacggccgt cgcccgccag gcgctgcaac gcctcgactc ccagggccgg
   566281 ctgacgagcg ggttcttcct ccccgagcgg tcgtcccaca cggacgatct cgagtggtgc
   566341 gacagcgagg tcatgcggcg gctccgcatg cgctcgctcg ccgcgatccg cgggagcgtc
   566401 gagcccgtcg cccccgacgc cctcgcccgc ttcctccccg tctggcagca catcgcacgt
   566461 cccctcgaag gcgtcgacgg cgtcctcgcc gtgatcgagc agctggcagg cgtgccgctc
   566521 ccggcgagcg cgtgggagtc gctcatcctg ccgtcccgcg tgcgcgatta ctcgccggcg
   566581 ctcctcgacg agctcaccgc gaccggcgag gtgctctggt cgggccacgg atcgctcccc
   566641 ggccgcgacg gctggatcgc cctgcatccc gccgacgccg cgaccctcac cctccaggcc
   566701 cccgaagacg agccgacgcc gttcgagcag agcatcctcg acgccctcgc tgccgggggt
   566761 gcgtacttcg cagcccagct gaccgccatg atcggcgccg agaacgagca gtcggtcatc
   566821 gaggcgctgt ggaacctcac ctggtcgggg cgtgtgacca acgacacctt cgcgcccgtc
   566881 cgagggctgc tcggcggagg ctcccaagcc caccgcacga cccgtcgcac gccccgcacc
   566941 cgtatgttcc gcggcactcc gctcgccggg gccgggcgct cggcgccgca gcgcccaccc
   567001 ctcgtcggcg gacgctggtc gctcctcccc ctcgccgacg acgacgccac cctccgcgcg
   567061 acggcgaccg cgagcctcct cctcgagcgg tacggcgtcg tcacccgcgg gtcggtgcag
   567121 tccgagggag tgccgggcgg cttcgcgcag acctaccgga tcctcgcggg attcgaggat
   567181 gccgggcact gccgccgcgg ctacttcatc gagaagctgg gcgccgccca gttcgccacc
   567241 tcggcgaccg tcgaccggct gcgcgagttc gcgtcggtgc ccgagcccgc gcctctgctc
   567301 gggcggacgc tcgcggcgac cgaccccgcc aatccctacg gcgccgcgct gaactggccc
   567361 gccctcgagg gagtcaccca ccggcccgga cgcaaggcgg gcggcctggt cgtgctcgtc
   567421 gacggcgccc tgatcctgta cctcgaacgc ggagggcgca ccgcgctcgt cttcaccgac
   567481 gacgacgacc tcctcgccgc cgccgcccgc agcctcgtcg agacggcgcg cgcacgaaag
   567541 ctcgacaccc tgacgatcga gcaggtcagc ggggcgttcg tctacacgac accggcaggg
   567601 cgcgcgctcc gcgacgccgg cttcgtcgag tcgccgcgcg gcctcacgct gcgccgcggc
   567661 tcccgggagc cgcagcatgc ctgagggcga caccgtcttc cgcgccgccc gccggctaaa
   567721 cgaggggctc gcgggcgaag tggtccgccg cttcgaggtg cgggttccgc gcagcgccct
   567781 cgccgacctc cgcggcgaga cggtccacga ggtggtgccg cgtggcaagc acctgctcat
   567841 gcgcatcggc gagtacacgc tccattcgca tctgaagatg gaggggcgct ggcacgtcta
   567901 ccgcccgggc gagaagtggc gcgcccccgc cttccaagcg cgcgcggtcg ttggcacggc
   567961 gccggcggat gccgtcggct tcgagctcgc gatggtcgaa gtgctgccca ccgccgatga
   568021 ggagcgcatc gtgggccacc tcggccccga cccgctcgcc accgattggg acccggccga
   568081 cgccgcccgc cgggtcgccg ccgatagccg ggcgatccac gtggccctcc tcgaccagcg
   568141 caacgtcgcc ggcttcggca acgagtacgc gaacgagatc ctgttcgtcc gcggcatccg
   568201 gcccacggct ctcgccgccg atgtcgacac ggtggggatc atcgagaccg gggcccgcat
   568261 gatccaggcc aaccgcgacc ggcagggccg gaccttcacc ggcgacaccc gtcccggtca
   568321 gcagacgtgg gtgtaccggc gcgagcacaa gccgtgccgc cgctgcggca ccctgatcga
   568381 gaagtccgac ctcggcgccc gcgcgaccag cgagcgcatc atcttctggt gcccggtgtg
   568441 ccagccctga ccgggcgcca cctccgtgcc cccacgccgc atcagtcctc cggcggcagc
   568501 ccctcgatgc ggtagcgccg ctcgatgccc gccgtcgcgc gaccccactc gctctcgggc
   568561 aggcgccgct ggtgcgcgcg gaaggcctcc gcgtcggtga aaagctcctc gaccgaccag
   568621 gcccgcccgc cgccgagcgg ggtgatctcg aagagcaggc agcccggttc ggcgcgggtc
   568681 cgctcgatgt gcgcgtcgag gtggcgacgc acggcatccg cttcttcctg cgtgtggcag
   568741 atcatgcgcc ccgacagccg cacccctccg atgtcgacca tcagtggccg atgtaccggc
   568801 cgggccggtg gttgagggcg agcacgagat taagcaccac agcgcctgcc gcgctcatga
   568861 cgacattggg ccacggcacg acgagcaacg ccagaaggat gatgatcacg tcaaacacca
   568921 tcatcgtcca tcccacgcgg atgccggtgg cgtcgtgcac gatcagggcg acgatgttga
   568981 tcccgcccag gctcgacccg tgtcggaaga cgatgagcag gccgatgccg gccaacaggt
   569041 tgccggcgac cgtcccgaag atcgggtcga tcgactcgac gcggaagagc tcgtcgatga
   569101 cgaccgagaa cgccgagacg agcgcgaccg acaccgcggt ccgcagggcg aagccccagc
   569161 cgcgcttcca caccgcgagc gccgcgaacg gcaggttcac gaccgcgaac aggagccaga
   569221 acggccacgc gacggcgtgc gagaggagca gcgacagccc ggccgtcccg cccgtgacgg
   569281 cgacgctgag ctcgaggagg aacagcccca gcgacaccgt gaaggtgccg gtgacgagcc
   569341 ccacgacgtc gtcgagaacc gtgtgcggtg cggcctcctg ctcgaagacg agggacggag
   569401 cagtcgtcgg ggagacgggg tcgagcggag gggaagcgtc ggtcaccggt acatcctgcc
   569461 aaacctgatg tcatccccct gttccggatg tatttctggg aatgaaatcc ccccgcggac
   569521 gttgtacctg acaaggagga ctcgtgggta agaactacat cgacatcgag aacgaccgag
   569581 gcgaaacgct gcgctaccgc aagcacgtca acggacgcgg cttgatcgca aacggcgcca
   569641 aggtgcaccc cagcgcattg gtcgaagcag gcgcttacgt cgaaccgggc gcccagatcg
   569701 ccgcaggcgc ccacatcggg cgcggcgtgt ggatcgagcc ggatgccgtg atcggcccga
   569761 acgccgagat cgcaccgcac gcgcacatcg gtccgggagc ggctatcggc cccggcgcga
   569821 aaatcggcgt ccgtgccttc atcggcgccg gcgcccgtgt cgccggcgaa tcgctgatcc
   569881 gtgacgacga gaacgtcgct gacggtgaac gcatcgcgac cgaccggcgt gggcttcgcc
   569941 tcgccgcctg acaccgaacg gcatcctcgt gatgccctca cgaacgatcg acatcctccg
   570001 ggtgtcggtc gttctcgtta acctcggggt gtgacgacgc gacgcctgat gatcggcgca
   570061 gccggtgcgc tcgccctggc actggtgtgg attctggtgc tcaccgccca gagcggcccg
   570121 tcgagccctg acgcccatcc ggccggggcc cgtgaatacg ccgtgtcgtt cgtcttcgac
   570181 ggcgacaccg tcgaggcccg ccccgtcggc ggcgatcccg ccgacgacgc cgagcgcctg
   570241 cgcctcatcg gcatcgacac tccggaaggg acccccgaac ccgaatgcgg agctgatgcg
   570301 gcccgcgacc gtctgcgcgc cctcctcccc gagaacgttc gtgtgtgggc tctcaccgat
   570361 caggaggatc gcgatcggta cgggcggctg ctcgtctaca tctggacgga ggagggcgcc
   570421 ttcgtcaacg agcagctcgt gcgggagggg ctcgcccgca cgatccgcat tccgcccaac
   570481 acgacccgag cggccgagct ggagcgcgcc gagcaggccg ccgagcgcga gggcgccggc
   570541 acctggagcg cctgcccctg accccggcgc acctggaccc cacccctgaa cctctgcccc
   570601 tgaaccccgc gccgccgacc cgactacgct gaacggcatg gctggacgcg gcggaccccc
   570661 acggagaggt gctcgcccga cccctcgcac gggcggcaag aagcccgcac cggcccggaa
   570721 gccgaagccc gcaccggccc cggccccgcc gccgctgctg tcgccggggc cgttccgtct
   570781 cggcgcgttc ccgggcgcga ctccgggcaa gtggatcgac atctggaagc agcggatgcc
   570841 gcgcgtcgcc ctcgagctgg tgcccctcga cgtgtccggg cagcgcgacg cgctcctcgg
   570901 cggagacgtc gatgcggcgc tcgtgcgcct gcccatcgag cggagcgggc tccacacgat
   570961 ccccctctac gacgacgccg ccgtggtcgt ctgcgaggcc caatcgcacc tgacggccgc
   571021 ggacgagctc accccggcgg atctcgccgg agaggtgcag atcatcccgg ccgatgacgt
   571081 gaccggcatc cggatcgacg gcaccgccga gccccgtttc gcgccgcccg agaccaccgc
   571141 cgatgcggtc gcgaccgtcg ccgcgggcgt cggcatcgtg atcgtcccga tgtcgctcgc
   571201 gcgcctccat caccgcaagg acgtcacgtt ccgcccgctc ctgggggtgc ccgcctcggc
   571261 cgtcgccctg gcctggcgcg aagacgacgc cacggatctc gtcgacgtct tcgtgggcat
   571321 cgtccgcggg cggacggcga actcgtcccg ccactgagcg gggcgccgcc gatctagact
   571381 cggacaatgg ctccgctcgt gtatctctgc gtccggccgc aggtcgacgc ggcagacggg
   571441 gagtacgcct cattccgcgc cgcgatgcag gtcgacgcgt cggggctcga ccggtgggac
   571501 ctcgtccacg acgcgctgcc ggacgacgcc ttcgaccgct ggcggggctt tgtcgtgggg
   571561 ggcagcccct tcaacaccac cgagcccgaa tccgcgaagc ccgccgctca gcggagcctc
   571621 gaggaggggc tcggcagggt cgcccgggcg gccgccgccg ggcagacgac cgcgctgttc
   571681 acgtgcttcg gcatcggcgt cgccacgcgc gccctgggcg gcgaggtgac ccgggggtac
   571741 cccgaggaca ccggccccac cggcgtccgg ctcacggagg acggacgacg cgacccgctc
   571801 ttcgggacga tggccccgac gttcacggcg ctgacggcgc acaaggaggg cgtcgcgcgg
   571861 atgccggacg gcgccgtgct gctcgccacc aacgacgact gccccgtcca ggcctaccgg
   571921 atcggcgatc gtctgtacgc gacgcagttc catcccgagc ccacgggcgc ggccttcacc
   571981 gagcgcatga cgatctaccg caacgacggt tacttcgagg cgagcgagta cgaccgcgtg
   572041 gccgcacgcg tgctgggcgc cgatctggcc gagccgcagc gtctgctgcg gaccttcgcg
   572101 cacacgttct gacgaccggc gccgtcgtca gcgccgcgcg agcgccagtt cgccccgtcg
   572161 gcccgtgacc cacagcacca ccggcacgag gaagacgatc gcggcggcga cgaacgcggt
   572221 gacgccgacc ggcatcgagg cgggctcacc gctcgtgcgg cctacgccga tccaggcaag
   572281 gccccacgcc atcgccaggg caggggcgat gcggccaccg gtgccgacgg cgatcgccgc
   572341 gccgatgaga gcgacgacca cgagcaccgc gatcccccag gtgtcggcgg cgtcgcccca
   572401 cgatgcggga gcgacctccg cggtcagcca ggcggtcgtg ttcgcgacgg ttgcaaggga
   572461 gacccaaccg aggtgcagac cgaccgtgac gtcggtgagc aggctctcga cgatcgtgcg
   572521 gggcgggttc cgcaccagga tgcggatcgc gacggcgagg gtgatgagca ggaggacgat
   572581 cgtcgcgacg gtcaccggga gagtcgtgaa ctgcgcggcg agcaaccagc acccgttgaa
   572641 gaccgccgac accgcgatga cgtagccgac cctccgctgc cgctcgctgg cccgctgcga
   572701 ggggagcgcc tgccagatcg tgtacgcgat catgaacagg tagatgacgc tccagatcga
   572761 gaacgccgag ctcgccggcg cgaggacggt ggcgtcggcc gacagcgccc cgccctgcag
   572821 gtcctgcacg ggcgtgccgc cgaggacgcc cgcgccgaac atcgcggcga tcagcatgaa
   572881 caccgttgcc gacaccacca ccacctggcg ggtgacgtcg gacctcgtcg cagaagcaga
   572941 actcatcatg ccgcccaccg tatgcgggcc gcgcgggcgc cgcgacctgt tgacaacggc
   573001 gcccgcgctg ctagtgacgg atcagagcac gggccccagt acgacggccg actccggtgc
   573061 gacggtgacc ccggatgccg ccgactcggg cgcgcgggtc gcgacccaga cctcgcctgc
   573121 cggcacctcc cagggctccg gcgacaggtt caccacgatg cgggcatcgc cgcggcgcag
   573181 cacgtagcga cggcccggcc caccgaggac gacctcgccg ccgcgccctg ccgggctcgg
   573241 atcggtgagc tcggggcgtt cccgccggag gcgtgcgagg cggcggtaga gcttcagcag
   573301 ccgtgcgtgg tcgccctcct gggcctccgc ccagtcgagc ttcgaccgct cgaacgtctc
   573361 gggatcgttg gggtgcggca cgatgctctc gtcccacccc atcttcacga actccgcgac
   573421 gcggcccttc gcggtcgcct cggcgagctc cggttcgggg tgggacgtga agaactgcca
   573481 cggcgtcgag gcgccccact cctcccccat gaacagcatc ggcgtgcccg gtgcagtcag
   573541 cgtgagcacg gcggcgatcg ccaggcgatc ggtcgacagc gtggcggtca ggcggtctcc
   573601 ggcggcgcgg ttgccgatct ggtcgtggtc ctgcgcgtag gtcaccaggc gccacgacgc
   573661 ggcctcggcc ggcaccggct tgccgtggtc gcgctcgcgg aacgacgagt aggtgccgtc
   573721 gtggtagaaa ccctcggtcc acaccttggg gagggcctgc gggtcggcga agtcctcgta
   573781 gtaccccacc gtctcaccgg tgagggcgac gtgcaccgcg tggtgccagt cgtccgacca
   573841 ctgagcggcc agaccgtatc cgcccgcttc acgcggcagg aacatgatcg ggtcgttaag
   573901 gtcgctctcg gcgatcaggg tcagtggccg cccgacgtgc gcgctcagcg cgtcggagcg
   573961 ctcggcgatc tcctggagga tgtgcacggg gctcgacccc gactcgtgca gcgcatgcac
   574021 ggcatcgagg cgaagaccgt cgacgtgata gtcgctcagc cacatcaggg cgttctcgat
   574081 gatgaggtcg cgcacggcct gctcgtcgag gttgaggctg tcgccccagg tgttgcgctg
   574141 cgcgtcccgg aggtacggac cgtactcggg caggtagttc ccgctcggcc cgaggtggtt
   574201 gtagacgacg tcctggatca cggcgagacc ggccgcgtgc gcggcatcca cgaatcgctg
   574261 ataggcctcc gggccgccgt acgtctcctg gacggtgtac cagagcacgc cgtcatagcc
   574321 ccagttgtgg gtgccgttga agccgttcac cggcagcagc tcgatgtggg tgacgccgat
   574381 gtccacgagg tggtcgaagc gctggatcgc cgcgtcgagc gtgccctccg gggtgaacgt
   574441 gccgacgtgc agctcgtaga tcaggccgcc tgcgagctgg cgcccggtcc acgacgcgtc
   574501 gctccaggcg aaggatgccg ggtcgtacca ggccgaggcg tcgtgcacgc cgcggggctg
   574561 gcgccgcgag cgcggatcgg ggcgaaggtc gtcgccgtcg cccagcacga agccgtactc
   574621 gtcaccggag gcgagctcga cgtcggccgt ccaccacccg ccgtcgccgg cgatgagggc
   574681 caggtcgtcg tgaccggggc ggcggaggcg taccgccgac acgcgcgggg cccagacgtc
   574741 gatgctcatg cggatgctcc tgactcgtcg gccaccagca gcgcgacggg gtagtcggtg
   574801 agggtgtcgg acaggcgggc gtagccggtg gcgatccgcc cggtcagcgc atcgcgccag
   574861 gttcctgccg gaagcggcac gatcgtgtcg cgccatccgc cggctgcggc gagcccggcc
   574921 ggcagccggg tcgcgatggc gatgacgccg ccccggtcga aggcgaccgc gtggtcggcc
   574981 gcggcgcccg atgcggggat cggcgtgtac cgcgagaaca gctcggggcg gtcgcggcga
   575041 aggcggagcg cacgggagac gacgaggagc ttggcggctc ccgagtcgtc gaccggcggc
   575101 atccatcccc cgtcgagacg ggcgaggagg gcgcggcgct cgtcgaagtc gaccgcgcga
   575161 cggttgtcgg ggtcgacgag cgagtggtcc cacagctcgg tgccctgata gacgtcggga
   575221 acgccggggc cggcgagctg gagcagcttc aggctgagcg agttcgaccg gccgaggtcg
   575281 ttgatctcgg cgacgaacgc gtcgacgagg ggccgcgcag cgccgaaggc cgcatcgacg
   575341 agcgcgtgca tgcgctcctc gaaggccgtg tcgggctgcc cccacgtcgt gctctcgccg
   575401 gcctcgcggg aggccttctc ggcgtaggcg tgcagtcgct cgcggctggc gggccaggct
   575461 ccgacgatcg cctgccacag caggttgtcg aacgggccgt ctccggtgga tgcgacatcg
   575521 cgcagcgcgt cgagcgtctc ggcccagcgc tcgggcacct cggcgaggac ggacaggcgc
   575581 gcccgcacgt cttcgctgcg cttggtgtcg tgggtcgaca gcgaggtcat cgcgtgcggc
   575641 caggaggcct ggcgacgagc ggatgccgcg tggaatccgt cgacgtcgag cgagaacacc
   575701 gtcggatctc cgccgacctc ggtgagcgag gacaggcggg tccagcggta gaaggtcgtg
   575761 tcctcgacgc ccttggccat gaccggaccg gtcgtctgca tgaagcggcg ggtgaactcg
   575821 ccgcccgggt ctgcgagcag gagccgggcg accgattcgg cggccgtggc cagctcgggg
   575881 cggcgcgccg agacggcggc gacggccgat gccacgtggg cggcgccgtc ggggaggtag
   575941 gcccggtaga ccgggaaggc ggcgagcagc tcggcgaggg cgtcgagccg gcgctcctcg
   576001 gtgacgtcgg cgcctcgatg gccctcgggg atcagcgcgg cgaggcggag cagctcggcg
   576061 cggaggccct cggtcgccca gaccagcttc gcgtcgtgca tcatctcggt gtagtcgggg
   576121 gcgacgccgc cgcggagggc gacatcgatc gcggcgagcc cgtcgttgcc cgaggggtcg
   576181 acgagcacgc ggtcgagatc ggccatcgcg tcgtagccgg tcgtcccggc cgtggcccac
   576241 catgccggca gtgcctcgcc gtgctcgagg atcttctcga cgagcacgta tgcaccaccg
   576301 gtcgccgcgg cgaggaggtc gaggtagccg cccgggtcgg cgagaccgtc ggggtggtcg
   576361 acccgcaggc cgtcgacgag gccctcgcgg acccaccgca cgatctcgac gtggctcgcg
   576421 tcgaagattt cggggtcttc gacgcgcact ccggcgaggg tcgtgacggc gaagaagcgc
   576481 cggtagttca gctcggtgtc gccgcggcgc cagaagagca gctcgtagtg ctgacgctcc
   576541 agcacggcgg ccacgtcgga tgcgtcgacg tcgtcgagcg agccgggcgc gagcgggaac
   576601 tcgtggtcga agtagcggac cacgtcggcg cgctcgtcga tcgtgatctc gccggcggcg
   576661 atggcctcgt cgagttcggc gccgagcacc ggcaggcgca ggcgcccgcc gagcgcccag
   576721 ttgatgtcaa acgccgacgc gtgcgccgac ccggcaccgt ggcggaggac gtcccaccac
   576781 cacggattct cgcgggggtc cgacacgccc tggtggttgg ggacgatgtc gacgagcacg
   576841 cccaggccct gcgagcgggc cgccttggca aaccggcgga gccccttctc gcccccgcga
   576901 gcggggtcga tccgggtcgg gtccacgacg tcatagccgt ggtccgaccc ggtcgtcgcc
   576961 tgcaggagcg gtgacaggta ggcccaatcc accccgagcg cctggaggta atcggcatga
   577021 gccgcggcat cgttcagatc gaacgattcc cggatctgca gccggtaggt cgagacgggc
   577081 ggggtggtcg aaccagatcg cgaagtcaca gcatccttct catggtgatg tgcccgcggt
   577141 gggcacacgg cgttcgagag cggtcagtcc gacagctcgg tgcggggagc ggcggcgggg
   577201 atgacgtcga tcgtccccgt cagcgcggcg agcgatgcgg ccaccgaggg gtcggcgtcg
   577261 ggcgtctcct cctcgctgtc gcgcagcacc acgagcgacc gcgggccgac cgtgagcggc
   577321 tggccgggcc gaacgagcgg tccgtccgtc gctgcaccgg acgtgtcgac cacgacctcc
   577381 cacgggatcg tgaagtcggc cggcgggatc gtgaagtcga tcgcctcttc gcccgcgttg
   577441 aagaacacga agaagtgacg gtcgtgaatc tcctcgccgc gacggtcgcg ctcacggatc
   577501 ccatcgccgt tcaggaagac gccgacggcg cggccgaagc ccgagtccca gtcctccggc
   577561 tgcatctccg agccgtcggg acggatccac gagatgtccg cgagcggcgc gccctcttcg
   577621 cggcgcacgg ggcgaccgtt gaagaagcgg ctgcgacgga acgtcgggtg gtcgtggcgg
   577681 agcttcgcga tcaccgaggt gtattcgatg agcggctggt cgacgttctc ccagttgatc
   577741 cacgtggtct cgttgtcctg cgcgtacccg ttgttgttgc cgttctgggt gcggccgagc
   577801 tcgtcgccgt gcgagatcat cgggacgccc tggctgagca gcagcgtcgc gaggaagttg
   577861 cgctgctggc gggcacggac ggtcaggacc tcctggtcgt ctgtggggcc ttctacgccg
   577921 tggttccagg agcggttgtg cgactccccg tcgttgctgt cctcgccgtt ctcctcgttg
   577981 tgcttctcgt tgtacgacac gaggtcgcgc agcgtgaagc cgtcgtgggc ggtgacgaag
   578041 ttgatggatg ccacggggcg ccggccgtcg tgctcgtaca ggtcggccga gccggtgagg
   578101 cgcgacgcga actcgccgag cgtcgacgcc tcgccgcgcc agaagtcgcg gacggtgtcg
   578161 cggtacttgc cgttccactc cgtccactgg ggcgggaagt taccgacctg gtagccgccg
   578221 gggccgatgt cccagggctc ggcgatcagc ttgacctggc tcactaccgg gtcctgctgg
   578281 acgagctcga agaaggccga cagccggtcg acgtcataga actcgcgcgc gagggtcgag
   578341 gcgaggtcga agcggaagcc gtcgacgtgc atctcgagaa cccagtagcg cagcgagtcc
   578401 atgatcagct gcagcgtgtg ggggttgccg acgttgaggc tgttgccggt gccggtgtag
   578461 tcggtgtagt accgcttgtc gtcgtcttcg aggcggtagt aggcgaggtt gtcgatgccg
   578521 cgcatcgaca gcgtcgggcc catgtggttg ccctcggcgg tgtggttgta gaccacgtcg
   578581 aggatgacct cgatgccggc ggcgtggagg gcgcggacca tgcccttgaa ctcctgcacc
   578641 tgctggccga gctggccgtt ggcggcgtag gtgttctgcg gggcgaagaa ggcgatcgtg
   578701 ttgtagcccc agtagttcga caggcccttc tcctgaaggg tcgagtcgtt cacgaactgg
   578761 tgcaccggca tgagctccag cgccgtgacg ccgatcttct tgaggtgctc gatcacgacg
   578821 gggtgcgcga tggcgctgta cgtcccgcgg atgtcctcgg ggatgtcggg atgctgcatc
   578881 gtgaggccgc gcacgtgcgc ctcgtagatg acgctctcgg catacggcgt cttcggctga
   578941 cggtcgcccg cccagtcgaa gtacggattg acgacgacgc ccttcatcat cgcggcggcg
   579001 gagtcgtcgt cgttggtcga atcgggatcg ccgaacgtgt agctgaagac cgactggccc
   579061 cactcgatgt cgccgtcgac cgacttcgcg tacgggtcga ggaggagctt gttcgggttg
   579121 aaccgcagcc cctgcgtcgg gtcgttcggg ccgtgcacgc ggtagccgta gcgctgcccg
   579181 ggctgcaccg tcggaaggta cgcgtgccac acgaacgcgt cgacgtcgcg cagctcgacc
   579241 ttcgtctcgt tgccgtcctc atcgaagagg cagagctcta cccggtctgc tccttcactg
   579301 aacagcgcga agttcgtgcc gctgccgtcg aacgtcgccc ccaggggata cgcggatcct
   579361 ggccatacct gcatgtgacc tccaaagtcc tgatcacatt agcccgcgcg gatttgtgcc
   579421 tccgtaccct tgccaggcgc gcgcgcgcag ggtagcgcag ggtagcgcgg ggtcagcgga
   579481 gggacagcat gtcgtcgagg taggcggcga gcgggcggga ggcgccggtg ctgctccacc
   579541 gcacctgcac gatcccgccg acgcgggaga ggatgcccga ggtctcaccc cggtcgaccg
   579601 caccggggtc gagctccgtc cagtcgaggt ggacgacctc gccctcggcg aagccgccgc
   579661 ggtgggcggc ggccgcgcgg tcggagcggg cacgctgcga ctcggcggtg aagccgcgca
   579721 ccgcgtcgtg gcgggcgcgg agcacctcgc cggtcgcgaa gacccggtcg tctccgatca
   579781 gcaggacccc gacgtgccac acctcggtga gcggaaggat gcggggcgcg cgcccgagtc
   579841 cgaggatccg ccgcgacgac gcccagacac ccagccgctc gcgcggggag ccctggatcc
   579901 gcgcccgggc gacgtcgagg atctcggtgg tcgtggcatc cgtcatcgtc ctattgtcgg
   579961 gccccgcacc gctcggagcg cggaacaccc gcggcgactc agatgcggac ggtgcgcccg
   580021 gccccggcgc ccccgccgcg gatctcgcgg tgcagccgct ccatccgcgc gtcgagctcg
   580081 gcggcggtgt gggccgcctg cttgaggtcg gcgaggagct cgtccggcac ctgccggtcg
   580141 tacttgtagt agatcttgtg ctcgaggctg gcccagaagt ccatcgcgat cgtccggaac
   580201 tgcacctcga cgggcacgtc gatgcggccg ctggagagga acaccggcac gtcgacgatg
   580261 acgtgcagac tcttgtagcc gttctccttc ggaaccgcga tgtagtcctt cacctcgcgc
   580321 acgtggatgt cgtcctgcgc cgtgagcaga tcgaacaggc ggtaggcgtc ggtcacgaag
   580381 ctgcaggtga tgcggatgcc ggcgatgtcg gtgatctcgt cgcggatcga cgcgaagtcg
   580441 ggtgcgatgc ccttccgctg cagcttgtcg acgaggctgt cgggcgactt cacccggctc
   580501 gagacgtgct cgatcgggtt gtagtcgtgc atctcatgga actcctcgcg gaggatcgag
   580561 atcttcgtct cgatctcctg cagaccgaat cggtacgcca tgaggaaccg ctggaactcg
   580621 tcacgcatcg cgcgaagcga ggagggggac accaggatct gctgctcatc gagcggggtg
   580681 ggcatgacac cgacggtagc gatgcgcact tcgaacggcc tgtgagacgg atgccggggg
   580741 ctcgcatccg tccccgtcgc acgtcagcgc ggcggggccg tggtggcgcg cgggacgagg
   580801 gccgtcggca ggcgcaggtg ggtctgcgcg ggggcgccgc cgcccatgag ttcgagcagc
   580861 agcgtgaccg cctccgcccc gaggcgctgc atgggctggc ggaccgtggt cagcgcgggg
   580921 atcgactgcg aggcgtcggg cacgtcgtcg aagccgacga cggagaggtc gcggggcacg
   580981 tcgagtccct gctcgtgcgc gacccgcaga acggtcagcg ccgagacgtc gttggcggcg
   581041 aagaccgcgg tcgggcggtc gcgccgtgcc agcaggtgag tggcggcttc gcgcgagatg
   581101 tcctcgacgt agctgccgac cccgaccagc tcgcggtcga acgggatgcg ggcgtcttcg
   581161 agcgcgcgcc ggtagccgcc ttcgcgcagc atcgacgaac ggaggtccgg ccggccggcc
   581221 acgaagccga tgcggcgatg gccgagcgag atgaggtagg cgacggcgtg gcgggcaccg
   581281 gcgtagctgt cggattcgac ggtgggcagg tcggcgggcc cggtgtgcgg gtcgatcgcg
   581341 accacgggca catcggcggt gacgttgacg acggtgggcg tgaccatgat ggcgccgtcg
   581401 atgagcgtgc cgctcaggcg gctcagcgag cgccgctccc acccttcgct ggagacctgg
   581461 cgcgacccgc tgtacgcgag gaggtcgagc cgcgagtcgc ggagggcgct cccgacgccc
   581521 ttcagcacct cggccgagaa cggctcgaag tcggcgacga gcaccccgat gacgcccgtc
   581581 cgccgcgccc gcatgctgct ggcgacgagg ctcgactcgt atccgagctc gtcgacggcg
   581641 gccagcacgc gctgcacggt ggcgggcgcc accccgtagc ggccgttgac cgccttcgag
   581701 acggtggcga ccgacacccc cacggccgcg gcgacatcgt ggatggtggc gcgccttcgc
   581761 atgcgtcgaa gcctagaccc gtggaaaacc ttttcgaaaa cgtttgacgt cggcggcaac
   581821 aattccgaca ctggctacgc accgacacgc accgtcggta ccaccgcacc tcgacgaacg
   581881 agcgtgcact caatgaagag attggtgatc acatgaggac cagacggttc gcaaccgggg
   581941 ccgcagcctt cgccgttgcc gcgctcgccc tgagcgcatg ctccgccggc accgacaccg
   582001 ccgcgggcgg cgatgtccag atgaccctgt ggcagaactc caccaccggg cccggccagc
   582061 agttctggga agacgccatc acggcgttcg aggccgagaa cgagggcgtc acgatcgaga
   582121 tgcagtcggt tcagaacgaa gacctcgacg gcaagctcca gaccgcgctg aacgcgggcg
   582181 acccgcccga catcttcctc cagcgcggtg gcggcaagct caccgcgatg gccggcgcag
   582241 gtcagctgat ggacctcacc gacctcatct cggacgagat ccgcggcgag gtctccgagg
   582301 gctcgttcgc cgccgagacc taccaggaca aggtgtgggc gatgcccctc tccgtgctgc
   582361 ccggcgggtt cttctacagc caggatgcct tcaccgaggc cggcatcgac accccgcccg
   582421 cctcgatcga cgacctcaag acggccgtcg acgacctgaa gggcaccggc atcgcgccca
   582481 tcgcgctcgg cgcgaaggat gcgtggcccg cggcgcactg gtactacttc ttcgccatcc
   582541 gcgagtgcag ccccgaggtc atcgaggcca ccggcgactc gaaggacttc agcgacgcct
   582601 gctggacgcg cgcggccgag gacctcatcg acttcgccga ggtcgagccg ttcaacgagg
   582661 gcttcctcac cacccccgca cagcagggcg ccggcagctc ggccggactc atcgcgaacc
   582721 ggcaggccgc catggagctc atgggtgcgt gggacccggg cgtgatcgcc tccctgacgc
   582781 ccgatgagaa gccgctgccc gacctcgcct ggttcccgtt ccccgagatc gacggcggtg
   582841 acggcgagcc cggttcgatg atgggtggcg tcgacggcta ctcctgcgcc gcgcaggctc
   582901 ccaaggagtg cgccgacttc ctgaacttca tcgcgagcgc cgaccagcag gaggcgtact
   582961 acgccgcctt ccagtcgccg cccgtcaact cggtcgccca gaaggccgtc actgagccgt
   583021 acctgcagca gatcctcgag gcgtacaaca acgcgccctt cgtctcgcag tggctcgaca
   583081 cggtgctcgg gcagaacgtc ggcaacgcgc tgaacgtggc cgtggtcgac ctgctcgccg
   583141 gaggcagcga cgccgggacg ttcatcgacg ccgtctccgc agcgggcgcg cagggctgag
   583201 catgaccgtt cgcgagctcc ccggcccgaa cgcggccgac ctcgcgcagc acgatggggg
   583261 cggcctcacg ccgcccccat ccgcggcgct cgagcggcga cggccgcgtg gactcggctg
   583321 gtcgggccga ctggaggtcc tcctcctcgc cggccccgcc gtcgtgttct tcgtcggctt
   583381 cgtcatcctc ccggtggtca tggccgccta ttacggcttc ttccgctggg cgggcttcgg
   583441 tccggccacg gagttcgtcg gtctgcagaa ctacgtcgtc atcttcagcg accccaactt
   583501 ccggcaggcg ctgctgcaca acggcttcat cgtcgtgatg tcgctcgtgc tgcaggggcc
   583561 gatcgcgatc ctgctcgcgc tgctgctgaa ccggaagatg cggggccagt cggtcatccg
   583621 cgtgctgatc ttcgtgccct acgtgatcgc cgaggtcgtc gtgggcaccg ggttcagtct
   583681 gctgctggcc acgaacggcg ccgcgaacgg gatgctggac aagctcggac tcggatcgct
   583741 cacccaggac tggctcgccg atccggcgat cgccatctgg acgctgatgg cgatcctcac
   583801 gtggaagtac gtcggcttcg cggtcatcct gttcctcgcc gggcttcagg gcatccccga
   583861 ggagctctac gaggcggcgg cgatcgacgg ggcgtcgtat tggcagatcc agcgccgcat
   583921 cgccctgccg ctgctggctc ccacgctccg catctgggcg ttcctgtcga tcatcggcgc
   583981 gctgcagctg ttcgacctcg tgtacatcat ctggggccag tacgtctcat ccgtcgccgg
   584041 cacgaacacg atggcgatct acatggtcgt caccggccgc aacgccggca acttcggcta
   584101 cggcaacgcc gtggccgtcg tgatcttcgt catctcgctc gtcgtcgcgc tgatctacca
   584161 gcgcgtcgtg ctccgccgcg acaccgccgg agcgatcaca gagaggggcg ccgcatgagc
   584221 gccaccatga ccctcaccac cgcccgcggc gccgcgccgc gccgccgggc gccgcgggag
   584281 aagctcccct ggggctcccc cacggtttac ttcgtggcgc tcgtcgtcat cgccctcatg
   584341 ctcggaccgg tcgtttacat catcatcggc ggcttccgct cgaactcggc gatcacggtc
   584401 gaccccgcgg gcttccccga cccgtggaac gtcgacaact acatcggcgt catcacgagc
   584461 gggcagttct ggacgcaggt cggcaactcg acgttcgtcg cgctggcgac gacggtgggc
   584521 gcggtcgccc tcgggatcgc cgccagctac gtcatcgcgc gctacagctt ccgcggccgc
   584581 ggcgtgctct acgcactgtt cgcggcaggc ctcatgttcc ccatcaccgt ggcgatcacg
   584641 ccgctgtaca tcgtgatccg ctcgctcggg ctgatgaaca ccctgccggg cgtgatcctg
   584701 ccccagatcg cgttcgccct gccgaccacg atcatcatcc tggtgccctt cctccgcgcg
   584761 atccccgacg agatccagga ggccgcctac atcgacggct gcggccggct gtcgttcttc
   584821 tggcggatgg tgctcccgct cgccgttccg ggcgtcatca cggtcggcat cctggccttc
   584881 atcggcagtt ggaacgccta cctgctgccg ctgttcatcc tcaataacga ggcgcagttc
   584941 accctccccc tgggtgtgca ggcgttctcc tcgcagtact ccgtcgacac ggctcgcgtg
   585001 ctggcgttca cctcgctgtc catgctcccc gcactggtgt tcttcagcct gttcgagcgg
   585061 cggatcgtgg gcggtctcac cggagccgtg aagggctgac atgaccgatc cccgcaatcc
   585121 ggcatccgag cgcgttcacg acctgctcgc ccgcatgacc ctcgaggaga aggcggctca
   585181 gctcgtcggc tactgggtcg accagggcgg cgaggtcgtc gccccgctcg ccgacgagat
   585241 ggtcaccacg acccgctacg ccgacgccac cgagcatggc ctcgggcacc tcacccgcgt
   585301 gtacggcacc cgcccggtcg atcccgcgga gcgcgccgcc tggctctggg cggagcagcg
   585361 acggctcgtc gccgagacgc gcctgggcat tcccgcgatc gtccacgagg agtgcctcac
   585421 cggcctcgcc gcatgggagg cagcgacgtt cccgactccg ctcgcctggg gcgccgcgtt
   585481 cgatcccgac ctcgtcgccg agatggcgac cgcgatcggc gaatcgatgc gcgagctcgg
   585541 cgtgcaccag ggcctcgccc ctgtgctcga cgtgatccgc gacccgcggt ggggacgcgt
   585601 cgacgaatgc atcggcgagg acccctacct cgtgggcacc gtcggcaccg cctacgtccg
   585661 gggcctccag gaggccggcg tcgacgcgac cttgaagcac ttcgtcggct actccgcctc
   585721 gcaggccgcg cgaaaccacg cgcccgtgca cgccggtccg cgtgagatcg ccgacgtgct
   585781 gctcccgccg ttcgagatgg cgatccgcga cgggggcgcc cgctcggtca tgaactccta
   585841 cgccgagatc gacggcgagc ccgtcgcggc gagcaggcac tacctccgcg gcgtcctgcg
   585901 cgacgggctc ggcttcgagg gtcccgtggt gtccgactac ttcgcggtgg cgttcctcgc
   585961 gtccacccac cacgtggcgg ccgacctggg cgaagccgcc gagctcgccc tccgcgccgg
   586021 catcgacgtc gagctgccca ccggcgatgc gttcgccggg cctcttctgg agcgcatccg
   586081 gagcggccgc ctgagcgagg gcatcctcga cgaggcggtg ctgcgcgtgc tgagccagaa
   586141 ggagcgcctc ggcctgctcg acgcctcgtt cgacgcgcca cccgccgcgg tcgacctcga
   586201 ctcgccgcgt caccgcgaca tcgcccggcg cctggcggcc gagtcggtca tcctgctctc
   586261 gaacgacggc gctctgcccg cggcctcccc gtcacggatc gcggtcgtgg ggccgaacgc
   586321 cgactcggcc gaggctctcc tgggctgcta ctcgttcgtc aaccacgtcc tcgcccacca
   586381 tcccggaagc cccatgggca tcgagatccc gacgatcctc ggcgcgctcc ggagcgagtt
   586441 cccggatgcc gcgatcgaga ccgcccgagg gtgcgaggtc gagggtgacg acgcctcggg
   586501 gctgccggag gccgtcacgg cagcggcggg cgccgatctc gccgtcgtcg tcgtcggtga
   586561 ccgggcggga ctcttcggcc gcggcacggt cggcgagggc aacgacgtcg acgacctcga
   586621 gctccccggg ctgcagcgcc ggctggtcga ggaggtcgcc gccacgggga cccccgtcgt
   586681 gctcgtcgtc gtgtcgggga ggccctatgc gatcgggtgg gccctcgacg gcgacgccgc
   586741 tccctccgcc gtggtgcaga cgttcttccc gggcgaagcc ggcgccgatg cgatcgccgg
   586801 agtcgtctcg ggccgcatca atccggccgg gcgcctgccg gtctcgctcc cccgctccgc
   586861 cggatcgcag ccctactcgt acctgcaccc gcggctcggt ggcccgatcg acgtgacgag
   586921 cgccgatccg acgcccgtcc ggcccttcgg gttcgggctc gggtacacga cgttcgccta
   586981 cgacgatctc gacgtcgaag ccacggcttc gacgggcggc gccctcgtgg catccgtcac
   587041 cgtccggaac accggcgagg tcgccggcac cgatgtcgtg cagctctacg ggcacgatgt
   587101 cgtcgccagc atgacgcgcc ccgtcgcgca gctgctcgcc tatcagcgcg tgacgctcgc
   587161 gcccgccgag gccgtgcggg tgacgttcac cgtgccgacc gcccggctcg cgttcaccga
   587221 tcggagcggt cgtcgcgtcg tcgagccggg cgccgtcgac gtctgggtgg ggcggtcgtg
   587281 cgccgagcgg gcggccgaga gcacggtcga gctgaccggc gacgtgcacg cggtcaccgc
   587341 cgccgacccc cgcatggggg cggcggaggt gcgggcgctc gaacccgcag gccggaacgc
   587401 ctgacgcccc cgttcgacgt cccggccggc cgcgcgtcca agcgggcggc cggtgcgttc
   587461 gttcgggtca gtgcgcgagc cagcgttcgc gcggcgtgag cggcacgagc gacgggcgga
   587521 ccacgctcgt gccgatctcg agacgtcgct gctcgcggga cgagcggagc acgctctcca
   587581 tgacgtcgag cacgtgcagg gccagctcgc ccccggcgcg cggtccctct tccgagcgca
   587641 ccgcgtcgat gacggcgaca ccgcgaccgg atgccgcgta gccggccgac ggttcgacga
   587701 gtcgccattc gcggtcgccg cgggtctgca gacggacggc gccctcgaac atgttcgggt
   587761 cgggcacctg gatcgagccg gcctcgccgt gcacctcgat cggcggcgcc gccgtggcca
   587821 cgccgtcgaa gctcgtgagg atcgtcgaga cggccccgct cgcatgctcg agcaggccgg
   587881 tgacgtgggt gtcgacctcg accgtgaagg tgcggccggc gcgcgggccg gaggcgaccg
   587941 tccgttcctg ccgccggcgc cgtgcggcgc ccgagacggc gacgaccggt ccgagcaggt
   588001 ggatgaggct ggtcacgtag tagggaccca tgtcgagaag gggaccgcct cccggggcgt
   588061 agtagaactc cggcgacgga tgccacagct cgtggcccgg cgacacccac gtcgccgtgg
   588121 cccccgtcgg atgcccgatg gccccgtcgt cgacgagctg ccgcgccgtc tggatgccgg
   588181 ttccgagcac cgtgtcgggg gcgcaggaga ggcgcacgcc tgctgcggcg gccgccgcca
   588241 cgacgcctcg accctcggcg accgtcaggg cgaggggctt ctcgccgtgg acggacttcc
   588301 cggcggcgat cgccgcgagg gcgacctcgg cgtgggcggc gggaaccgtc aggttcacga
   588361 cggtctgcac ctcggggtcg gccatgagcc ccgcgaccgt gagcgctcgg gcgccgggca
   588421 ggttcgcggc gacatccgcg gcgcggccgg cgtcgagatc ggcaacggcc gcgacgcgca
   588481 cggcatcccc gccggcgaac gtgtcgaggt actgcccgga gatgacgccg agaccgacga
   588541 ttcctaccgc gtgcgggctg cccacagcag tcccctctcg atgatcgtgc ggacgctcgg
   588601 gtcttcgagg acgtcggggg cgtggccggg cgtcgcgacg aagacgcgcc cggaacccca
   588661 ctccctcgtc cagaccgcgg gactcacgac cgggcggtgc cacgggtgat agtcccgcgc
   588721 cgggtgggtg gtggtcgcga gcacgtcgat gaggtcatcg tggagcaccc agtactgctc
   588781 ggtggtcagc gtgaagtcgc cgacgcccgc cgtgatctcg tgcatccggc cgagctcggt
   588841 catctcgacc gcgtagtcga ggtagttgtc gcgctcgtcg cccgggcgat cgtcgggatg
   588901 acggccgggg tgggtcgcga actgtccgcc gacgagcatg aggtagtcgg cgctctcgcg
   588961 gtaggagtcc gcgatcccgc cgtgccaccc cgcgaacccg gcaccggcct cgaccgccgc
   589021 ccggagcccg cgcacggcgt ctccggagat cgtcgacatc gtgacggctt ggacgatcag
   589081 atcgacagca gccatggcct ccgcgtcggc gtagacctcg ttcgactcct cgacccgcac
   589141 ggcgaagccc tgggactcga ggaaggggat gaacagctcg gtcgcggcca cggggtggtg
   589201 gccctcccac ccgcctcgga cgatcagcgc ctgccgggcg gtcatcgcca ctcctccgcc
   589261 cgcggtcccg ccgcgaggtc gtacgccgcc cgaatgcccg gcaccggatc ggatgccgct
   589321 tcgcggtcca tctcgacggt ccaccgcggc caggcgtcgc cccacactgc cgccgcctgg
   589381 cgggcggcac cgagtgcgac gtactcgccc gcggcgggca ccgcgaccgg cacatcgaag
   589441 acctgcgccg ccacgcgggc gaccgcggga ttgcgcgccg caccgccgac gaggagcacg
   589501 cgctcggccg tgacgccgag cgccctgatc gcatcgagtc cggtggccag ccccgcgagc
   589561 atgccctcga tcgccgcgcg cgcgaggttc tcgcgggtcg tgttctcgag cgagagaccg
   589621 gcgatcgacg cgcgtgcgtg cgggaggttc ggggtgcgct ccccctcgaa ccagggcacc
   589681 agcaccactc cgcccgatcc cggcgtcgcc gcgagggcga gctcggtgag accgtcgtgg
   589741 tcgacgccca gcagccgcgc ggccgcgtcg agcacgcgcg ccgcgttcag cgtcgcgacg
   589801 agggggaggt agccgccggc ggcatcggcg aacccggccg ccgtgcccga cggatcgacc
   589861 gtgcgggtct cgctgacggc gaagaccgtg cccgaggtac cgatcgagac gaccacgtcg
   589921 cccgtcacgg cgccgacgcc gagagccgcc gccgcgttgt cgccggcgcc cggacccacc
   589981 cgccgcccgg cggcatccgt cgtccattcg cgcgcgccga gcacgcgggg cagcgccgcg
   590041 tcgtgcccga gggcggccgt gagcagctcg cggtcgtagt cccccgtctg ggggttccag
   590101 tagccggtcc ccgacgcgtc ggagcggtcg gtgacgagct cgtcgagcgc cgcaccctca
   590161 gccgcatccg gcgcgacggc gccgtagccg cgcagccgcc aggtcagcca atcgtggggc
   590221 agcgcgacgg ctgcgacgcg ctcggcgttg cccggctcgg cgccgcgcag ccagcggagc
   590281 ttcgtgatcg tgaacgacgc gaccggcacg agcccggtgc ggcgcgcgag cgcgtcggca
   590341 ccgaactcgg cggtcagctc ggtcgccgca gcgccggagc gggtgtcgtt ccacagcagc
   590401 gcgtcgcgga tcaccgcgcc gtgctcgtcg agcaccacca tgccgtgctg ctgaccgccg
   590461 atcgaccacg ccgcgacgtc ctccatgccc ccggccgccg cgatcgccgc ctgcagcgcc
   590521 acccaccact gctcggggtc gacctcggtg ccgggcgggt gcggagcccg ccccgagcgc
   590581 accacggcgc ccgtggcggc atccacgatc agaaccttgc acgactgcgt cgacgaatcg
   590641 acacccatca ccagtgccat cgcacttccc tccgtctgcc tgtcgccgat gccgccgcgc
   590701 gcccgggggc gcgaacgtcc gtcagcgcgc gccgaggagg tgctcggtgg cgagctgctg
   590761 cagccgcacg aagccgccgc cctcgccgcc gaggtacacg tcggtgtcga agtcctcgta
   590821 ggccgagcgg tcggcgagga agtcgtcgta gctctcgccg gggttcaggg tcggcacgga
   590881 cagctcatcg accttggcgg cggcgagcgc ctcctgcacc tcagggtcgg cgcggaacgc
   590941 ctgcgcgcgc tccttgagga gcaggtaggt ccgcatgttg gcggcggccg attcccagac
   591001 gccggtctcg tcctcggtgc ggctcggctt gtagtcgaag tgacgcgggc cgtcgtaggc
   591061 cggcaccccg ccggggccgc cgttctcgag caggtcgacg agggcgaacg cgttgtgcag
   591121 gtcgccgtga ccgaacacga ggtcctggtc gtacttgatg ccgcgctgcc cgttgaggtc
   591181 gatgtggaag agcttgccgt ggtacagcgc ctgggcgatg ccggcggcga agttcagccc
   591241 cgccatctgc tcatggccga cctcggggtt cacgccgaac agctcggagc gctccagcga
   591301 gtcgatgaac gcgatcgcgt ggccgagggt cggcagcagg atgtcgccgc gcggctcgtt
   591361 cggcttcggc tcgatcgcga agcggatgtc gtaccccttg tcggtcacgt agtcgccgag
   591421 caggttgacg gcctcgcggt agcgctcgag cgcctggcgg acgtccttgg cggagtcgta
   591481 ctcggcgccc tcgcggccgc cccacatgac gaacgtcttg gcaccgagct cagcgccgag
   591541 gtcgagctga cggaacacct tgcggagggc gaaacggcgg acgtcccggt cgttggcggt
   591601 gaaaccgccg tccttgaaga ccggggcgct gaagaggttg gtcgtgacca tcgggatgat
   591661 catcccggtc gcgtcgaggg cgcccttcag acggtcgatc tgggtctggc gctcggcgtc
   591721 gctcgacccg aaggcgaaca ggtcgtcgtc gtggaaggtc aggccgtagg cgcccagctc
   591781 ggagagcttc tcgacggcgt gcaccacgtc gagaggcggg cgggtggggc cgccgaaggg
   591841 gtcggtgccg ttgtaaccga cggtccacag accgaagctg aacttgtcgg cgggggtagg
   591901 ggtgggcatg acgctccttc gcgatcctga ataaatgttg ctgccaacaa cgtataccag
   591961 ccccgcctcc ccgccaaccc ccgatcggct cgctagggtg ggtccgtgag cgaccatggc
   592021 aggaccgtcg aatccgtccg gcgcgcgaat ctcggcagca tcctcggaat cgtccaccgg
   592081 gagggcccgc agtctcgcgc cgccctcacc gagctgaccg gcctcaaccg ctccaccatc
   592141 gccgatctcg tcggctccct cgtcgccttc gggctcgccg aggagcgcgc gcccgatccg
   592201 tcgcaccgcg tcgggcggcc ctctccggtc gtcgccgtcg acccgtccgt cgtcgccatc
   592261 gcggtcaacc ccgaggtcga cgccctcgag atcgccgcgg tcgggctcga tcgcagcatc
   592321 cgcgccgtcg tcgtgctcgc ccaggacgac ctgctcaccc ctgagaccac cgcgcggctg
   592381 atcgccatcc agatcgagca gtggcgcgcc gacgagctcg ccggggcccg catcttcggc
   592441 atcggcctgg ccgtgcccgg actcgtccgc accgaggacg gcctcgtccg cgacgcgccg
   592501 cacctcggct gggtcgacga accgctccgc gacatcgtcg ccgaggccac cggcctcccc
   592561 gtcgtcgtcg gcaacgacgc gactctcggc acggtcgccg agcacctgtt cggggcggcg
   592621 cgcggcatcg accacgccgt ctacctcaac ggcggcgcga gcggcatcgg cggcggcatc
   592681 atcgtgaacg ggatgccggt ggtcggcgcc ggcggctacg cgggagagtt cgggcagaac
   592741 cgccccggca tcgcgaccct cgccgaccgt cgcgcgcgcg acggcgtgct ggaggacgag
   592801 gtcagccgcg cccgcctgct cgcggtcgtc ggcctgaccc gcggcgacga ccgcgagctg
   592861 ggcggcgcgc tcgaggccgc cgcgggcaat ccgtcggtgg cgggcgaggt ggagcgccag
   592921 cgccgcatcc ttgcgacggc gctggcgaac gccgtcaacg tgctgaaccc gtcggcgatc
   592981 gtgctcggcg gattcctctc cgtgctggcc ggcctcgaca ccgagggcct cgagcacgcc
   593041 gtccgcgcgc aggcgatgcc ggcgtgcggc gaagacctgc ggatcctccc cgccgagctg
   593101 gcggagcacc gcctgctcat cggcgcggcc gaggccgtct tcgccgacgt gctggcgagc
   593161 ccctcggcac tctgaaccgg gaggtcagcg ggggccgggc ttgaccgaga ggtcggtgat
   593221 ggtcgcgtcg cggggcaggt cgagggccgt gacgatcgcg gtgacgacgg atgccggttc
   593281 gatccaggcg cccgcgtcgt agggcttgcc ctcctgcgcg tgcacctgcg cctgcatggg
   593341 cgtcgccgtg cggcccgggt agacggtcgt gaccctcacg ccgtggccgg cctcctcgcc
   593401 gcgaagcgcg tcggcgagcg ccttcaggcc gtgcttcgac gcggcgtagg cggcccactg
   593461 cgggtgggcg gtgaggccgg cgcccgagtt cacgaacagc acctgtccgc gcgcgcggcg
   593521 gagccggggc agcagcaggc gcgtgagctc ggcgggcgag acgagattga ccgcgagctg
   593581 cgcctgccac gaggcgaccg gcaggtcggc gacgtgcgcg aggtcgacga tccccgcggc
   593641 gtggacgagc gcgtcgatct cgtcgaactc ttcgggcagc cccgccgccg cgagcgcggc
   593701 ctcgagcgac gacggctctg cgagatcggc cacgacggcg atcgatccgg ggtactcggc
   593761 ccggaggtcg gccgcgcgat cggcgtcgcg ggcgacgacg atcagccgat cgccgcgctc
   593821 ggcgaggcgg cgcgcgagaa gctgcccgat gcccgatccg gcaccggtga gagcgatggt
   593881 gtgcggcatc ccctcatcct cgcatcgcgt caggcgtcga gcagcgcacg gcgagccatg
   593941 ccggccagga tgccgccggc ccgcggtccg ctcggcgcgg ccgagtgcgg cgtcgagttg
   594001 agcaggccga aggcggcgag gagccgggtc tgccgctcgg gttcgtcgag gtcggggcgg
   594061 aggagggcga agggcctgtc ccactcctgg acgtaggcgc gctggaggtg gcgcacctcc
   594121 tgattgacgg ccgcgggcag cacggcgagt tcgcgatcct gcacccggat gacgtcggcg
   594181 tcggtcgtgg cgaagtcgag gtggaaggcg atcaggtcgt cgaacacacg cgcggggtca
   594241 ccgccgacgg caagcgaccg cgccccatcg agcagccgtt cgctggcgtc gaggagcagc
   594301 gcgcacagca gggcctcctt gctggcgaag tggcggtaca gcgctgggcc gctcatgccg
   594361 accgcgtcgc ccaggtcggc ggtcgagacc gccgcgaacc cgcgctcggc gaacagccgg
   594421 gccgccgacg ccatgaggtc ggcgcgccga tgcgccttct gcgtcgcgcg ccacgtcgtc
   594481 acgaccggtc gccgcccgcc tcgccaggga gcgccgccgc gatcgtgcga cgagcctgac
   594541 ggagcacggg ctcgtcgatc atccgaccgc ggaaccggaa cacgcccggc tgcgacgtcg
   594601 cctcgtcgag caccgccccc gcccactcca cctcggcggg ggcgggggcg taggcgccgc
   594661 ggatgacggc gacctgggac ggatggatgc acgccgtggc cgcgaagccc gacgccgcgg
   594721 catcctgcgc ctcatcctcg aggccggcgg tgtcggcgat gtcgaggtgc accgcgtcga
   594781 tcgcatcgat gcccgctgcc gccgccgcga tcagcacgcg cgagcgggcg tagcgcgcca
   594841 catcgcggta ggcgccgccc ggtcggcggc tcgacctgcc gccgatgccg gcgacgagat
   594901 cctccgcccc ccacatgagc ccgtcgacga gcggatgccg cgccagctca cccgcgttct
   594961 ccacgccccg cggggtctcg cacagcgcga tcacgcggaa accgtcgagc gcggccaggt
   595021 cggccgtctc ctcggccttc gccagcatca gccggcggaa gggcagcccg cggagcgccg
   595081 cgaggtctcg cgcgaactcg cggctcgagg cggggttcac ccgcacgatg acgcgccccg
   595141 cctgggtctc gggggtcagg tgatcgcggg cggcggcgag gtactcacgg gcggcctcct
   595201 tgtcgtccgg cgcgacggca tcctcgaggt cgatgatcac ggcgtccgct gccgccaccg
   595261 ccttcgcgta gcgctcgggg cggtccgccg ggcagaacag cagggccggg ccggggatca
   595321 cgacgacacc tcgtgcgcgg gagacaggcg catcagcgtg ctgcgccgtg ccgtcgcgac
   595381 cacctggtcg tgctgattgc gcatcgtgtg gacgaactcg acgatgccct gaccggggcg
   595441 cgaccgcgac tcccgcttcg cggcgacgac ggtctcggca tagagggtgt cgccgtgacg
   595501 gaccggagcc ggaaaggtca cctcagaaaa gcccaggttc gcgacgatcg tcccctgggt
   595561 gagctgcgcg accgacagtc cgacgagggt cgacagagtg aacatgctgt tgacgagccg
   595621 atcaccgaac tcggtctgct ccgaccacgc ggcatccaga tgcagggact gcgtgttcat
   595681 cgtgagcgtc gtgaacagga cgttgtcggc ctcggtgacg gtgcgcccgg gactgtgcac
   595741 gtagaccgcg ccctcttcga gctcatcgaa atagaggccg cgctggacga tgcggcgggg
   595801 tgtctcctcg gtcatgcgtc ctcctcctgc gtcggggtca cgaccgcgag cgtctgccca
   595861 cgggcaacgc tgtcgccggc ggcgacgcgc aaagagacga cgcccgcgat ctccgccctc
   595921 accacatgct ccatcttcat ggcctcgacg accaccaccg cgtcaccggc ggcgaccgcc
   595981 gcgccgtcgg cgacggcggt gacgacgacg acccccggca tgggcgagac gagctccgga
   596041 tcgccgaggg cgtcggctcc cctgccgtgg tcggtgcgca cgcggtgcac ctcatgggtc
   596101 gccccgcccg cggagaagaa gacccggtcg acctgcacga cggcgaccac cgtggtgacg
   596161 gtgtcgccga tccgcaccgc gatccggtcg ccgtggcgag cgacggatgc cggtcggtct
   596221 ccggctcgga gcgccgcccc cacaccggtg agctccaccg tctcgtgccg cggaccctcc
   596281 gccaccgcga ggcggcgcgg ggcgggaggg cccagtcgcc acccgtcgcc gcggagccag
   596341 gcgctcccgc cggcccgggc gttcccgctc ccctccggcc cgtccgcgcc gcccccgcgc
   596401 cgcgcgtcgt cgagcagcag cgccgccacg atcagcgcgt cgtcacccgg atcggacggg
   596461 agaagaccat cgagctcgcg cgcgatgagg ccggtatcga gctctccacg gacgaccgcg
   596521 ggcacctcca gcagcgcccg gaggaaggcg atgttcgtgg cgaacccgag caccgcggtg
   596581 tcgccgagcg ccgcgacgag gcggaggcga gcctcgtcgc gggtcggggc ggtggcgatg
   596641 atcttcgcga gcatggggtc gtagtcgacc gagacgtcga gaccgtcggc gagggccgtg
   596701 tcgacccgga tgccgtcgcc ggcaggatgc cgcacgcgga gcacccgccc gccggtgggc
   596761 aggaaacccg cagcggggtc ttcggcgtag aggcgcgctt cgatgctgtg ccccgtcagg
   596821 cgtacgtcct cctgacggag tccgagcggc tcccccgccg cgatgcgcag ctgcgcggcg
   596881 acgaggtcga caccggtgat ctcctccgtc accggatgct cgacctgcag gcgcgtgttc
   596941 atctccatga agaagaactc gtcggggtga tcggcggcca cgatgaactc caccgtcccg
   597001 gcgccccggt agtcgacgct ccgcgccgtc tcgcacgcgg cgcgtccgat gcgctccctc
   597061 gtctcggcgt cgagcagtgg cgacggcgcc tcctcgatca ccttctgatg gcgacgctgc
   597121 agcgagcact cgcgctcgcc gaggtgcacg actgcgccgt gcgcgtcggc gagcacctgc
   597181 acctcgatgt ggcgcggcga atcgaggtat cgctcgagga agagggtgtc gtcgccgaag
   597241 ctggccgcgg cctcgcgccg ggcggcggcg agcgcacccg ggagaccggc ggcatccgtg
   597301 acgacgtgca tgcctttgcc gccgccgccc gcggacggct tgatgaggag gggatagccg
   597361 acgccgggcg cggccgcgat caggtcgtcg tcggtcatgc cggcccgggc gactccgggg
   597421 accgtgggca ccccccgcgc ctcgaccgcg tgcttggcgg cgatcttgtc gcccatcacg
   597481 aggatcgcat cggccgaggg gccgatgaag acgatgcccg cctcggcgca ggccgcagcg
   597541 aacgcggcgt tctcggcgag gaatccgtac cccggatgca cggcgttggc gcccgtggcc
   597601 cgcgccgccg ccagcaccgc gtcgacgtcg aggtagctct gcgccgcggg cgccgggccc
   597661 aggcgcaccg cggcgtcggc cagcgcgaca tggcgggcgc cggcatccgc gtcactgaag
   597721 accgcgacgg agcggatgcc gagccggcgg agcgtgccga tgatgcgaca ggcgatctcg
   597781 ccccggttgg cgatgaggac ggtggagaac atggtcacat ccggaagacg ccgtagcccg
   597841 gcgcgtcgaa gggggctcgg agacagatac ccagggccag gccgagcgcg tcgcgggtct
   597901 ctccgggctc gatgatgccg tcgtcccaga ggcgggcggt cgagtagtag gggcttccct
   597961 gccgctcgta ctgtgcgcgg atgggcgcct ggaacgccgc atcgtcctcc gccgaccact
   598021 cctcgccgcg gccctcgatc tgctcgcggc ggacggtggc gaggacggat gccgcctgcg
   598081 gcccgcccat gacggagacg cgcgcaccgg gccagagcca caggaagcgc ggcgagtacg
   598141 cccggccgca catcgagtag gtccctgccc cgaacgagcc gccgacgacg accgtgagct
   598201 tgggcaccga ggcgcacgcg acggcgttga ccattttcgc gccgtgcttc gcgatgccgc
   598261 ccgactcgta ctcccggccc accatgaaac ccgcgatgtt ctgcaggaac accaggggga
   598321 tgccgcgctg atcgcagagc tcgatgaagt gcgccccctt gagcgccgac tcgctgaaca
   598381 ggaccccgtt gttggcgacg acgccgacgc ggtgaccgtg gagccgggcg aatccggtga
   598441 cgagcgtctc gccgaactcg cgcttgaact cgtgccatgt tccgccgtcg acgaggcggt
   598501 cgatgatctc ccgggcgtcg tagggggcgg tcagctcgac gggcacgacg tccaggagtt
   598561 cctcggccgg gcgggcgggg gcgacgactc tctcgggctg ctcccgcagc ggcgatgacg
   598621 gcgggagggt cgccacgatg tcgcggatga tctgcagggc gtgcgcgtcg ttctcggcga
   598681 ggtggtcggt gactcctgag acccgggtgt gcaggtcgcc gccgccgagg tcctcggccg
   598741 acacgacctc gccggtggcc gccttcacga gcgggggccc gccgaggaag atcgtgccct
   598801 ggccgcggac gatcacggtc tcgtcgctca tcgccggcac gtaggcgccg ccggcggtgc
   598861 tcgatccgag cactgcggcg agctgaggga tgccgtcccg agacatccgc gcctggttgt
   598921 agaagatgcg gccgaagtgg tcgcggtcgg ggaagacctc gtcctgcatc ggcaagaacg
   598981 cgccgcccga gtcgacgagg tagatgcagg gcagccggtt ctcggcggcg atctcctgcg
   599041 cgcggaggtg cttcttcacc gtgatcgggt agtacgtgcc gcccttgacc gtcgcgtcgt
   599101 tggcgatgac catgacgtga cgaccctcga cgagcccgac gcccgcgacc actcctcccg
   599161 acgggcagtc gtcctcgtag aggtcgaccc cggccagcgc cccgacctcg aggaacgggc
   599221 tgccctcgtc gaggagggtg tcgatgcggt cgcgcacgag gagcttgccc cgcgcgacat
   599281 ggcgctcgcg ggcgcgctcg gaaccaccgc gcgcggcgtc tgcacggcgc tgccgcagct
   599341 cgtcgacgag atcggcgtag gagacctgcg tggtcgtggg ggctgtcatc gtcgacgcca
   599401 cctccctggt cgggaagaat gctcggttaa cggtcgctaa ctgagagcac gataacagcg
   599461 agaccctcgc ggcggtaggc cttcgccgcg gcgcagcggg tgagggcacc ctcgctggca
   599521 gccgcgacgg cctcggccta gtgtcatccc gtgtccggga ccgacaagct ctactccgcc
   599581 ctgctgcgac gcgatgccgg tgccgaggcc gagctgccgg acgacgtccg ccggaacgtc
   599641 ccccgcaacg gtctgcgcct cgtcgccgct aatgcgctgc agtcgacggg cgatcagacg
   599701 gtgaacgcat cgaccgtgct cccctggctg ctcaccgcgc tcggcgcccc ggctgcgctg
   599761 atcggcctgc tcgtgccgat ccgcgaatcg ctctcgatgc tcccccaggc gttcctcacg
   599821 ccgatcgtcg tccgggtgcg acgacgcacc cgcgtcttcg cggcgggcgc cgtcgtgcag
   599881 gccgcggccg tggccgtgat ggccgccacc gcggccctcg gcgaaggcct cgcggccggg
   599941 accgtcatcc tcgtcgccct cgcgatcttc gcgctcggcc gctgcctctg ctcgatcgcg
   600001 tcgaaggacg tgcaggggcg gaccgtcccc aagggtgagc gcggtcagat caacggtctc
   600061 gccacgacgg catccggcat cgtcgccatc accctcgggc tcgcgatccg cgtctggggt
   600121 ggcgacgacc tcaccgccgg catcctcgcg tggatcctcg cggcgggcgc cgcactgtgg
   600181 gtggcgtcgg ccgccgtctc tctcggcgtg cgcgagcccg cgcctgccgc cgtggagcgc
   600241 tccgccgacg acccgggctg gttcgccgac accctgcgac tcctccggga agaccgcgac
   600301 ttccgcctct tcgtcgccgt ccggggactc ctcgtcgtct cggccctcgc gccgccgttc
   600361 gtcgtcagcc tcgccgtcgc ggccgggtcg gacgggctgg cgggcctcgg cgggttcgtc
   600421 gtcgcctcgg gagtcgccgc tctggtcggc ggacgcatct tcggacgctg ggccgaccgg
   600481 tcgagccgtc gtgtcatgac ctacggcgcc gcagccgcct ccgccgtgat catcgcggtg
   600541 gtcgcggcca cgtcgcttcc cggtttctcg ggctcgagcg cgggcggcac gatcttcttc
   600601 atcggtgcgt acttcgccct gaccctcatc cacaccggcg ttcgcgtcgg tcgcaagacg
   600661 tacgtcgtcg acatggccga gggcgacctc cgcaccacgt acgtcgccgt ctcgaacacc
   600721 gcgatgggcg tcatcctgct ggtgatcggc ggcatcagct cgctcatcgc cctggccgga
   600781 gcgagctggg cactgctctt cctcgccgcg atgggcttcg tgggcgtcat cgcctcgcgg
   600841 ggcctgcgcg acgtgtcgcg cgggcggacc gcgggctgag ggggtcagtc ctcgtcgtcg
   600901 gcctgcgtct ggtgcacggt gccgtgtgcg tggtgcgacg gcccgtagat ggagtagagc
   600961 ttcatcggct cgtcgccgat gttcgtgatg ttgtgccagg tgcccgccgg cacgaggatc
   601021 gcccagtcgg gcccgaccgt ctcgtcgaac gggaggtcgt cttcggcggg gcccatctgc
   601081 acgcgcccac gcccctgctc gagccggagg aactgatcgg tatcggggtg gacttcgagc
   601141 ccgacgtccc ctcccaccgg gatcgccatc acggtcacct gcaggtgctc cccggtccac
   601201 atggccgtcc ggaaggtgcc gttggagacg gtggccttct cgatgtcgag aacgtggggg
   601261 tggggtccgt ggtcgctgaa atcagtcacg atcccgactg taggtggctg cggcgacgcg
   601321 ttccaggcag gtgaggctcc actcactcgc gcggagcacg acaatagagg gatgccgaca
   601381 ccccaggatc ccgttctgca ggcgatggcg atgcgacgat cgctcgcgaa agtggggcct
   601441 ggcgcgccca ccgatgaaga gctcctcgac ctgctctccg cggtgacccc cgtcgccgat
   601501 cacaaggcgc tccggccgtg gcggctgctc accctccggg gcgacgatcg cgcgcgcctg
   601561 ggcgcggccc tcgacgcggc cgcgggcgtc gagcgggaag ccggcgagat caacacgaag
   601621 ccgttccgct ccgacctgct gatcgcgatc atcgcgagcc ctcgccctca cccgagcgca
   601681 ccgacctggg agcagcacgc cacggcggcc ggcgccgggc acctgctcga gctcgcgctg
   601741 tggcgagccg gatggggcgt catgtggcgc accggcctca tggtcaactc ccccgaggtg
   601801 cgcgccctcc acggcctcgc cgagagcgag ctcctgatgg ggtggctcta cgtcggcagc
   601861 atcgacgcgc agctgcgcga gcgcctcgac gagtcaccgc gccccgtgct cgacccgcgt
   601921 ccgttcctgg ggcgcctgcc cggctgagcc cgcccggacg acgaagaacc gcctccccgg
   601981 gatggagagg cggttcttgt cgttcaggac gggcggtagg cgccgacgac cgggcagtcg
   602041 aacgggtcgc gggccgcgag cccgacacgg ttcaggtagt cgatcacgat cgcatacgac
   602101 cggatgaggc tcgtctcggt gtacgggacc ccgagggtgc ggcactgctc catcacgatg
   602161 tcgcgggcac gcgcgaggtg cgggcgcggc atgttcggga agaggtggtg ctcgacctga
   602221 tagttgagac cgcccatgag ccaggtggcc caccagccgc cgcggatgtt gcgggaggtg
   602281 cggacctgct tgctgaagaa gtccagcttc gcgtcggggg cgatgacggg catgcccttg
   602341 tggttcggag cgaaggcggc gcccatgtag aggccgaaga cggcgagctg cacgcccatg
   602401 aaggcgaacg ccatgccgac gggcagcagg aggaagacgg ggacgatcat gagcgagagg
   602461 cgcaccacga tcagcgcgat ctcgagccag cgcgccttga cgtcgcgctc ggtcaccagg
   602521 tacttcaggc cgagatagtg caggttcagg ccctcgaggg tgaggagcgg gaagaacagc
   602581 catccctggc gcttcgtgat cgcacggcgg atgccggtgg ccgacgccgc atcggtctcg
   602641 atgaacgaga tcgtgtcgat ctcgatgtcg gggtccttgc ccacgcggtt cgggttggcg
   602701 tggtggcggg tgtgctttcc ggtccaccag gcgtagctga tgccgacgac accggcggcg
   602761 aggaagcgcg cgaggcggtc gttcgccggg ccggaggtca gcacctgacg gtgcgcagcc
   602821 tcgtgggtga cgaacgcgac ctgggtcagc aggatgccga aggccgcggc gatgagcagc
   602881 tggaaccagc tgttcccgag gaggatgaaa cctgtgatcg tcccaccgag gccgagcgcg
   602941 aggatggtgc cgacgagggc atagaaccag ggtgtgcgct gaagaaggcc ggtctcgcgc
   603001 acgacgcggg acacgtcggt gaaggccttc gccatgggcg ggaactcctt cgttccggcg
   603061 taggtctgac ggacaggtcc gagtcgtgac tcgagggcgg tggaggcgat gaaagcacct
   603121 gcttcttact ggagggcccg gggggaggcc gagaaaaccg agggcaactg ccgaaggctt
   603181 gacgccacac tacggggacg tccatagccc gaacggtatg caccagacat ctgcacgatg
   603241 ttgccaggtg acacccatac gagcgcgccc gtcactgatc agtcgatcga ccttccgccg
   603301 tgtcggggaa gaccgcgacc ggaacgatca cgacgtcgtg gagcttccaa tcgagtgcgc
   603361 ggcactcctc ctgggcggcc tcgagatcgg cgagtttcgg catcctgccg cgcagcgtga
   603421 cgaagacctc cacatggaag aactggcctt ggtcgcgggt ccgggtgcgc acctgatcga
   603481 cccagcgcag cgattcgagg tggtcgtgga tcttgtcgat gtcggggtgc ggtcggccgt
   603541 cgtcgaaggt cgacgcccgg acgtccatga ggtcggcgat cgacccgcgg gtgttcttca
   603601 cgccgtccca caggatgctg ccggagatga agatggccgc agcggcatcc gcccaccaga
   603661 ggccgatgcc gatgccggcg acaccgacga tggagcccac cgccgtcatc cagtcggcct
   603721 tgttcatgtc ggcgtcggcg tagaggacct tgttgtggag gtcgcgtgcg aggcgcatct
   603781 tgacgcggcc gaagtagatg gggagcggga tcgtcagcgc catcgccgac atcatcagcc
   603841 atccgagcca gaccgtcccg ccgaacagtt cgacggaacc gatcgggggc cgctcgccgc
   603901 ggatgagcgt cagggccgag tcgacgagga ggaaggcgcc catcacgaag agggcgaccc
   603961 cggagaccag gtgcgcgacg ccgacggatc ggaaccagcc gtaggggtga tccttcgtcc
   604021 ctggacggga catcacccgg acggcgagca ggaaggcgag cggcggcgcc agcgagagca
   604081 tgtcctcgat ccaggccgct cgcatggcct gcgagctgcc cgtgacgagg ccgacgaccg
   604141 ggatcgtcac ggcgaggaag gcgaccgtcg cccactcgat gcggaccgcg cggcggaggc
   604201 tccggcgctg ggcgtcgggg aggctctcgc ggaggacgtt ctggcgggtc atggccgggg
   604261 cccctcctcg cggaggtagg tctccagctc gaccagcagc cgattctccc cgggacgggt
   604321 cagcatcacg tgcttctcga ccgagccgtc gggtgccgtc acctcggcgt aggcgtcggt
   604381 caccgcggcc ttgtcggtcc acggggtctc atcggtgaac cctccgatcg cgacatcgat
   604441 caccccgccc ctcaggctgt cggcgagggt ggcctcggat ccctccgtcc aggcgacgtc
   604501 cgcgccgtgg cggcgggcga actcctcgat gaggtcgacc tcggtgcccg tcggctcggc
   604561 ggacgacgtg tcggtccacg gcacgttcga cgtgacaccg acccgcagct cgccgtcggt
   604621 gcggacgcgc tcgagggtgc cgtcgacatc ggccggcacc gccccgcacc cggcgagcac
   604681 tccgagggcg acggcggacg cgacggctcc gagcaggcgc agagaacggt ccatggttcc
   604741 tcccgccgag agggtactga gcgcgcccgc tgcacctcac cggggttgac acccccggca
   604801 ggatcggctc aggcgaggcg gtgctcgtgg atgggcgacg tgaaggtctg cccgttgatc
   604861 tccaggtaga gctggcgctc ggtgaccgag acggtgatcg acgatcggcg gtcgatcgcc
   604921 tccgcggcat cctccacgaa gccgcgatcg aagctgtaga gcgggatgtc cgccgcgcga
   604981 tggatcgtct tccccgccca ggtcggaagc agtcgtgacg gctcgcgctg cgtgtagatc
   605041 gcgacgcggc ccgcgagctt gctcccggtg tggaggcgac cggcatcggg agcgccgacc
   605101 tcgatccacg ctgtcatccg accggtgagg tcacggacgg cgacggcagg ttcgtccgtc
   605161 gcggcgatgc cctcgctgaa cgagatgccc tcctcgtact cgagcgcgta cgcgaggacc
   605221 cgggtcagga ggaacgcgcc cgtctcggag gggtggcgcg cgacgcgcag cgagagttcg
   605281 tcgtagacgc cgcgatcgac gtcggcgagg tgcacggtga acgcgtgcat cgtcgatccg
   605341 atggccattc cctgagcata cgggcgctcg cggccaccgg aaggcgggga acggccgccg
   605401 ccctccgacg gtgtgccacg atgcagagat ggacaacggc gccgctgcgg agctccgcgc
   605461 actccgcctc cgggcgtatg ggcctgatgc cgacatcgac gcggacccgg ccgcccgcgc
   605521 tcgactgggc gagctcgaag ccgccgagag agccgagcgg atgccgcttg tcgccgcggg
   605581 ggctccggca tccgcattca cagatgcgac ccctcgcccg ctcccacccc cggccgtcga
   605641 cgcggccgga gccgccagat cgctcgacgc ccgtcacggc gcgccccgca cgacggtgac
   605701 ctcgacgacg accacggcgc ccgcccctga cgcccggcgg cggagattcg tgctcgccct
   605761 gacgtgggcc ggttcgcttg cactggtcgc caccgtggcg gtcgcgctca cggcggcgtt
   605821 ctcggcgcgg acggcactgc tcgggccggc caccgccgac gacgccggca tcagacacgt
   605881 cacgacgctc gcactcgatc ccgactccga cgtcgcggac gagctcggga tgggcgggtt
   605941 cggcggcgag ccgcccgtca cgtacgagcc ctacctcggc ttcacgccga tctccggcgc
   606001 ctgggggccg ccgggagacc agcagacgtg cgtcaccctg gtgtcggtgc cggaggaccc
   606061 gggccccgac gagcccggca tcgagtggtc gttctcggga tgcggcgccg gtccgttcgc
   606121 ggcgtccctc cagttcacgg tggagacgtc gtcgccggag gcggtgaagg ccgcacaccc
   606181 cgtgggcacg gcgctgcagt tcgtgctgca gggcgagacc gtcgaggtgt tcgccgccga
   606241 tcctcccgcc gtcgaggcgg gcgggcggca gcggtgagga tcagacgcgc tcgtaggtga
   606301 ggcagtcggc cgactccgca ccggggccca cgcgcacggc ggccgccgag cattccagcg
   606361 cctcgttgta ccggcactcc gcgcgctggc acgcgcccac gtggctcacg accttgtcga
   606421 gcccaccctt ggtgccgagc gggatgaacg tcgcgcactc ggcgtctccg accgagccgc
   606481 cgatcgtgac ggctgcggca tggcagtggg agtgatcgtt gtaggagcag ccgagcgcgg
   606541 cgcactcgga cacacggggc agatcatcga gagtgatgct catgtcgtcc tccagaaagg
   606601 tgatggtgag cccgacgtta cgccgccacc cccacggttt ggccagcctt agtcgcaata
   606661 ttcttcccag atcacgcgct tattcgtagt taggtgagcc tcaccactct cgcgagaggg
   606721 cgataccaga aaacaaagtt tttccacaag ggttccatcc ccccttcttc gcgggtgtac
   606781 tctccgatca cccctcgctg gggaggggga tcgtgatcgg tggcacgagg aaccccaccc
   606841 gtacggctcc tcttcgtcat catcgctcca gccggcacgc ccccgcgcgc cgtcataccg
   606901 ctcccgtcgt gcacccgcac cacgttcacg caccaccgct ccaccacccg aaccacccct
   606961 tccccgaccc cgcaccgcgg cagaaaggaa tgtcgactct tccgggggga actcggggga
   607021 aagaacgcca tggcagtctt accccgcgct gaggacgacc acgtgccgca cggctggtgg
   607081 tcgcggctcg tcgacgccca catcgaggat gcgctggcct cgtcatgccg cacacgcatc
   607141 gtcatcgtcg ggccggccgg gtcgcagaca tcgaccctga tgcgtcatct ccgcgaagag
   607201 ttcacccgtc gcgacggatc gtccgatcgg atccgcttca tcaacgatgc ccagttgctg
   607261 accgatgcgg agatcgacga cctcgaggcg cacctcgagc aggaggatgc cggcgtcgtg
   607321 ctcacctgcc gcccgtggcc ccggagcgat cgcctccgcg gcctcctgca gcagctcgag
   607381 caggccgcgc cgccgctcgt cctcgggcag gtcgacgcca gggacgtcgt gacgatcgcc
   607441 ggccgtgagg gcgtgacatt gaccgaatcg tgcgcacggt cgatcacgga tctctgcgga
   607501 tccgtggtct ggctcgtccg cgaggcggtc gccgctcacg gcgacggacc gtgccacgac
   607561 gccgcccacg acggcgtcgc gcgcactctc gccgacctca tcgccgagcg tctcgcgatg
   607621 accgaccccg acgtcgccgc gagcgtgcgc cgcgccagtc tcgaaagcgc cggccccggg
   607681 atgccgtcca acggtgcctt cgtcagcgat gacgacgccg cccgcgctca cgcgctgggc
   607741 ttcctccacc gcaacgggcg ttcgatcccc gtcatccgca cggccgtcct gcgctcgacg
   607801 cccgtctccg agatggtgtc gatcctcggc gatgcgcagg gtccgctcgc gcccgacgtc
   607861 gtcgactcct tcggagcggt gacggatccc cggctggcgc ggaccctcct ggcctacgcc
   607921 gacgacgcag ccggccggga cgaagtgcgc accgccgagc tgtacgacgc cgcacgcaat
   607981 gcgggtgcgg accccctcga cgtcgccgtg cgcctcgcgc gcctcgcctg gtcgcgcggc
   608041 gagatcgaca cggcggccgc cgagatcgac gccgccgaga tgcccaccgg gcacccctcg
   608101 cacgactccg ccgtcgatct catcggcgcc gtctggagtg ctcggggctt tctcgaggtg
   608161 agcggcgcga cctttcgtgc gcactcgctg acagagccgc gggtgcgcac ccatgccgcg
   608221 atcgcgacgc tcgggacggg ccacgccgac ctgctggagg cggtcaccgc cgacccgctg
   608281 atcaccgcgg cgatgcccac gaccctctcg gtgtcgcgcc gactcatgat gcgcgggctc
   608341 tcggcatccg tctcctcacg cttcgacggc gcgctcgacg atctcgtccg cgcgagcgag
   608401 atctacaccg acgcgcagga ggacgggccc atccccgaac tccccgccgt gctcgccacc
   608461 atgaccgcgg tcaatgccgg cgaactcgac accgcccaca cgatcctcac gggcgccctc
   608521 atgaacggac acgggggcgg ctgggcgcga ccacggctgc tcctgtgggc cgcatgggtc
   608581 gccgtgcagc ggcagcagcc cgacgacgcc tccgcgcgga tggccgaagt ggatgcctcg
   608641 ccgatgccgc tcgggggccg cgacgtgctc ctccgcgacg cggtgctgct cgcctacgtg
   608701 cgccgctacg gcgctcccgg tgagctccgg cccctctggg agcgggttcg cgacgacatc
   608761 cgggtcgtcg agcccgacct cttcacgatc catcccctcg cggagttcct cgcggtctcc
   608821 gcgatgttcg acgacaccgc gcgcaccgat gccgtgctcc ggacgacgct ggcgatgtcc
   608881 gcgcgtctgg gcgacccgcc gctgtgggcc gggcacctgc actgggccgc gttcctgcag
   608941 gcggccaatg atccgaccga gcgatccacc gccgcacatg tgaaggtcct gctgtcgctc
   609001 gccgcctcca gcaacgtctg cgcggcgatg gcggcggcgg cctcgcagtg ggttctcacc
   609061 gacctcggcg agatagacgt cgcacgcgtc gaagaggcgg ccgagcgcct cgcgtccgtc
   609121 gggctgtcgt gggatgccgc ccggctggcc agcgccgccg ccgaccatgt cgaccaccgt
   609181 cggccgagcg cactgctcac cacgatcgcg cgccggctgc accctcgcgc cctcggctcc
   609241 gagaatcgcg acgacctgcc cgcgcccgaa cctgcgcccg atccgctcac cgcgcgggag
   609301 cgcgaagtgg cggctctcgt cgtgagcggc aagacctatg ccgagatcgg agaggcgatc
   609361 ttcatctcgc cgcgcacggc ggagcaccac atcgcacgca tccgccgccg catcggagcg
   609421 acatcgcgag cggacctcat caccaagctg cgctcgatcg tcgacggcga cgacacgggc
   609481 ccgcggtgga ccgcctgatc ctcgtcaccg gcggcggaga tgagcgagaa aaggggacgg
   609541 gctccctcgc ttcgctcagt ggggactgag gcgtaggaga gagcccgcca aaccatcccg
   609601 actcctcgcc gcgcgagctt ggggacaaca cgcggcggaa accgctgggg agcggcttgg
   609661 aacctgaccg gacggcgctt ccatgctagt cgaacgcttt cccggacaac agagtcgtgg
   609721 tgaacgagcc ggtttcgtca cgggtccgcg ccccctaacc gactccctaa tctcgaaccc
   609781 cccatggggg acgtgagatt aggtttgtcc ccctattggt ggacaagcgg cagacgggta
   609841 gcgttccatc tgtcgcagtt cgaactgctt tggggagcgc ttcggaacac ccggcgacga
   609901 cacgatggaa tggggcgatc ttgggggaac tttcccatgt ctatctggga tcttcgtgcg
   609961 gtgcagccca ctcgggcgca ccgcacgaag agcaccgaca cggcgggccg cgcggcgggc
   610021 tcgacgtcat tcgctgagtc atcagcgact cgttgatccg aggggtcgga tcaacgagaa
   610081 caccgcccga cgtgggagtc gagcggagcc gtagggggtt ttcgggaaac cgaggccgcc
   610141 acaatttggg gactgcagat ctgatctgca gtggggaggt gcgggcttcg gtccgtgcct
   610201 gaaactgggg aagacgtcca tggggatgga acgtgacgtg ctcggacgcc gaaatcggcg
   610261 tgccggcacc atgacgggcg atcgcgccac cgacgaggtg cggtcatgac gtcgtccgct
   610321 gcggcgacgt cgctcgatgt cgcgctgaca ccgcgactgt ctgcggatgc cgctcggcgt
   610381 ctgcggcagc ggagccggca ccggctccga ctcgtcgtcg gagacgccgt cgccgtggcg
   610441 atgagcgtcg gcggcgctgc gcccctgtgg cgggaggctc acctcgaccg gacggccctc
   610501 ctgcccgggg cgctcgcgct cgcccttctc ttcctgatcg cgctcagcgt cgcgcggagc
   610561 gccgctgcgc agctcacggt cgccgacgag gcccgccgcg tcgccgccgc cgctgccgcg
   610621 acattcgccc tgggcgcaag catcgtcgcc gtcgccccct cggcgaccgg acgggcgctc
   610681 ctgatctgcg tcgtcccgct cgcgctggcc ctcgtcggcc tcggccggct ctactggcgc
   610741 accggcgccc cgcgcgggca gcggccccgc gagccgcgca ccgtgctcgt cggcgaccgg
   610801 gcggcactcg aagcgctcct cccggcactc gggcgcgatg cccgtctcgg tttcgacgtg
   610861 atcgggacga cgctcgtcgg ctcggatgcc acgccggcac tcctcggtcc gggcgacctg
   610921 cctctcctcg gccccgccga gtcgactgcc gcggtcgccc ggtcgatgga cgccgacacc
   610981 gtcatcgtcg tgggggcgac gcccgagccc gacttcgtcc gtcgcctcag ctggcagctc
   611041 gaaggcacgg cgatcaccct gcttctcgcg accaccctga ccgacgtcgt ggccggtcgc
   611101 atgacgctcc gccgcagcac cggtctcgct ctcgtcggca tccgagtccc gacctacgac
   611161 ggagcgcagc accgggtcaa acgcgtgctc gacgtcgtca ccgcctcgct cgcactcatt
   611221 cccatcgcgg tgctcacacc gctgatcgtc ctcgtcatcc ggctcgactc ggccggcccg
   611281 gcgctcttcc ggcagaggcg ggtcggccgc gacggccgcg agttcgacat gctcaagttc
   611341 cgcaccatgc gagtcacggc agaagccgag ctcgaggcga tggcgggaca gaacgaggca
   611401 tccggagcgc tcttcaagct ccgccaggat ccccggatca cccgggtcgg gcgggtgctg
   611461 cgcaaatact ccatcgacga gctcccgcag ttctggaacg tgctgcgcgg cgatatgagc
   611521 gtcgtcgggc cccgtccccc cctgccgcga gaggtgcgcc tgtacgacgt gcccgtcttc
   611581 cgccggctgt acctgcggcc cgggatcacc ggaccgtggc agatcggagg gcggagcgac
   611641 ctgtcgtggg acgacaccgt ccgcctggac ctgcactacg tcgagaactg gtcggtcgcg
   611701 tgcgacctgg gaatcatgct ccgcaccgcg ggcgtggtgc tccgagcgaa gggagcctac
   611761 tgatggctat gcgtgtggcg acatcgccga ttcgagtacg gacgacccgc acggcaccgg
   611821 cagttccggt tccggtcctg gcgccgccgc ccccggctcc agcaccatcg ggccctccga
   611881 gcgtccgcat cgccggaacc gacgtgcacc tgatcgatgc ggccggcgcc gtcgagatga
   611941 tcgccgacgc cgtcgtgcac cgggacgtgc gccccttggc ggtggtgtcg atcaacctcg
   612001 accacgtgca ccacggcggc gcgattccca cctcagcggc gcgcacgcgc tggctgaacc
   612061 tcatcgacgg cgcaccgatc gcgagccagg cagagcggat gaccggcacc gcctggccgc
   612121 gactggccgg gagcgacctc gtcggggaca tcctgcgcga ggccgacacc cagcgctggc
   612181 gcgtcgccgt gctgggcggg tcgccggagg tccggacgtc gctgcaccag cgggtcacca
   612241 ccgagtggcc cggggtccga ctcgtcggac attggactcc gacgcgcgac gagctcgcct
   612301 caccggcgtc atcggctgcg atcgccgcgc agatccgctc ctcgggagcg gacgtggtga
   612361 tcgtgtgcct gggaaagcct cgccaagaga agtggatcgc agacttcggt cacgaaaccg
   612421 gcgcgggtgt cctgctcgcg ttcggggcgg tcgtggactt cctggcaggt cgagtgtcgc
   612481 gggcaccccg gtgggtgtcc cacgcgggac tcgaatggat gtggcggctc atgctcgagc
   612541 cacgacgatt ggcgagacgg tacctcatcg agggacctcc ggccttcatg gccgtccgcc
   612601 gatcgacggt tcgacaggaa gcctgaaccg ccgcccgcac gcgggcacgg ccgggtgtcc
   612661 ccccgcccgg ccgtgcccgt tctgtgggct gacgaagcgc tcctgagcgc cgcgacagcc
   612721 gcagatctgc agtccacagg ggggaatcag ggggaaacag aatggatgaa tccacgccga
   612781 gcggcgccca tcggggtgcc gctccacggc gagccatcac gctggccgcc gtggcgatcg
   612841 cagggatcgt catcgtgggc gccgtcatcg cgggaacggt catcggcggg gcgtctgcgc
   612901 cgccggccgg ctctgccgca gcggagtcac cggcatccgc gcttcccgcc cccgggcccg
   612961 agcccgacgc gacaccggtc gccggaagcg aagtgcagcc ccccgacacc acgagccggt
   613021 cggcgggggt gcctctcatg acgcccgccc cacgaatgtc accggttccc gcgcccaccc
   613081 ccgacgccga gaccggcggg ctcgcagacg gataccccgc ggccctcgcc ggcccactgc
   613141 cgggtgacgc cgtgatcacc agctcggtcg cggccgaggg cggcacggtg caggcggcgc
   613201 tgaccgctcg cacctcgaag acccccgacg ccatccgaga ccactatcgc gacctgtggg
   613261 cgacggccgg cctccagccc gccagcggct cggacgaaga gacgacgtac accggcccgg
   613321 gcgcagcgat gacgctggtc gtcgcggatg ccggcaccgg cacgtcctac acgctgttcg
   613381 ccgtcctgca gacggactga cgcgtgtaca tctcgctccg ctccgctccg gccgcctcgg
   613441 ccggccgccc ccgcggcatc cgcaccgtct catcgacggt cgtgactctc gggatcgtgt
   613501 ccttgctcac cgacatctcc tcggagtcgg tcgccgcgat cctgccgctc tacgtcacgg
   613561 gggtcctcgg gctctccacc gtcgccttcg gcgtgctcga cgggctgtac cagggggtga
   613621 gcgcgctcgt ccgcatcgcc ggcggctaca ccagcgaccg catcggccgg ccgaagtggg
   613681 tcgccttcag cggctacgcg accgccgccg tagcgcgcgc aggtctgctg ttcgcctcgg
   613741 gcttcgcggc actgtcgatc gtcctcaccg ccgaccgcat cggcaaggga gtgcgcacag
   613801 cgccgcgcga cgcgctcatc gccgccgcat cggcgccgga agaccgcggc cacgccttcg
   613861 gcgtgcaccg gatgctcgac aacatcggag ccgcgctcgg acccctcatc gcattcgtca
   613921 tcctgtgggc gatccctgac ggtttcgatg tcgtcttcgc cgcgtcgctc gcgttctcgg
   613981 tgctgggcgt cgtgatcctc gcgctgctgg ttccgaatct gcgcagccgc cgcgccgccg
   614041 caggcgacgc acgcggcgac gacgacgcag cccacgccgc gcacagcgcc gacgccccgc
   614101 cgcgccgacg ccgtgactgg cgagcgctca cccgcggccc gctccgccgc gtgctcgcgg
   614161 cggccggcat cctggggctc ctcacgatcg gcgacggatt catctacctc gtcctgcagg
   614221 cgcggagcga cttcgcggcg cagtggttcc ccctcctcta cgtcggcacg aacgtcgcct
   614281 tcctcgcttt cgccatcccg ctcggtcgac tgtccgaccg catcggccgc gcacgggtct
   614341 tcgtgttcgg ccacctggcg ttgctcgccg cctacctcgt ggccacgctc gccgtcgacg
   614401 acctcgtcgc gaccgcgctg tgcctgctct tcctcggcgc cttctacgcc gcgaccgacg
   614461 gagtcctcgc agcgctcgcc gcggagctca cctcggccga cacgcgcgcc accggcatcg
   614521 cggcggcgca gacggtggtc gccctctcgc ggttcgcgtc ggcatccgtc ttcggagtga
   614581 tgtggtgggc gctcgggcag gacgtcgcgc tcgtggtcgt cgccgcactc ctcgccgtcg
   614641 ccgtgcccgt gtcggcgctg atcctgcgtc cgctgctcgc ggtgaggtcg acgtgatccg
   614701 gcggacgcgg gtggccatcg tcgccggtgc ggccgcggtc ctcctcggcg gcacgctggc
   614761 cttcggcgtc tcggcgtggg cagcgcgtca acaggccctc gccggcccga gcgacgccca
   614821 gatcgccgca gcgggcagct gggccggaga ggagcggctc gtcttccgca acacggctcc
   614881 gggcgagggc tacggccatg tcgcgagcgt tccgctcggc gaccccgccg ggccccgcac
   614941 ggtatcggcc gacgtctgcg accgggtcga cgcgaccggc gcgctgctgg cgtgcctgcg
   615001 cacggtgcgc gggatcgtgc cgcagtacac cgcgacggtc acctccgccg acggcggcgt
   615061 cgacgcctcg tggcccctcc ccggcgtgcc gagccgcacc cggttctcgc ccgacggatc
   615121 gctcgtcgcg acgacatcgt tcgtgaccgg tcactcgtac gcatcggtgg gtttctcgac
   615181 gtcgaccgtg atcgcccgca ccgacggtca gggcaccgga gccgacctcg gaaatctcga
   615241 ggagtggacc ctcctgcgcg gcggcacgac cgtggctccg accgatcgca actactgggg
   615301 tgtcaccttc gccgacgacg acacgttcta tgccaccgtc ggcatgaaca ccgccggcac
   615361 gaccgcgctg gtgcgtggag acatccgctc gcgcaccctg acgaccctgg cggacaacgt
   615421 cgagtgcccg tcactgtcac ccgacggcag ccgggtggcg ttcaaacgcg tcaccggcgg
   615481 cacgcttccc gccgtccact ggacgccggc gatctacgac atcgcgaccg ggaagatcga
   615541 cgtgctcccc gaggagcgga gcatcgacga ccagatcgaa tggctcgatg acgacaccct
   615601 gctctacggg atgccgcgac cggacgcccc cggcgacagc gacgtctggc ggctcgaggt
   615661 cgatgggggg gccgctccgg agatcttcat cgagcacgca tggtcgccgg ctgtcgtcgc
   615721 cgacgggact gccggatgac gatcagccac gccagcagcg caccgatcag tgcaccgaga
   615781 ccgttcgcga cgacgtcgcg gagcgtcgcc gtgcgtgccg ggaggagcaa ctgcgtgacc
   615841 tcggcgagca ccgacagggc gagcgcgatc atcgtgcccc accagggccg gcggaagagg
   615901 agggtcgaca agaagccgag cggcgcgaac atgacgacgt tgccggcgaa ctcgacccac
   615961 ccctgccgaa cgaacgacaa tccgaggtcg tcgcggatga cgcgcgtgat ggcgtcgacc
   616021 gccgccgacg gtgacgacgg cgcgaagagc accatgatca ccgccagggc gtacagcccg
   616081 agccccgccc acaccatcca ccgccgctct cgctgcacgc gcccactgtg acacagggaa
   616141 cgaaggaaga catgaccgac accaccgccg cacccgcgcc gtcactgccc gccgagagcg
   616201 cggcatcctt cgccctggat gggccggtgg acgtcgccgt gctcgtcgtc acgtacaaca
   616261 gcgccgacga cctcgacgcc ctcatcgacg acctccggcg cgagacggcg ggcacccgca
   616321 tccgcgtggt cgtggccgac aactcgtcgt ccgacgacac ctgggccgtc gccggcgccc
   616381 accccgacgt ggtgcgcctc cgcaccgggg ggaacctcgg gtacgccgcg ggcgtcaacg
   616441 cggccacgac gcgggcgggt gatgccgagg cgatcctggt gctcaacccc gacctgaggc
   616501 tcgtgccggg agtggtcgcc accctcctcg caagactgcg ctcagatcct tcgatcgggg
   616561 ccgtggtgcc ccgcatcgac gatgcggacg gacacctgca ccactcgctg cgacgcgaac
   616621 cgaccgccgt ccgagcggtc agcgacgcgc tgtgtggccg caggtggagc ggccgacccg
   616681 cggccctgtc ggagcatgtc cgcaccgacg ccgcctacgc ggatcccgcg gtcatcgact
   616741 gggcgaccgg tgcggcgctc ctcatccgca cgcgtgctgc tcggagcgtc ggcgactggg
   616801 acgagaggtt cttcctctac tccgaggaga cggacttcca gcggcgtctg cgcggcgccg
   616861 gatggcggat ctggttcgag ccgtcggcgc gcgtcgtgca ccgcggcggg ggctcgggcg
   616921 tgtccgacga gctcgtcgcc ctcacgatcg tcaaccgcgt ccgctacgcc gacaagcacc
   616981 tgggccgttc ggcggggctc ttccgtgccg ccgtcgtcgt cggcgaggag ctgcgtcgcg
   617041 atccgacaca cgcccgtgcg cgctgggcgc tgcgacgccg tgcgcgctgg gcggcgctgc
   617101 cgcgggcgca gaaggatgcc gcttcgggcg atgccgaggc accggcctcg cccgaagcgg
   617161 tgacgatcga ccacgtgttc gtgacgcggt tcaatctgcc tacggcgggg cccgaatcgc
   617221 tcgtgcgcgc ccgggacgga tggctgcggg agcgggtcga tctcttcgag cggcacacgg
   617281 ttccgtccgt tcagcgccag cacgcccccg ggctcgcgtg gatcgtctac ctcgaccccg
   617341 agagcccgac ctggctgctc gagcgactcg cgccggctat cgccgccggg atgttcacgc
   617401 cgctgtaccg ggaggaggtc gggtgggccg atgtggcccg cgacgcccgc ggcgtgacgg
   617461 gcgcccgggg cgacctgctg gtgacgacga acctcgacaa cgacgacgcc ctcgccgacg
   617521 acttcgccgc gcgcgtgcag gcgctcgctc gacagcacgg acgctcggcg atctatctct
   617581 cgaacgggct catcgcccgc ggcgacgagc tctacggacg acgcgacgac cacaacgcgt
   617641 tctgcagcgt cgccgagtcg tgggaggccc cgggaaccgc ctggcgcgat tggcacaccc
   617701 tgctcggccg tcactaccct gtcgtcaccg accggggagc tcccggatgg ctgcaggtcg
   617761 tccacggcgg caacgtcagc aaccgcgtcc gcggactccg cacctccccg tcacggcacc
   617821 gagccctgtt cggcgccgag ctcgacgcgc tgcccgaacc cgggctcggg gtggttctcg
   617881 tcgatcgcct ggtgcgcgcg ccgctgcgcg gagcgcggga ggtcgcgcgt tcggcggcga
   617941 agaacctcgt gctccacgtg ttcggcaaag ctacggtcga ccgcgtgaag gacctcctca
   618001 gcgcccgtca gtcctcgccc cgcgacgccg ttcgctgaag cgattcggcg agccgggcat
   618061 cggtctctcc caccgtgcgc agcgcgcagc acagaccgat gagcaggaaa ggcaatcccg
   618121 ccgcgatggg gaactgcagc ccgtcgaaga acgcgtagag cactccgatc gtgatcagcg
   618181 aggcggtgag tgcgcgcccg gcgaggaaca cgtcgtcctg tcccgagacc ttgccggcgt
   618241 gccaggcgct ccacaccccc gatccgagga cggccgcgaa agcgaggact cccagcacgc
   618301 cgagctcgac ggcgagaagc gcccactggt tgtcgaagat gtagtaccgg ggcaggaaga
   618361 tgccgaaccc gttgcccacg agcggcgagg tcgagatgaa ctcccccgcc cggtcgagtc
   618421 cgtcgacgcg cgatgaggtc gacgagtcgt tgccgatccc cgcgaacaac cccaccatgg
   618481 tgccgaagag accgggcacg gcgaccaccg cgacacccgc gagcgccgtg ccgcccacga
   618541 cgacgagcgc gcggaagcgg cgtgggatgc cggggatggt cgcgaccacc gcgacgacca
   618601 tgccgatgat cgcggagcgg gagacggcga gcagcgacga cagcccgatg agggccacgg
   618661 ggatccacca ccgcagcact ccgcccccgc ccgtccgccg gaagccccgc gagatggcgg
   618721 tggcgagcgc cagcgggagg atcgcgctga gcgcggtcgc atactcgagc ggatgcgtcg
   618781 cggttcccga cgaacgcgtg aacgcgccgc gcgcatcgac cccgccctgc tccagcgaca
   618841 ggcccggaat gaccgagaac acgtcgagca gggtctggcc cgtgacgaac tgcgcgatgc
   618901 cgagcgcggc gagcgcaccg ccggcgatca cgagacgccg gatcatccgc gacacctcgt
   618961 gcatggtgcg aagaccgtcc atcgccacga gcgcgactcc cgcccaggag agcagacgga
   619021 ggacggcggt gatggcgggg ctgatctgat ctgccggctg accgcgcagg agcgcggccg
   619081 tgaggctgac cagggcgatc acgatcatcg cgcccatcgc gaggcgcacg ggctgcgcga
   619141 tgctgcgcac gtcgaggctc ggcggctgca gccggctgag gccccaccag gcgaacagga
   619201 gcagacccca gagcaacgac ggccgtccga tcgcggcgag cgccccgacc gtcaggttcg
   619261 agggcacacc gagcagcagc acgaggtaga ccgtgagcat ggcgctcgcg tcccacccgc
   619321 gccgcgcccc gcccgcgcgg gcgccggcgg cgaggggcgg ggcgttctcc gagaggcgcg
   619381 cgatcgcgct catgccgagc gccgcgcccg cacgggtcgg ccggtggaac ggccgcgggt
   619441 ggtgaggtgc gaggtcgcgg cggcgtcgga gtcacccgag gcgcgcgggg cccaccccgc
   619501 atgcgacagc acccgtgcgg gcgcagcgcc tacggtttcg gggtcgtcgg cggggtcggg
   619561 atgcgcggcg gcttcggggt cggcgtcgtc catcggctcc ggctcagccg caatcacggc
   619621 atccccatcg gcgccggccg gctcctccga tgcggcatgg ccgacggccc gcccgtctgc
   619681 cgcgtcaggc gtcgccacgg cggcgcccgc cgcatcggca tccgcggcgt cggccgcgtc
   619741 ggacgcggca tcgtcggcat ccttccggcg cttgcgacgc gcccgagcga cgacgaggcc
   619801 gtcgactccc accgccagca cgagcgtgag cgcgacagcg cccagacccg cccccgccgc
   619861 cgcgatcagc cgatcgcgct gcatcagcac actcgtctcg tcgatcgcga ccgggatgat
   619921 cttgatgcgg ctggccgcgc tgatgtcctc ctgatcctgc agatcgccga gcacgcgcgt
   619981 cgtgcgggtg acgaggcggg cgagcaccgc ctcggcgtcg gcgtcgctgc cggcggtcac
   620041 cgagacgagg atgagcggcc ccgacgcgct cgggtcgcgc gagacctcga cctcgacgtt
   620101 tggccggtcg ccgacgacat cctcgatgac gttgcgcgat ccgagggcgc gcacgaccac
   620161 gtcggcggcc tgcgtcagcc cgccgatgta gatgtacggg ttgccgccgt cgggcacgct
   620221 cgccgttccg gggaggagca tctgcgtggc ggagcgctgg tactcgggct tctggacgtg
   620281 ccacatgccg acggcgagcg ccgcggcggc cagcagcccc ggcacgacga tgtaccacct
   620341 gcgcagcagg cttctgagtg tttcggcgat gttcatgcgg ttaccccccg gtgacgcggt
   620401 gttcggtcgg accggcgcgc tcgtcgcgcc ggagtcagga atcggtcgag tgtcgtcgac
   620461 gcccaggcgg cgacgaggat gccggcgatg cccatcgccg tgaaggcgat cagctgcgcc
   620521 gagcgcgacg ggaccacgtg ctcgatctcc gtcgtgagtg gtgcgacggt ggcggtgagc
   620581 cggtcagcgg catccgcccc ggccgccgac tgctgcccgt cggccacttc ggcgatccgg
   620641 gcgagcgtgc gcgcctgggt ggccttgacc cactcctcgg tgcggccgac gatctgcacc
   620701 tcgatctcgg ccttggagta gttcgtcgcc cactggccgc cgagattcgg caggccgatc
   620761 cacacgccct cgcgcacacc ggcgccgtag gcgggcgcgt cggcggcggc ataggtgtcg
   620821 gcggggcgcc ccccgttgac gacttcggcg accgacgcgg cgaagccgat cacgctcgcg
   620881 tcgccgaggc cgctgtcggg caggagcgac gcctgaccgg gcagcgtgaa gagcacgacg
   620941 gtccgggtca cgtagagtcc gccgtcccgg gcgaagccgg ctgcccccgc cgccgcgatc
   621001 aggaggaccg cgaccccgac gtaccagcgg cgccccatcg tcccgaggag gtcgcggagg
   621061 gcggtgcgag acccgcgccc gcccgtctgg acgacacgcg tcgcatccgt ctgctgcccg
   621121 tcgccgctca cggcacgggc gctgagcgtc agcccgctca cgagatcacg tcctgagaga
   621181 cggatgccgg agcgatgacg tccaggagcg cgtgggctgt gtcgtcccac gtggcggtcg
   621241 gccacgtcgc caggcccgca gcgcgctcac tcgtggcgcc ggcgaccgcc gcctcgaggg
   621301 cctgagcgag cgagccgggc gtcggagcag cccagctcgc gtgcgggttg tcgaacaccg
   621361 cccgggcgcc gtcgaagtcg ttcatcacgg ggatcgcccc cgcggcggcc agttcggcgg
   621421 gcacgagcga gacgttcgtg aaggagagga cgaggcccgc ggcggcgtcg ttgtagagct
   621481 cgttgagcgc atcgggagag aggtagccgt ggttgcggac ccggagaccc ggctcccgca
   621541 tcgtgtcgcc gtagacgtcg atgggcacct cgggcgcccg ccgctggaac tcgcggagcg
   621601 cgaggacccc gagccggtag ccccgacgat cgttgccggt cttcgcgaag aagaccactc
   621661 cctgccgccg cgacgccggc gcgagcagcc ggtaggtggt gcggtccgtc ccgtacggga
   621721 tcacccggca ggcgacgccg agctcgtcgg cgacacgctg cgcgaccatg ggcccgagcg
   621781 cgatgttctc caccgggaag cggtacgagt cctcggccag cgcacgaagc gacccacgcg
   621841 cgtagaagtc gggctcgtag tcctggagca gagcgaaccg ctcgaccggg agctccgccg
   621901 tccgccgggc catcacgtgc gtcgtctgcc acgccgaggc cacgaccgca tcgagatcgt
   621961 cgagcggatc gtcgatgtcg cgcacctcgc agtcgagcca gggccagccg cggcgaaggc
   622021 ggtcgaggtg cgtcgcagcg tcgccgccgt agcggtcgta gaggaggagg gtgttgcggt
   622081 gcccggcgcg ctcggcggcc gccagcatcc ggaagaacgt ggtgtggccg cccgatcccg
   622141 gagtcggggg gacgacgacc cagccgatcc gccgcgcccc gccgggagcg cggccggcag
   622201 cgggccggag gggacgggtc gaatcccaca cgtcgcggtc gtgcaggggg aagtcgagct
   622261 ccccgacacc ggcccggtcg gcgaggcggc gaagggtcac ctggaggagg tgacgggggc
   622321 tcttgcccga cagtcgccgc cacagcgcgc gaggcgagat cacggtcggc atgggtcagc
   622381 tcctccggat ccggatccgg acgcggatct cggcaccgag gtcgcgcatc gcgcccggca
   622441 ggagcagccg cgcggcggcg agatggaccg cgagcaccac gaccccgacc acggcgaccg
   622501 cggcgagcgg cggccacgac ccgagggccc cgagcaccag ccagcccgcc gccgcagacg
   622561 acgccatgca gacgagggcg gcgagcgtgc gccgggcgac cgaccacagg cgtgcgccga
   622621 tcagccggca gacgagcacc gagcgcacca tcgtggcgac cgccgcgacg acgacgaacc
   622681 cgagggccac cgcgacgatg ccctgccaca cgagcacggc cgtgacggcg agggtgatga
   622741 cgtcgacgac ggccgcgtag ccgagccacc gacccggccg gcccgcgccg aggaacaggc
   622801 cgtggtcgag cgtcgccgtc acggtgaaga tcgccgcgac cgcgagcgcc gaggcgacac
   622861 cggccgtgtg ggtccacttc gcgccgaaca ggaacggcac gaggacgggc gcggcgacgg
   622921 cgatgacggt gagcgccggg gtgatcacgg cgtaggtcag cgacagcgca cggtcgtagc
   622981 cgcgccgcag ccgctcgggg tcgtcgcgca cctgggcgaa cacgaccgtc gagacgggcg
   623041 cgatcgcggc gcccgcgacc tcctgcgtcg tctgcacgag ccgctgggcg accgtcatcc
   623101 ggccgagggc gcctgccccg aggaccgtcg cgatgagcgc gttctcggcc cagacgcggc
   623161 ccgccgcgat gaggttgatg ccgacgacgc tcgacccgaa ccggaacatg acgccgaagt
   623221 cgcggcggct gaactgccgc gccggtcgcc accgggacgt gacccaggat gccgcgagga
   623281 tgatcgcctg ggcgatcacc gtctgcgcga cgagggccca gaccccgaag cccgagaacg
   623341 ccaggatgat cgccgcgatc tgcgcgatca cggccgccac gaccgcctgg atggcgagga
   623401 cgcggaagcg caggccgcgg cggagcagcg ccaccggcac ggcggaggcg ctcacgaaca
   623461 gcaccgccgg actgatcgcc gccatgacgg ccgcgacccc cgcgatgccg aacatcgact
   623521 cgacgagggg cgccgacgcc gcgacgaggc cggccaggac cacccccgag cccaccgagt
   623581 accagaaagc ggtgctcgcg agccgcgggg tgacggcggc gacctgggtg agataggtgc
   623641 cgaacccgag atcggcgatg agcgacacga gcgagatcac ggtcatcgcg acggcgacga
   623701 caccgaaatc agccggctcc agcaggcgcg cgaggatcac gagcgtgacg aatccgcccg
   623761 ccttcgcgac ccacgtctgc gcggtcagcc aggcgacccc cgaggcggcg ttcgagccga
   623821 gggatgccgg agcgcggtcg gtgaccacca tggctcagtg ccgcaccgcg ctcaggagcg
   623881 cctcgatgac ccgctcctgc gcgtcgcggg tgagcccggg atagatcggc agcgagagga
   623941 tgcgccccgc ctgagcctcg gcccggggaa aagcaccggc gtcgccgagg ccccgccgcg
   624001 agaacgcccc cagcagatgg atgggccggg gatagtggat ggcgacgccg atgcgtgccg
   624061 cggtcatctc ggcgaagacc cggtcgcggt ccgccacctg caccacgaac tggtgataga
   624121 cgtgcgccga acgctccccc gcgacgggca gctgcactcc ggaaacgccg gcgagccgga
   624181 gccggtagtg atcggcgacc gcgcggcgct cctcgttcca ctcgtcgagc cgggcgagct
   624241 tggccgacag cacgacggcc tgcagggcgt cgagccgtga gttggtgccg accacctggt
   624301 gctcgtagcg ctcgatgccg ccgtggttgc gcagcatccg caccgcgtgc gcgatcgtct
   624361 cggagctcgt cgagaccccg cccccgtcgc cgtaggcgcc gaggttcttg ccggggtaga
   624421 agctcgtggc cgcgacatcg ccgagcgcgc cggcgaagat cccgtcccgc acggcgccct
   624481 ggctctgggc ggcgtcctcg atgatcgcga tctcgggccc ggccgccgcc cggatggcgg
   624541 cgacgtcggc gacctgaccg tagaggtgca cggcgatgac ggcgcgggtg cgcgcggtga
   624601 gtgcggcggc gaccgtcgcg gcatccatca ggaagtcgtc gccggggtcg accagaaccg
   624661 gcgcggcgcc cacgagcacc acggcctccg cggtcgcgac gaaggtgttc gccgggatga
   624721 tcacctcgtc gcccgggccc acgccgacgg cgcggagggc gaggacgagg gcgtcggtgc
   624781 cgttgccgac gccgacgacg tcggagacgc cgaggtagtc ggcgtacgac cgctcgaaag
   624841 ccgtgacgtc gggcccgagc acgtacgccg tcgtggcgag gatgcgggcg aagccgtcgg
   624901 cgacgatgtc ggcgacctgg tggtgctggt aggcgaggtc gagcatcggg acggcaggcg
   624961 cggtgagggt gggcgtggtc atgatcggtc gaggctccgg gaggtgatcg gggcgggccg
   625021 cgtggccgag ccgccggatg agagggtggc gcgcagggcg gcgaggggca cggatgcctc
   625081 ggcgtcgccg gctgcggcga ggagcccgtc gacctctgcg aggagggtgc gacgggccgt
   625141 gtcgagtcgg tcgagggctg ccgggagcgc ggcgcgggtc tcgggacgag cgagcacccg
   625201 gaaggccgcg tagcgttcgc ggatgtcggc ttcgcggctg ccgaagtcgg tgaggtgcat
   625261 gttctcgccg tgcacccggt agtacgcctg cacgggtccg tggatctgcc cgacgtccca
   625321 catcgaggcg acccgcagcc agtactcgag atcgcccgag tgcgggagcg cggccgtgta
   625381 cccgccgatc tgctgcacgg cgctcgtgcg gaggaccgct tcgggcgacg cgatcgggtt
   625441 gtatcccgag gcggcgatcg acgcgatcca ttcgtcaccc gtccaccggc gccaggccga
   625501 gtagggccgg gtgcgctcgg ggcggggcgc atcgtcgtcg gcgaacgtcg cgatcgcgcc
   625561 gtagacgagc ccgacacgag agtgccgttg catgagcgac accgcacggc cgagcgctcc
   625621 gggagcgatg acatcgtcgg ccgagacgag cgagacgaat tcggtgtcga cggcggcgag
   625681 gccgtcgttg tacgtggcga tgtgtccccg gttggtctcg tggacgatcg cgcgcacccg
   625741 cggttcgcgc cgggccagcc gcgcggccac ctcacccgac ccgtcgggcg aggcgtcgtc
   625801 gacgatgatc acctgcgcat cgaccccggg ctgcgtcagc acactgtcga cggcgctctc
   625861 gaggtagtgc ccgtagcggt agcaggggat cacgaccgtg acggtcgcgc cccggcgcgg
   625921 gcggcgggga accgacaggc gcatcatcgc cgcacgctcg ccgtcgacgg gtcgagggcc
   625981 cgggcgggga caccggccca ggtctctgcg gccgggacgt cggagaggac gacggcgccc
   626041 atccccaccg tcgcggacga gccgatgcga accccctggc gcaccgaggc gttcatgccg
   626101 atgtaggcgc gttcgccgac ggtcacaccc ccgccgagag tgaccccggc ggcgagggtg
   626161 acgacgtcgc cgaggacgtc gtcgtgggtg acgatgcagc cgggcatgag cacgacgtgg
   626221 gcgccgatgc gcacatgcgc ggtgaccacc acgccgtcga ggacgatcgt ccctggtgcc
   626281 acatcgctcg tgcggccgat ccgcgacgac ggagcgagga aggtcgcgta ccgctcttcg
   626341 ccgaccccgg cgcgcgcgag gcgtgccacg acgtctgcgc gcgcgccgct cggaccgacg
   626401 cagacgagca ggcgttcgct gcgaccggat gccgcctcga tcggtccgag cacgggcacg
   626461 ccgtcgaggg tcgtgccgtg gcgggcggga tcgtcgtcga ggatgccggc gacgccggtc
   626521 atccccgcgg cgagcacctc gcgggcgagt ccgctcgccc cgaggaggag cactccgccg
   626581 ctcatgagac gacgaccgca gggtcgcgga gcaccgcgat gacgcggtcc tgatcggcat
   626641 ccgacagcgt ctggtacacc gggaggatga gcgtgccgtc ggtgacccgc tcggttgcgg
   626701 gcagtccgcc cgcgggcacg aggtgccggt agggtgcctg gcggtgcgcg gccatgatgc
   626761 cccgcctcgc cgagatgtcg gcggcggcga gggcctcgag caggccgtcg cggtcggtcg
   626821 ggtactcgtc gagcacctcg acccagaacg actgcacgtt gctcgttccc caggcggggt
   626881 cgacgaccgc ccgaagaccg gggatgccgc ggagcgccgc ccggtagcgg tcggcgatct
   626941 cgcgcctccg gcgaacgatc tcgggcaggc gaccgagctg gacgagcccg accgcggcct
   627001 ggagatcggt catccggaag ttgtagccga cctcctcgta gacctcggcg ggcgggagca
   627061 ccgatccgtg ccggtcggcc gccgacacgc tcatcgcgtg ctcgcggagg cggcgggcgc
   627121 gcgtggccca ggcgctgtgc gaggtggtga gcatgccgcc ttctcccgtg gtgaggagct
   627181 tgcgggggtg gaacgaccac gcggcgatct cggccccggc gccgacgggc cggcctttgt
   627241 aggtcgatcc ggcgccgcag gcggcatcct cgatcacgac gatgccgcgc gggtcggtca
   627301 ccgcgcggat cgcgtcgagg tcgacgggca cgccgccctg gtcgacgacg atgacggcgg
   627361 tcgtggtggg ggtgagagcc cgctccaccg aagcggcggt gacgttgccg gtgatcgggt
   627421 cgacgtcggc gaacaccggg tgaccgccga cgtagcgcac ggcgttggtc gtcgccacga
   627481 acgacagcga cgggatgacg acctcttcgc ccggctgcac gccggccacg atgagtgcga
   627541 ggtggagggc ggtcgtgcag ctcgtggtcg cgacggcgtg ggcggcgtcc atcgcctcgg
   627601 cgaactgctt ctcgaacagt gcgacccgag gcccctgcgc gacccacccg ctcgcgatga
   627661 cgtcggcgac ggcgtcagcc tcctcttggc cgagccaggg gaccatgacg ttgatgcgct
   627721 cgctcatcgg gccaccgcca ctcgcccggt ggagatctcc tcgcgaagcg gctgccacca
   627781 tgcgacgagc cggcggagcc cgtcgtcgat gccgatctgc gcctcgaacc cgaggtcgtc
   627841 acgggcggca cgcgtgtcgg ccagtcggcg gacgacgccg ttcacggcgc gctcggggcc
   627901 atgcgcgacc ggaaggtccg atcccatgac ccgcaggagt gcctgcgcga gttcgaggag
   627961 gctggtctcg gtgccgctcg cgacgttgta ggtgccgtcg acgatgtcgc tgcgggcggc
   628021 gagcacgttc gcccgggcga tgtcgggcac gcacacgaag tccatcgtct ggaggccgtc
   628081 gccgaagatg agcggcggtt cgccgtcggc gatgcgctcc atccagcgca ccagcacctc
   628141 ggtgtagagc ccgtgcacgt ccatgcgggg cccgtagacg ttgaagtagc ggagcaggac
   628201 gtagtcgagc ccctgcatcg cccggaagct gcggacgagt ccctcgttga aggtcttcgc
   628261 cgcgccgtag agcgtgtcgt tgttctcgtg gtggtggcgc tccgtggtgg ggaactcctc
   628321 cgccatcccg tagaccgacg cactggatgc cgcgatgagc ttgcccaccc ggtgtcgcgc
   628381 cgccgactcg accacgttga acgtgccgtc gacgagcacc tcgagggcga gccgcggctc
   628441 ttcggcgcac tgcgtgatgc ggatcgccgc ctggtggaac acgacgtcct tctcggcgac
   628501 caggtcgtcg acgaggcggg cgtctcggat gtcgccctcg atcagctgca cgcgaccgct
   628561 cgagagggcg tcgtcgaggt tcgcctgacg gcctcggacg agattgtcga gcacgtcgac
   628621 cgtcgcgacc ccctcgtcga gcagagcatc gaccagcgtg gacccgatcg tgcccgcccc
   628681 accggtgacg aggacgcggg ccccttcgag ccgggtcacg ccgccagctc ctcgttcgca
   628741 cgtgcacccg tcacggggaa cggtgcgccg aaggcccgaa ggcttccggc cgcggcatcg
   628801 aggacggaga gcacccggag gccggctgcg ccgctcgtgc gcgaggcgcg ctgctcgcgg
   628861 atcgccgccg cgaactcggt gacgacggcg ccgagcgcct cacgctcttc gagggccggc
   628921 gcccaggtgt cgccgagccg gtaggagatg ttcgccgcac gccggtcgct cgccgtcgcc
   628981 gaggacaccg tctgcacgtc gacaccccgg tcgtacacgc tgaggcgctg ctgggggttc
   629041 aggtcgtccc agacgagggt gcgacgggtg ccgccgatga ccatgcgccg gatcttggtc
   629101 gggctgagcc agttcacgtg gacgtgggcc atcgcgccgc cttcgagcgg catcgccagg
   629161 taaccgacgc aggcctttcc ggtgccgagc gggtcggagc cgtgggcgga gaccgaggtc
   629221 gccgagagcc cgcccgggag gacgaagtcc atgatcgaca gatcgtgcgg cgcgaggtcc
   629281 cagaacacgt cgacgtcggg ctgcacgagc ccgaggttga tgcgcacgct gtcgacgaag
   629341 aggatgtcgc cgagcgcccc gtcggcgatg agctcgcgca tcttcagcac ggcaggcgtg
   629401 tagcagtagg tgtggtcggc catcagcacg agtccccgct cgtgtgcgcg ctgcaccatc
   629461 tcccctcccc gctcatgcgt gtcggcgagg ggcttttcga ccatgacgtg cttgcccgca
   629521 tcgagcgccg ccatgacgat cgcgtgatgc gtgcgcgcgg gtgtcgcgat cgcgacggcg
   629581 tcgatcgacg gatcggccag caccgcggtg aggtcggcgg tggccggcgc tcccccgacg
   629641 ccgtccgcga cgcggcgagc gcgatcgatg tccaggtcgc agatcgctgc gagattccat
   629701 tccttgctcg cccgcagatt gcgcgcgagg ttcggtcccc aatatccggc gccgatgaca
   629761 gcgacgttca accgtccatt cacggtgtac tcccccaagt tccccaagtg ttcttctgtg
   629821 tggtgcggcc ggtgccgcta actggatggc gtgaacgaca cgtccaccca gtagttgtgc
   629881 gacgaggtgt tccccggaaa acctcgcgag taggtgtagg cgctgccgtt cgcgggcagc
   629941 gcgaagggcc cgacgacggt cggttcggcg agcgcgccga tgtccacggc gtatcgcccc
   630001 gtcgtgctgt ggagcccgac gcggtattcg gaaccggcga cgagccggat ggggtccggg
   630061 agcgtgacac tctgccatcc ctccgcggtc gcatcggtga ccgggatctc cgcgagcttc
   630121 tgctcgtcgg gaccccacag gtagaccgtg tggtcgccgg tcgcggcgga ccccttgtag
   630181 aagcggatgc cggtggcatc ccccgtctga tcgacgctga accgcgtcgc gacctgcaca
   630241 ccctccgggt cgttccagaa cggatgctgc gggctgccca cgccgaagat cgtcgtcgcc
   630301 tgtcggaccg gcggctcggt gatcgtggtg aaggaccagg ccgcctcggc gggcgtctgc
   630361 ccgggtacgg cgacgacggc ggtgtaccgg ctcgaccagg cgagcggctc atcgggcgtg
   630421 aagacgaccg tgcgcgtggc ggcgtcgaac accgacgctc ccgcgagcgc tccgccgggg
   630481 ccggtcatga cgagggcggc gtcgtcgacg gcgaccgaca gccgcgcgct caccgtggcg
   630541 gtcggggcga cgtccacgtc accgggcgcc ggcgtcttct cgacgacacg gagatcggtc
   630601 gcggcgggag tggtctgcgg gtcgggcccg ccaggggtcg gcgtgggcgt cggcgcgacc
   630661 tcgggggtcg gcgtgggcgt cggcgcgacc tcgggcgtcg gcgtcggctc aggcgtcggc
   630721 gtcggcgtcg gctcaggcat cggagtgggc gtggggtcag gcgtcggcgt cggctcaggc
   630781 gtcggcgtgg gctcgggtgt cggcgtcgga gccggcgaga cctccggggt cgggctcggc
   630841 gccgcggcgc cgaacgtgac ctcggcgtcg acgaagtacg aggtcgaccg ccaggactgc
   630901 gtgggacgct ggccgtcggc gccgtaggcg aaccgcccgt tctcgccgcc gggagcggcg
   630961 aggtggccgt tctcgacggg cgccgcgaag tacccggccg ccgaggagta tccgccgacc
   631021 ggggcgaagt atgagaccac gtaggtctgg ccgggcacca gctcgacggg aaccgacagc
   631081 ggcgcgctct gccagccgct cgccgtctcg ttcgcgaagg tgacgcgtgc gagctcggtg
   631141 ccgtccggcc cccacagccg gccgacgtgg gttccggtgt tgcccggtcc cttgtagaag
   631201 cggatcgcgg tcgcgtgacc tcggtacgcg accgcgaatg ccgtgccgac cgtcacggga
   631261 ccgtcgtcgg cggtggccgg aaccgcaggg atctccgccc cgaagagcgt ctgcacgacg
   631321 ccttccagct cgggcggcac cgtggtgaac tcccagctgt cgaggatctg accagccagc
   631381 cgcacggtga cccgatacgt cgtcgcgcgg gcgagaggcg cgtcgggggc gaacgagacg
   631441 gtcgtcgtcg cggcatcgta cgagctcgtc ccggccaccg cggatccgct gcggcgcagg
   631501 tcgatcgtcg gcgccggggc gtcggcgctc aaggtggcgc gaatggcgcc gtcaacaggg
   631561 gcatccgcac cggagggcga ccgcgactcg atcacgaggg gcggctgctc ggccgttccg
   631621 agtgcgacgt ccacgtcgac gaagtagttc gtggcgttcc acgacgaaac gggcatcgca
   631681 tcgcccgcgc cgatccggaa gaccccgttg cccggcgctc ccgccgtcag cgggccgctc
   631741 gaccgcggcg acgagaagcc cccggccgcg taggagtagc gcccctgcgg cgagaagtac
   631801 gacacggtgt aggtgcggcc gggcacgagg tcgacgggga tcgacagctg cgcacgctgc
   631861 cacccggacg tcgtctcgtt gcggaacgtg acgctcgtga gctcctcgcc gtccggaccc
   631921 cagagggtcc cggtgtgggt gccggtgtcc ccggttgctt tgaagaagcg gatgccggtg
   631981 actcgggccg ccgccgaggt ggagaacgac atccccagtt ccagcgcggt gccctcgtcg
   632041 gcggcccgga cggtcgacgg ggtcgcgtcg ccgaagaagg tcaccgtggc gggcagagtg
   632101 ggatcctcgg cggtccggaa cgcccagctg cgccgcgcgg ccgttccgga gtcggaggtc
   632161 gcacccgtca cggcgacgac gatgtccgcg gcgtacggca gatccgcgtc aggcgtgaag
   632221 gtcgcggtcc gtgcatccgc cgacagtgac accgcacccg cgatggcgtt gccgccggca
   632281 cggaggagga attcgggctc cttgacgagg ggctccgcga aggtcgccga caccgcggtc
   632341 gcggcgtcga cgccggtcgc cccgggagca ggcgtcacgg agacgagggc gggaccggcg
   632401 ctcgtgcgtt cgaagacggg ggtgacgaaa tagctggacg tcgaccgctg cgaggggtag
   632461 cccgcgccgt aggtgaacga tccgccctgt gccggcaccg agatcggccc tcgtgagacc
   632521 gggcccgcga aggcgccggg cgtcacggag tacccgccgg acggggcgcg gtacgcgatc
   632581 acgtaggcgg agcccggggt gacggcgatc ggcgcgtcga agacggcggt ctgccacccg
   632641 gatgccgtct cgtcgctgaa ggtgacgcga gccagttcct tctggtcggg gccccagagc
   632701 gttccgacgt gcgtgccgat gttcgccgcc cccttgtaga agcggaggcc ggtgatgaat
   632761 cccgcgtcgg acacgcggaa ctcggtgccc accgtcaccg gagaggtgtc tcccgcagac
   632821 gcgatcgagg gcacatccgc gtcgccgtac agcgagcacg ggcagacggt gtcagggtcg
   632881 atcagcgcgg ccgtggtgaa cgtccactcg cccggttcga aggcggcgtc gccgacggcg
   632941 tcggcgctca ccgacaccgt gtacacggtc tcgggggcga gctctgcggt gggagcgaac
   633001 cggagccggc gcgaagactc gtcgtacgag aaggtgccgt cgacggcgac gccccccgcg
   633061 gcggtcacgg tcgccgccac cgacgacgcg aacaccggtt gcgtgaaggt cgcggagatc
   633121 gcggtgtcgc gcgccacgcg cgtggcgccc gcggcaggcg tctgggctga caggcgcacg
   633181 ggcgaggtcg cggcggaatc gaacgagatg tcgacgaagt aggtggagtc gcggtgcgac
   633241 tgcgtcggca gcgcaccggg gaacccgtag acccccggcg aggccgatcc ggttccgggg
   633301 gcgagctgca gcggcgtcga cgtgcgcgcg cggtagggcc aggtgtactg ctcgtaggcg
   633361 tagccgccct gcggcgccgt gtacgagacc gtgtactgac ggccggcgac gagatcgacc
   633421 ccggcgtcga agcgcgccga ctgccatccg gtcgcggtct cgtcggcgaa cgtgaccgtt
   633481 gcgagccgct cgccccgcgc cgaccacagc gaccccgtgt gggtgccgcg gttgccggga
   633541 cccttgtaga agcggacgcc ggtggccaca ccgtcgacgc tcgcggtgaa gcgcattcca
   633601 agttcgatcg gctgggtgtc ggtgacgctg gcgatctcgg gcacggtgcc tccgaagacc
   633661 gacgccgacc ccgtcaccgt gacgtcgcgt cgcgcgccgg tggccgagaa gttcgcgctg
   633721 tcgtcgatcg cgcgggcgat gatcgtggcg gagccgagcc cctgctgcac gtagcggtac
   633781 gaccaggagg aggtgccggt ggccgcgaac caggagcgtc cgccgtcggt cgagacctcg
   633841 acgccggcga cgacgccggc gtcgtcggaa gcggtgccgg tgaccgtcac cacgtcgccg
   633901 tgggcgatcg tcgcgtcggc cgccggcgac gtgatcgtcg tggtcggagc cgcatcgtcg
   633961 tcgctcgcgg cggctcggac gaggcccgtc atgagagacc cgggctgagc gcccatgtcg
   634021 gcgagcagat tgacctgagc ctgctgcatc cggcggtcgg cggcggcgcc gttgccgtcg
   634081 tgggtctcgt cgagacccca cccccactgc acgctgcccg cggagaagac cagcgcaccg
   634141 ctggcggcgc ggtagagggt gaggtgatgg cgagtggtgc cctccacgac cgtgttgccg
   634201 tagtcggtca ggtactcggg cgtcgggccg aacgtcgtcg agaggcggat gagcccgggt
   634261 gggctgaagc cgttctccat cacctcgtcg gactcgtacc cgacggtgtg cggcgcgagc
   634321 ggggtcgacg agcccgcggg catgtcgctc agcccggtgc tccgccacag gcgcatctgc
   634381 gcctcatcgc tcgagacggt gacgggcagg tcgctgtgat tggcgacgta gatcgtgccg
   634441 gtgagcgcgt tctcgggcga gtggccaccc tggcccgcgt ccgcgaaccg cggatcgcgc
   634501 caggttcccg tccactcctt ggcaggatcg atcttcgcgt cgtcccaggt ctccttgtac
   634561 gacacgagcg tgcggtggtc ggtgcgcgac gcgtcggccg acggctccca ccgcgtgcgc
   634621 cagtacatct cgttgcccga caggaactgc aggttcactc cggcgtcgcg cgcggcctcc
   634681 acattgcggc gctgcgctcc cgaccagtac tcgtcgtgcc cgaccgagag gaacacctcg
   634741 tggttgagca gttccccgcc gcgccggtcg gtgtcgacgc cggcgaggta gctgacgtcg
   634801 tagccgttgc gctccatgaa ccggacggtc gcgtactcgg agctgaagta gaagtcgcgg
   634861 gcggtcacgc cctgacgggt cgcgaagggg cggttgtagc tgatcttgta ggcgcgcccg
   634921 ttggcggcac cctggtagaa atcggagccg ccgtacgagt tgtacgcctg ccagctgctg
   634981 tcggaggtct ggaagagcac gtccgacgtg ttgccgtcgt ttcggacgat gaagatgatg
   635041 tggctctgcc cgccggtgtc ggtgcgggcg agcgaggcga tgtacacgcc cgacacggcg
   635101 gtgctcggca cgtcccacgt cgccgagacg tcccaggtgc cgcagtcgta cagctcggtc
   635161 tcggtgtcgg agatgcactc gggctgaacc tgcgggaggg atgccgacgg gtcgacctcg
   635221 gcgatgtgac gggcgccgag cccctggtac cagccggtgc ggtagatgtc gatcgtgtag
   635281 tccgcggcgt ccgtgtcgat cttgaagtcg atggccgacc ccgcgttgac gctgatgtcg
   635341 gtcgcgaatc cctggatggt ggggtcgccc gcgcccgaga catcccacac ccgcggatcg
   635401 gtgccctcct ggcggttctc gcagacgatc gggttcacgt cggcgccgca cgggctcgac
   635461 gcctgcgcgg ccggcgcggg cacagtggcg acgagggttc ccgcgacgat cgcgacgaac
   635521 gccaggaggg cgctccatcg aagccgtcgg cgctgccgtg tctcggggcg gatcatgcgc
   635581 gggtgctccc agcgtggcgg gcgacggtgg ccttcgggcg cgtcgtcagg tggtgggcca
   635641 gacgcacggc gagcgcggcg gcgaagaagg tcgggttggc ctcggccgac gtggtgagca
   635701 cgctgctcga ggcgatgaag aggttctcgg tgccgtggac gcggcactcg gcgtcgacga
   635761 ccccctgggc ggggtcgtcg ctcatgcggg tggtgccgat gctgtggaat ccgtcggtcg
   635821 tctgctccca ggcgagggcg cggatgccgg ctgcgtcagg ggccgcgtac tcgagccggc
   635881 cgaggcccgc ccggcgcagt tcggcgtcga gcagttcgtg gcagcggagc agcgaatcga
   635941 cgtcggcctc gaggtagcgg tagtcgacgc ggagcacgtc gcctccggcg gcgtcgcgga
   636001 cgagggtgac ccggctgtcc gggttcggca gctgctcacc gtgatagtgg agcgcgtacc
   636061 gtccgcccgc gttgcgcagg aggaacccgg gcttgcggac gcgtgacagg tagcgccgcc
   636121 cgatgatgtc gacgacgtcc gcggcggcgc gccacggtgc gcggacgatg ttgccgatgt
   636181 gcgctcgcag gcggtacggg cgcggtccga cgtggcggag gcggatgccc tcggcgagga
   636241 tcgcgcgacc gatcggcggg atcgcgatac cgaggaagac cgccgacagg gtcgcgttgc
   636301 ggtgctcggc ctcgtagaac gccgggttgt cgaggtagaa gctcgtgttg agcagccggt
   636361 gacggcgctg agcggcctca tcgagcgtga aacgacggcg gacgtaggtg tcgacggcgt
   636421 cgcggacgaa gtcgaggtcg gccgccgagg ccgggtcggt gagcacgatg tcggcgatgc
   636481 tgccggtggc gtggcccatg tagtaccggc cgagcggccc gtcctgcccg ccgaaggccg
   636541 acgcgtggtc gcgctgcgcc cgcaggagca gtcgggtgac ctcgaggccg cccatggcga
   636601 gcacggagga ggcggcgcgg atcggcatcc gctcgccgcc gcggatgacg gcgagctccg
   636661 cgacgacacc gttgtcgccg gggaactcga cgccggcgag tcgggcaccg agcagagcgg
   636721 tgacccgggg gtgcgcgagg acgcgcgcac cgaggcgcgg gcccagcttg ggccggcggg
   636781 cccagcgttc gaggttcgac atgcggaact cgtcgagccc ggcccactcg ggggcgtctg
   636841 agcggaacac gggcgcgccg cagtcgaggt gacgcgcagc cgccgcgaag aagggctcga
   636901 cgtcgcccag tcggatgggc cagtcgccgc tgccgggcac gtagtcgcgc ggctcgaggt
   636961 cgatcggctc gaaggcgacg cagcggccgc cccacagcca ggacgtgccc ccgactccct
   637021 gacgggtcgt gagctcgagc ggcgcgtggc gcgcgaggtc gacgatctcc gtcgactccc
   637081 ccggcaccgg aacgctctcg cggcgacccg accggtcgtc gccggcatcg acgagcagca
   637141 cccgcgcgcc cgcctccgcc gcctccatcg cgagggcgag accgacggga ccggcgccga
   637201 ccacgcagat gtcgtattcg ccctcggggc gctcatccgc agagagcacg ctcatgcgag
   637261 cacctccgca ccctcgcggg tcgacgcatc gcgctcccag atcggtcgcg cggcgcgggc
   637321 ggcccggcgc gcacggcggc gggagaccag cgtcagggcg acgtagacga ccgcgtcgac
   637381 ggcatccttc ggtgtccgca ccgatcgcac gagagcgccg gcccgggctc cggtcgtggc
   637441 ggcgatgccg atctcgacgt agccgcggcg ctgccgggcg agcaccgcga ggagcgcccc
   637501 gctgtcgcgc ggcgtgctca cccgcatcgg gtcggtgtcg acgatgcgct tctcggcggg
   637561 cgagaactgc gcgtcgaacc acgagtcgtc ggccgtgacc gtcggaaagg cgtcgaagcg
   637621 ctcgtgtccg agttcgttgg tggcgtaccc gcccgcgccc cagagccgct ccggcggcgc
   637681 ggggatgcgg gcccgggcgc ggtagtacgc gcgcaccggc gccgtggccc cggtcgtgtc
   637741 gtagacgtac ggcgggcggg cggcgagcac gcccggctcg gcgagtgcgg cgaagaccgc
   637801 gagcacggcg cccggcgtga tgtcgatgtc ggcgtcgagg tagagccgcg gccacacggt
   637861 cgccgtgcgg tcgccgaggt tgaggccggc gggcttcgac gcctcatcgg tctcggccac
   637921 ccgcacaccc gcgaaggccc gggcccggtc ggcggtatcg tcgcggcatc cgttgcacgc
   637981 cacgatgacc tccacgccgc cgagggcggc aagaggggcg agggccgaca gggtgcgact
   638041 gatgaccgcc gcctcatcgt gcgccggaat caccacggcg ccgcgagaaa cgaccgagac
   638101 cggcgcgtgc cagggcgtgc gtcgcgcatc gccgcggtgg cgcgccaccg agacgacggc
   638161 gccgtcgata ctgcgcgtcg attgcgctgc cggtgcggca gcgatcccca agatccccat
   638221 gctcatcccc aagtgcacgc acaccgagca ggagtgcgag ctatgaaccg gtgccgtcga
   638281 cgatcccact cgtcgccgtt gcgcgtacct ccccaggcat gcgcggccgg tgtccccgcg
   638341 gcaatataag cagatccggg gcgtcggcac aatacaatcc cgaacaaacc cgaggagtac
   638401 gccatgaccg gcaccgctgc caccgtccat ccctccgccg acatcgacga cgacgtcgtc
   638461 ctgggcgacg ggacccgcgt ctggcatctc gcccatgtgc gcgagggggc acgcgtgggc
   638521 acggggtgca cgatcgggcg cggtgcctac atcggaccgg gcgtggtcat gggcgactcg
   638581 tgcaaggtgc agaactcggc gctcgtctac gagccggcgg cgctcggaga cggcgtcttc
   638641 gtcggccccg cggtggtgtt cacgaacgac gagttcccgc gcgccgccaa cctcgacggc
   638701 tcaccgaaga gcgcggacga ctggcacgcc gtcggtgtca cggtggggag cggcgcctcg
   638761 atcggcgccc gggcggtctg catcgcgccc gtcctgatcg gcgcctatgc gctggtcgcc
   638821 gcgggcgccg tcgtgacccg tgacgtgccg ccgcacgccc tcgtcgccgg tgtccccgcg
   638881 cagcgcgtcg ggtgggtcgg gcgggtgggc aggccgctca cccccgcggc cgacggcgac
   638941 ggatggacgt gccccgagac cggcgagcgc tacgcccagg acggcgacgg gctgcgtctc
   639001 gccgactgac tcagccccac ccgccgcacc aggcctcgac gcggggctcg ccggcgagca
   639061 gctgcacgcc cggaacggcg accacgtctg acgggaacag gtcgtcgccc ccccagctct
   639121 ccgcccgtgc ccgcgcccgc tgcgcggtga cgcggatcgc gggaacgcca cccgcatccg
   639181 tcaccgtgcg cacgccgatg cgcccggcca cggcggcgtc gacggcgagc cgcagcccct
   639241 cgccctcgac ccgcaccggg cggaggatct cgaggtgcag gcgcacccgg tcgcaccgtc
   639301 cggcgcgcga ggcgagctcg gcggcgtcca cgggttcggc tcccgggacg gccgcgacga
   639361 ccgagtcgac gctgacgaag ctctgccccg gtgtcgatcc cggcggcggt gtcaccgcga
   639421 cgtcgacgaa cgcgggacgg atgccgcggg gccgcgatcc gggcacgggg atgaggtcga
   639481 cgaggcgcag ggtctcggcg ttgcgccggg cctggtcgcc gtccgggcga ccggcggcat
   639541 ccggcccgtc atgccaggcc acggcgccgg gaacatgcgc gaacaccgct ccgccgagcc
   639601 atgcgcggta cgcccactcc cagtcctcgc cgccgtacga ggtgaaggat tcgtcgaacc
   639661 cgccgacggc gtcgaacagg cgccgggagc aggcgagcac ggcgccgatg aggtgccggt
   639721 agctgcgatc gtcggcgtcg agcaggtcgc gcgaggcgcg gtactcgcgc gccagccatt
   639781 cgggttcgac gagctcgcgg ccgcccaccg ccccgcggat gtcggccgtg ggaccgaccc
   639841 cggagaggtc ggcgtggcgg cggcgtccga cggtcaccgc gtcgggcgcg agggacggca
   639901 gccgggtcag ttcgcagacg aatccgggct cgggcgtcgt gtcggcgtcg aggaagacga
   639961 gcacgtcgcc cgtcgcgctc cgcaccccga ggttgcgtgc cgccgcgagc cggaacccct
   640021 gatcgggctg cacgacgagg cggacgcccg gcggcaccct gggggcctgc gccgacccgt
   640081 cgtcgacgac gatgacctcg agctcgccgc tcggaacgcg ctgagcggcg agcgcggcca
   640141 acgtccgcgc gagctgatcc ggctgctcgt agtgcgccac gatcaccgag acgcgggtcg
   640201 ccggatcgcc cggcaccccg tcgaggaggt cccagctgtt gccgggcaga gcgatgccgc
   640261 tcatgcggcg gcccaccagg cgaggtgcgc ggcggcggcg tcgtcgagcg tgggagcgag
   640321 cgaggcgccc gaggagaggc gggtgagcga cggatcggcc caggcctccg cgagccgggc
   640381 ggggagggcg ccgggctcgt agcggcggag cgttccgggt cgcagcgcgt ccatctccgc
   640441 ggcgtaacgc gactcgacca cgagggggcg gcggcccgcc tcgacccagt cgagcatcga
   640501 gcgcgacgcc gacacgtgct cgtgcgcagc gagggggatc ccttcgccgg cgagctcgcg
   640561 ggcgaagtcg tcgtcggcga ggaagccggt cacctcgacg tccacgccgc gctcggccgc
   640621 gctgcgcgcg agctccacga catcgtcctc atgcccccgt gacggtgcgc cgagagcccg
   640681 caccacgacg cggccgaccg gcgtgccgcg tgcggcgagg agggcggcgg cgtctgccgc
   640741 cgcgcggacg gcggggccgt gacccttgcc cggatagatg aaccccgcga tcagcacgcg
   640801 aaggtcccgc gcgccctccg gcgaccggtc gccggccgag ggcgacgggg cagcggtccg
   640861 cgccccgagc gcgatggcgt ggggtgcggg cagtccggcc aggaactcgg cccacagcag
   640921 ctgctcatgc ctgctgttca cgacgacacc ctccgcggcg accgccatcc ggcggtaggc
   640981 gccccggcgg cgctcgaaca tcgtgccgtc cgaggtctgc ggcacgtcgt ggaaggtcag
   641041 cgtcaggcgc gtggcggcgg cccagcgctc gatcgtcgac gcggcatcct cgggcgtgga
   641101 cccgaacagg cgatcggtca cgtggacgtg gacccggtcg gactcggcga tcgcgggctc
   641161 ggcgtcggcg acggtcggcg cggcgacggt gcgggtgcgg gggtcgaggg ctgccacggc
   641221 ggatgccacg tcggcaccgt accggcgcac accatgcccg tcgggtccga gcagaaggag
   641281 aaggggaggc ggggtcactt ggctcatcgt taccgcccgg ctcggccctg gtcaagcccc
   641341 ccgactcggg ccggtatcga gcctacggtc ggggcggcgg catccgtcca gagaaccggt
   641401 ggcagtcgct tccggagttc tcgccgggcc ggagcatccg ccaccgaatc gaaaggagtg
   641461 ccgtgggaac gagcacgtca tcgaccgtca tcgacgccgc ggccctgccc gacgcgatca
   641521 cgatcatctc cgtccccgcc gcacacccgt acatccgtca gatcaccgcc gacccgggcg
   641581 tgaccgtcct gcccgaccca cccgtcgcgg gtgcggcacc gggagtctgg tggccgcccg
   641641 cagcgctcga ccccggctgg atcgcgtcgc accgcgccga cgccgacctc ctccacatcc
   641701 acttcggcac cgagtcgttc gcccccggtc acctgacggc ctgcatcgcc gccgctcacg
   641761 aggcgggctg gccggtcgtc ttcacgatgc acgacctcga ccatcctcag ctccgcgaca
   641821 gcagcgcgta cctcggtcag gtggctgagc tggtgggcgg cgccgacgcg gtcacgacgc
   641881 tgacgccggg cgctgcggcg gaggtggcgc gtcgcttcgg ccgggacgcc gtcgtcatcc
   641941 cgcatccgtc cgttctcgcg cgcgacgcgg tcgtggcgcc gacgccggaa tccccggcag
   642001 tgcgggtcgg cgtgcacctg aaggacctcc gcccgaacgt cgacggaccg gcgacggtgc
   642061 gggcgctggc cggcgccctc gacctccttc accgcgacgg cctcgatgtg cgggccgagg
   642121 tgcgcctcca cccggcggtc cgcgacgacg acgcgcgcgc ggaggtccgg cgcctcgccg
   642181 cgcgcagcga gcagatcacg ctcgtcgagc acgagcgtct caccgacgac gggctcgtgg
   642241 gcgccctctc gacgatcgac atcgcggtgc tgccctaccg tcacggcacg cactcgggct
   642301 ggctcgagct gtgctgggac ctcgcgctcc cggtcgccgc tccgcaggtg ggcttctacg
   642361 ccgagcagca cgacgacggc tcggtcgcga ccttcacgcc gggtgacgcg ggatcgctcg
   642421 cctcggcgct ccgcgccctg atgcccgcag ggtccacccc atccgaccgc actgcgacga
   642481 tcgtgcgtcg acgcgcgtcc cgttcgcaga cggatgccgt cgccgcggcg cgtcacgccg
   642541 agctctaccg ccgactgatc gccgagcgac gcgcatgagg ggcgccgctc cgctccgcat
   642601 cgtggtgatc gcgcccctgc ggttcccgat ccgccgaccg cacgcgggcg ggctcgaatc
   642661 cgccgtctgg gccgaggtcg cggccctgcg ctcgcgcggt cacgacgtca ccttcatcgc
   642721 cccgctcggc tccgacttcc tcggcgacga cgcggtcttc cacctccccc gcctgacgtg
   642781 gcccgagggc gcgtcgtcgt cggacgacac ctggcccgag agctaccact cctccagcgc
   642841 cccggctctc ggccgcgccc tcgatgcgat cgccgcccac cccgagcgct tcgacgtcat
   642901 ctcgaatcac tgcctgcacc ctctgccgct ccagcgcgcg gcgacgctgg gcgtgccgat
   642961 ggtgacgacc ctgcacacac ccgtcgacga ggagttcgtc tccgcgcatc gcgcagccgg
   643021 cgaccgcggc tcggtgttcc tctcggtcag cgaccacacg cgccgcgaat ggtccgccgc
   643081 gggcgtgccc tccgaccttc tcccgaacgg cgtcgacccc gcggcctggc ccctaggtcc
   643141 cggcggcgac ggactcgtct ggttcgggcg catcgtcccc gagaaggcgc cgcacctcgc
   643201 cgtcgaggtc gcgcggcgcc tcggccggcc gctcacgatc gcgggccgtg tcggcgaccg
   643261 acggtatgcc gaacgcgtgt tgcagcccct gctcgggcat ggcgtcgcgc acgtcggacc
   643321 gctcggcccg gccgatctcc cccggctcgt cggcagcagt gctctcgccc tcgcgacacc
   643381 cgcgtgggcc gagccgttcg gcctcgtcgg acccgaggcg ctgatgtgcg gaaccccggt
   643441 ggtcgggttc gccgtcggcg gggtgcccga ggtcgccgcc ggcgtcgtcg ggatggacct
   643501 cgtcgccgcg ggcgacctcg acgccatgac ccggcaggcc cgcgtcacgc tcacgcacgg
   643561 ggccgacccg gagttccgcc gcatggtgcg tgccggagcg gtccgccgct tcgccctcga
   643621 ctcccgcatc gacgcgctcg aggccgtctt cgccgggctg cggcccctct ccgaagacag
   643681 cctgagcgca tgacccgcat cggctggtac gtccaccatc acggccgcgg gcatctcacc
   643741 cgcctcgcgg ccgtcgctcc ccatctcgac gccgacatcg actgcttcag cagcctcccg
   643801 gctcccgacg atctgccgcc ccggtgcacg tggaccctcc tcccccgcga cgacgacgcc
   643861 cgcgcgggcg ctgctcctcc gacccaggcc gacccgacgg cgaacggcct gctgcactgg
   643921 gccccgctcc ggcatcccgg tcatcgtgaa cgtcttgcgg cgatcgtcgc cgcgacctcc
   643981 acgcgaccct tcgacgcctt cgtgatcgac gtgtcggtcg aggtgacgct cctgatgcgc
   644041 ctgctcggtg tgccgacagt cctgttcacg cagcccggcg ctcgcaacga cgaaccgcac
   644101 cggctcgcct tcaccgccgc gagcgccgtc atcgccccgt ggccccggga gctcctcgcg
   644161 cccgcccacc tcacggagct cggtgatcgg gtgaccttca ccggcggtat cagccggttc
   644221 gacgagcgga tgccgccggc gccccccgcc cgcgcctccg acgacgtgct gctgctggcg
   644281 ggaggcggcg gcggcaacgt ccgcgcaggc gacgtcgatg ccgccgagca ggccaccggc
   644341 ctggcctggc gcgtactcgg gcacctgagc ggcgacgggc tcgatcccgc cgcaccgcgg
   644401 cgaggcgagt ggcgtgacga cccgtgggac gacctcacgt ccgcaggcgt cgtcgtctcg
   644461 tgggcgggac agaatgccgt cgccgacctg gcggctgcag gggcccgggc cgtggtcgtc
   644521 gcgcaggacc gtccgttcga cgaacagacc gcgaccgccc gcgctctcgg ccgagccggc
   644581 ctcgccgtcg ctctggaggg gtggcccgcg gcatccgact ggcccgccct catcgaccgc
   644641 gccgccgcgt cgaccccggc gtgggagcgc tgggaggtca cgggtgctgc cgggcgcgcc
   644701 gccgatgcca tcgccgcggt cgccggggga cgcgggtgac ggcgcccgtc gcggtggtga
   644761 gcctctgctc ggccggccgc gtcgatcacc tccgggtgca gctggcagcc gtcggcgagt
   644821 cggccgacac ccagcgcatc gtcgtctgga tcggcgacga tgcgcctccc ccgctcgagg
   644881 ccgaggtcgt cgtgcgggtg ccaccgggcg ctcacgggct gcggttggcc gaggcgcgca
   644941 atgccggcgc ggcggcagcc gtcgccgccg gcgccgaggt gctggtcttc ctcgatgccg
   645001 actgcgttcc tgcgccggcc ctcatcaggc gctaccggca ggccgccgag cggttccccg
   645061 gcgcggtgct gtgcggcccg gtgacctacc tgcccgaggg tgtatcggca tccgctccgg
   645121 cagagctcag cccggcgccg catccggccc ggcccgtgcc cgccgacgac gaggagcgcg
   645181 aagccacggc ggcggagtat ccgctgttct ggtcgctgtc gttcgccctg accccgtcga
   645241 cgtgggccgc cgccggcgga ttcgacgagg cgtacgaggg gtacggcggg gaggacaccg
   645301 atttcgcctt ccggctgcga gccggcggca tcccgctcgt ctggacggga ggcgcgcacg
   645361 cgttccatca gcaccacgcg acgtcgtcac cgccctggca gcatctcgac gacatcctcc
   645421 gcaacggcgc cctgttcgca gatcggtggc acgaatggcc gatgaccggc tggctcgagt
   645481 cgttcgcggc ggcaggggcg atcgtgcgcg acggcgacgg gtggcgccgt tcggagtgac
   645541 tgtccgctca ggcggagatc agaagctctc gccgtcccac ggggtggtgg tctcgtcgtc
   645601 gtcatcgtga cgcgtctcgc tcgacgcgct cggcggatgc aggagcgcat cggcccgccc
   645661 gaagaggatc atgagcgact cctcgtcatc gatctcggga gcaggtccgt ggtacggcgt
   645721 cgtgtggaac tggctggtcg ggccgatcag catcgtcgac gtggcgacgt cgccgcggtc
   645781 gacgatggga atggtcacga gatcggactg ctcgttcgac gagagcgtct gcgcatagcg
   645841 catcaccgct tctgccacgg cctccgtcgt gacgacggag gcgtcggaat agtgcaggtt
   645901 gagcatgctt cgatcgtgct cgaccgcgcg ccttagcggt aaggggtcgc gcccgggccg
   645961 ttcggctctt acactgcgtc tcgcacgcgc gagcggtgac ggacccgctc cgggatccgt
   646021 cgccgcgtcg accgtggggt caggcgaagg tggccgcgtc gatgacgaag cggtaccgca
   646081 cgtcagacgt cagcacccgc tcgtacgcct cgttgatctg gtccgcgccg atgagctcgg
   646141 tctcggggac gatgccgtgc tcggcgcaga aatcgagcat ctcctgcgtt tcccggatgc
   646201 cgccgatcgc cgacccggcg aagctccggc gcgccgggat cagagcgaac gccggcaccg
   646261 gcagcggctc cgagggtgcg ccgacgttga cgagggtgcc gtcgacggcg agcagcgaca
   646321 gatagcggcc gaggtcgagc ttcgcggaga ccgtgttgat gatgaggtcg aagctgctgg
   646381 cgagctcgtc gaaggtgttg tcgtcgttcg tggcgtagta gtggtcggcg ccgaggcgaa
   646441 ggccgtcctc cttcttcgag agcgtctgcg acagcacggt gacgtcgcag cccatcgcgt
   646501 gagcgatctt cacggccatg tgaccgagac cgcccatgcc tacgacggcg accttcgtgt
   646561 cgggtccggc gccccagtgg tgcagcggcg agtacgtggt gatgcccgcg cacaggagcg
   646621 gagccacctt ctcgatgtcg agtgactcgg gaacgcggag cacgaacttc tcgtcgacca
   646681 cgatggcctc ggagtagccg ccctgggtga tcgtgccgtc ggccgggtcg acactggcgt
   646741 aggttccgat attgcccttg gcgcagtact gctcctcgcc gcgctggcag tactcgcacg
   646801 agccgcacga gttgaccatg catccgacgc cgacgcggtc gccgacctgg tgcgaggtga
   646861 cctcggagcc gatctcggcg acgtggccga cgatctcgtg gccgacgacc tgggggtact
   646921 ggatctcgcc ccactcgccg cgcacggtgt ggatgtcgga gtggcagatg ccggcgtagg
   646981 cgatgtcgat gcgcacgtcg tgtgcgccga cctcgcggcg ctcgatcgtg agggggacga
   647041 gggggccggt ggcggaggtg gccgcgtagg cgttgacagt aggcatgttt ctccttgagc
   647101 gtgcgtcagc ctccatcatc ctcgccgtcg gctatgcgac agcccgacgg agcgtcagcg
   647161 gggcaggatg gtgcacgctg cagctgctct gacacggacg aagccccgca atccctgcgc
   647221 tgagagggtt acggggcttc tgtcatggcg gtgacggtgg gatttgaacc cacggtaggg
   647281 ggttacccta cacaactttt cgagagttgc accttcggcc gctcggacac gtcaccagcg
   647341 atcagtttac gacacgagag cggatgccgc gaaccacgcc gctccggcgg ggatcgaggg
   647401 agggccgggt tccccgcggc gggcgtacgg tgagcaggtg agcgcacctc ctcgagcagc
   647461 gcagcacgga ctcatcgtcg cgatcgctgc cctcgcctcc gctgtcgcct tcctcgacgg
   647521 gacggtcgta aacgtcgccc tgcccgcgat cagcgaagag ctcggcggcg gcctggccac
   647581 tcagcagtgg acggtcgacg cctatctgct gaccctgagc tcgctcatcc tcttcgccgg
   647641 gtcggtcagc gacgcgtacg gccgcgtctt cgtgctccgc atcgggctca tcggcttcgc
   647701 gatcgcctcg atcggcgtgg gcctggcccc cgaccccgtc atcctgatcg tcgcccgtgc
   647761 gctgcagggc gcggcgggcg ccttcctggt gccgagctcg ctcgctctca tcacctcgct
   647821 gatgagcggt cccgagcagt cccgggccat cggccagtgg accgcgtgga ccaccggcgc
   647881 gaccctcctc ggcccgctca tgggcggggt cttcgtcgac acgctgtcgt ggcgttatgc
   647941 cttcctggtc aacatcgtcc cgatcacggt gacgttcttc ctcctgcggc gcctcgaggg
   648001 cgccgatcgc cgacgcgacg atgcgcacat cgacgtgctc agcgcggtcc tgtgcactct
   648061 cggcctcggc ggcatcgtgt tcgccctcat cgagcagccg aacctcgggt ggtcgcatcc
   648121 ggcgatctgg atgccgctcg tcgccggcat cgtgatgttc accgccttcc tcctccggca
   648181 gcgcacgatc ccgtcgccga tcctgccgct cgagatcttc cgggtccgca acttctggac
   648241 cggcaacgtc tcgacgttct tcgtctacgc ggcgctgtcg ctcaacggct tcgtcgtggg
   648301 cgtctacctg cagcagggag cgggcctgtc cgcgaccctc gccggcctcg ccagcctgcc
   648361 gatgacggtc ctgctcatcc tcctcagctc gcgggtcggc accctcgtgg cccgctgggg
   648421 accgcgcctg ttcatgaccg tcggtcctct cctcatggcc ggaggcagcc tgctgctgct
   648481 caccgtgaca gcggagttcg actacctgac gcaggtcctg cccgcgctcc tgctcgtggg
   648541 gctcgggctc gcgatgaccg tctcgcccct cacctcgacg atcctcggtg cgatcggcgg
   648601 cgagcgctcg ggcatcgcct cggcgacgaa caacgcggtc tcgcgcatcg ccggcctgat
   648661 cgtgatcgcc gtgctcgcgg cgatcgtggg cggctcgctc gacctcgacg gcttccaccg
   648721 cgcagcgatc gtcaccgctg cgatgctcgt cgtcggcgcc gtcgtcgcct tcctcggcat
   648781 ccgcaatccc gccgccgcgg ccgcggaatg atatccacgg cccgctgcct ggcagggatc
   648841 ggattcgcct gacacactga cggcatgagc ctcatcgaga actcgaaact caccgtcgtc
   648901 ggcgcgggcg ctgtcggatc cagcgtcgcc tacgccgccc tcatccgcgg atcggcacgc
   648961 cacgtggcgc tgtacgacat cgccgccgag aaggtcgaag ccgaagtgct cgatctcgcg
   649021 cacggcgccc agttcaccgg ctcgagcgac atcacgggcg ggtccgacat ctcggtggcg
   649081 gcgggctccc acgtcgtggt catcaccgcc ggcgcgaagc agaaccccgg acagacgcgc
   649141 accgagctcg cgggtgtcaa cgccggcatc ctgcgccgca tgctgcccga gctcctcgag
   649201 gtggccccga acgccgtgtt cgtcatcgtg acgaacccct gcgacgtcct caccgtcatc
   649261 ggccaggagg tcaccgggct gccctccgag cggatcttct cgtcgggcac ggtgctcgac
   649321 acgtcgcggc tgcgctggaa gctcgcgcag cgcgccgggg tgtcgacctc gagcgtccac
   649381 gcgtacatcg tgggcgagca cggcgacacc gagttcccgc tctggtcgca cgccaccatc
   649441 ggcacggtcc ccatcctgga ctggcagccg cacgacgggc agccgaagtt cacgaaggac
   649501 gagctcgacc agatcgcgat cgatgtgcgg gatgccgcgt acaccgtcat ccgcggcaag
   649561 ggtgcgacca actacgcgat cggcctttcg agcgctcgca tcgtcgaggc gatcctcggc
   649621 gaccagcacg cggtcatgcc ggtctcgacg gtgctctccg acttccacgg actcgacggc
   649681 gtggccctct cggtgccatc ggtgctgagc agtgcgggag cgcgcccgat ccgcgagacc
   649741 gcgttcgccg acaacgagct cgagctcttg caccgttcgg gagcggctct tcgagacgtc
   649801 gccgcatcgc tccgctgagt cgctgaggcc gtgtcggcgg ccgcggatac cctgagacca
   649861 tggccacccg acgaaccgcg accaccgcgg cctaccgctg caccgaatgc ggttggacga
   649921 cccccaaatg ggtgggtcgc tgcggcgagt gccagcagtg gggcacggtg gtcgagagca
   649981 ccacgcagac cgggatcacg gccaccaccg cggcggtggc cccctcgcgc agcgcccggc
   650041 cgatcaccga gatcgacacc cgcgagacgc cgcgacgcac cagcggcgtg ggcgagttcg
   650101 accgcgtcct cggcgggggg atcgttcccg gtgccgcgat cctgctctcc ggtgagcccg
   650161 gggtcggaaa gtcgacgctc ctgctcgagg tggcggcgca gagtgcccgc gctggtcggc
   650221 gggtgctcta cgtcagcgcc gaggagtcgc tcgggcaggt gaggctgcgc gccgagcgca
   650281 cgggtgcact ccacgacgag ctctacctcg ccgctgaaac cgatctggca acgacgctcg
   650341 gccacatcga cgacgtccgc cccgaccttc tgatcgtcga ctcggtgcag accgtcttct
   650401 cgtcgctcat cgacggcgcc gccgggcagc cggctcaggt gcgcgaagtc gcctcgacgc
   650461 tcatccgcac cgcgaaggag cgcgacctcc cggtgatcat cgtcgggcac gtcacgaaag
   650521 acggccaggt cgccggaccc cgcatcctcg agcacctcgt cgatgtcgtc tgccatttcg
   650581 agggcgaccg gcagacctcg ctgcgcttcg tccgggcact caagaaccgc ttcggcgcca
   650641 ccgacgaggt cggctgcttc gacatgaacg gcgacggtat cgccgaagtg cccgacccga
   650701 gctcgctctt cctcagcaac cggccgagcg aaccgggcac gtgcgtgacg atcgccctcg
   650761 aggggcgtcg cgcgctcccc gtcgaggtgc aggccctcac cctgcacacg acagcgccga
   650821 acccgcggcg catcgtcagc ggcgtcgaca gcgcccgcgt cgcgatggtg ctggccgtgc
   650881 tcgagaagcg cgccggcatc cgactctccg accaggacgt ctacgtctcc acggtcggcg
   650941 gcgtgcgcct caccgaaccc gccgcagacc tcgccatcgc cctcgcgatc gcgagcgcgg
   651001 ccaccgagcg ccccaatccc gccggtatgg cggcgatcgg agagctcagc ctgtcgggcg
   651061 agatccggcg ggtcacccag cacgaccagc ggcgagccga agcggcacgc gtcggctatc
   651121 gcgccgtgat cgacgtggcc gcaggaaccc tccgcggcgc cctcgccgag cgcacccggc
   651181 accacgcccc cgacagggcc gacgtccccg acttctgagt caggcttcga gcgccgccac
   651241 gagatcggcg ggcgatgcct gcatcgggtg cggaccggcg atgtcgaaga agactgtcgt
   651301 gatctgatcg ccgtgcgtgc cgaggaacgc cctcaaccag cccggagact gcagcccgac
   651361 cccgggcggg agcgtggccg gcttgttcac ggcatcgctg aagaggagga gcgccacatc
   651421 gcccgagttc gggtcgcggt acgtccagat ctcacccgca tcgcgggggt catcgcgctt
   651481 tccgggtcgg atcaggggca ccaccgtcgg cccgtgccgc agggcgaaag cgagagccgc
   651541 catgtcctgc gtctgcaacg catccgccag ggcggtgttg cggaactcga gcggcttctt
   651601 gtcgcgcttc ttgccagcca taccgacaag cctaggctcg cggccccccg ccaccggctc
   651661 cggtcgccac cccagagccc gagaaaaagt agggggccct ctcgaactcc ccattgggga
   651721 ctgggaaagt cgagagggcc catcgctcac cggcaccgga tgccgaacgt ctcatctctg
   651781 gggattgacg agactccgaa gctggggaca acggggcacg gcgccgggag ctgacctcag
   651841 gctacgcgtc cgccgtgcga agtgaacccc ctgcggaggc ccacaagatg agaatcctct
   651901 caggaacgag ggatgccgca accctcaccg aagcgtgaac tgagcgggct cgaccgactc
   651961 gatgccgccg accgagacgg tgaggttgta ccacccgggc aacgcgttct gccgcttgcc
   652021 gtcgcaggag tcggccgacg agcgggtgcg gtcccagacg aggggtgtgg cgctcgacac
   652081 cttctgcccc gcctcgatct tcacgacctg atcgctcggc tcggtctggc agtcggtcga
   652141 gcgccaccag gtgtcgctgc cgctggtgat ctcgaaccgc tgcgaggtgg tgcccacgtt
   652201 gatgaggcag gccgtgcccg catcgttggt gagggtgatc gagagcttcg ggagctcctt
   652261 cgtgccgtac gagctcttgt cgaccgtcgc cgcaaccgtc acgtccgcgg tcgtgcaggg
   652321 gaggatctcg gtgtcgtcgt cagcgctcgc ctcgtcgtcc gggggcggcg tggtcgccgg
   652381 tgcggccgga gtggcggtgg gcgccggtga gccgggagcc ggactcgtcg ggatcggcgt
   652441 gcccgccggt gcggtggacg cgggcgccga ggtcggcgcc gcctgggcgg gtgagccctc
   652501 ggcatccgcc cacgctcgcc agggctgcca ggcgaccacg gccacgatgc cggcgacgac
   652561 gaggatcgcg aggagcacga cgaacagccg ccggcggcgg tagacggccg gcgacggccg
   652621 gcggcgtgga gtcgggctgc tcaccgctca aggctaagcg gcgccccgcg cgcgggcggg
   652681 tcggcgcgcc tacaactgct tgagcatgcg ggtgttgccc agggtgttgg gtttcacatg
   652741 ggcgaggtcg aggaactccg cgacgccctc gtcggggctt cggaggagct gcgagtagac
   652801 gtcggggtcg acgacctgct cgccgatggt ctcgaatccg cgacgacgga agaacgacac
   652861 ctcgaaggtg aggcagaaca ggcgcgagag tccgagggca cgggcattgc gctcgagcag
   652921 gtcgacgacg gcgccgccga cgcctcggtg cagccagtcg tccgcgacga tcagggtgcg
   652981 gatctcaccg aggtcctccc acatgacgtg gagcgcaccg catcccacga gccggtcgcc
   653041 ggcgtcggcc acgacgaact cctgcaccgt ctcgtacagc gtcacgcgct ccttgccgag
   653101 caggatgcgc ttgcgcaccc acggctcgag cagctcgagg atgccgggga tgtccgacgt
   653161 gcgcgcctgc cgcacctcga acgcggtgtc ggagacgggt tcggtcatcg ctccactgta
   653221 ttgccgccgc ggccgggcgc gccgccgcgg agccctacgc tggacccagg gagaggaccc
   653281 gcccgtgagt gtgctccgtg actatgccac ggcagtgtcg caaccgacat tgccgttcgc
   653341 gtcgacggcg atcgcccgct acgacgaggt cgtcgacacc gacggcacgc tccggccggc
   653401 gtggcgggca ctcgcctcgt tcgcgctcgg cctcaccggc gaagagctca cccgcgtggg
   653461 cggcgagatc tcccgcttcc tcgccgacga cggcgtctcg tatgcgcgag ccggcgcaga
   653521 cctgcagccg tggcagctcg atccgatgcc cttcgtcctc gacgcggcga gttggagcca
   653581 cctcgagatc ggcctcgctc agcgcgccga actgctcaac gcgctactcg tcgacctcta
   653641 cggcccgcag accgtgctgc gcgacggcat cgtccccgcc gccgccgtct tcgcccactc
   653701 cggtttcatc cggtcggtcg cccgccccgg cgcagccgac gtcacccctc tcctgctctc
   653761 ggccgccgac ctcggccgcg acgccgccgg cgagtggcac gtgctctccg accgcgtgca
   653821 ggcgccgtcg ggtctcggct acgccgcgca gaaccgccgc gtcatctcgc aggtgctgcc
   653881 cgacctgctc gacgagggct ccctccaccg gatggacccg tacttcgccg cgctccgcgc
   653941 cgccctcatc gcctccgccc cccacgagaa cccgaatccg cgcatcgtcg tgatgacgcc
   654001 cgggcctctc tccgagaccg ccttcgacca ggccttcctc gcgaacgcgc tcgggttccc
   654061 gcttgtccag ggcagcgacc tcatcgtccg cggcggcgac gtctggatga agcccgcccg
   654121 gtggcccgag aacgccccca ccgagcgggt cgacgtcatc ctgcgccgcg tggacgccga
   654181 atggtgcgac cccctcgaac tgcgcgccgg ctctcgtctc ggcgtcgccg gcctcgccga
   654241 agcggtgcgg cgcggacgcg tgcgactcgt gaacggcctg ggcgccggtg tgctcgagaa
   654301 ccccgcgctc ctgccctacc tgcccgccgt ctgcgagcac ctcctcggcg agcagctgcg
   654361 cctcccgtcg gtgccgacgc actggctcgg cgatccggcc tcgcgggatg ccgtgacgcc
   654421 acgcctgctc gccggcgatc cgtcgctcga gctccgactc atcgacgacc cgcgccgccg
   654481 cctcgcgctc acgccgagcg agatcgcgga gcgtctccgc accgagcacc accgctacgc
   654541 cgcacaggag cagctcgcgc tgtcgcaggc tcccgtgtgg gacggcgacg acacggcatc
   654601 cgctcttccc gtcaccctgc gcggattcgc gatccgcttc ggggcgacgt accggccgct
   654661 cgtcggcggc ctcgcgaccg tgcgcgagaa ccccgacgcc ccgccgcgca cgaaggacgt
   654721 ctgggtgctc aaagcgctcg agaccgaccc cgaccagggc atcagcgaca tcgcggcgct
   654781 cccgaccacg cggagcgatc cgaccctcgc cccgcgcgcc ctcgccgaca tgttctggac
   654841 cgggcgctat gcggagcggg ccgaagacct gctgcgcctc atcctcgcga cccagaccgc
   654901 gctcgaccag cccggtgccc acaccgcggc gagggccggc gagagcgtcg gcgtgctgat
   654961 gcggacgctc cacgcgctgt cggggacgag gtcgaccgac cacgaggcgg agttccgctc
   655021 gctgctgctc gacgcgaccc ggacggggtc ggcagcgcac tccatcgccc gcctgcgcga
   655081 tgcgatggag ggggtccgcg accagctctc gggcgacacc tggcgggtgt tcgccaacgt
   655141 cgaccgcgcc gtccgcgcgc tccgcagcgc tccgcatccg caccggagcg ccgaatcggc
   655201 cggccgcatg ctcgccgcca tgctgtcgct gtacggcgtg acggcgaaca tgatccgcga
   655261 ccccggctgg cacatgatgg aggccggccg ctacctcgag cgggggctcc agctgacgac
   655321 cgtgctctcg tccgcgctcg gcacgacccg caccctccgc accgaccgcg aggtgctcga
   655381 atcgctgctg ctgtcgtcgg agagcgtcgt cacctaccgc cgccggtacc gcggctcagc
   655441 gcgtgcggcc gacgtcgtcg aactgctgct cctcgacgcg ggcaaccccc ggtcgctcgc
   655501 tttctcgctc gcgacgctcc gtgagcacct cgcctcgatg cccgcctcga ccggatcgac
   655561 ccgggccgag cgcctgctcg accacctcga gaccgagctc ggcgcagtcg atctcatcga
   655621 gctgacggcc gacatcgacg ggcggcgacc tcgcctcgtc cacgcgctgg ccgacatcgc
   655681 gatccagctc gcacagctct cggatgccat cggccacctc cacttcgagg ccgggccgcc
   655741 cgcggtgtcg atggccgacc tgtcgctcgt cgaactgatg gaggcccgcg gatgatgcgc
   655801 taccgggtct ggcaccgcac cgcctacgcc tacagcgagg ccgtgcacga cagcgtcggg
   655861 cagttccacc tgatgccccg cgagctgccg tggcagcgcg tcaccgcatc cggtgtcacg
   655921 gtcgaccccg ttccgggcga catctccccc gccgtcgact acttcggcaa ctcgtcgacc
   655981 tacttccatg tcaccgaccc gcacgaggcc ctgacgatcg agtcgacgag cgacgtcgag
   656041 gtcaccgagc ccgagtacga cgccgccgcg ctcgcacagc cgtgggagcg cgcgcgcccg
   656101 ctccaccacc ccgatctgcc cggggcgtgg caggccaccg agtacgcgct cgaatccgac
   656161 cgtgcgcgcc acgcccccga ggcgacggcc tacggcgcgc agtccctcac gcccggccgt
   656221 cctctcggcg aggcggcgat cgacctcatg cagcgcatct tcgccgactt cgactacgac
   656281 aagacggcga ccaccgtcac gagcaccgtc tccgatgcga tggctgcccg tgccggcgtc
   656341 tgccaggact tcgcccacgt cgccctggcc tgcctgcggg gcaacggcgt cgcagcacgg
   656401 tacgtgtcgg ggtatctcgc gacccagcca cctcccggca aggagcgggt gttcggcgcc
   656461 gacgcatcgc acgcgtggct ggcggtctgg ctgccgggca ccgatcagtg gctcgccatc
   656521 gacccgacga acaaccagcg ggcgaacgag cgatacgtca cggtcgcctg gggcagggat
   656581 tacggcgatg tgtcacccgt gaagggcatc atcttcaccg aggcgaagac gtcgaccctg
   656641 cgcgtccagg tcgacgtcgc ccccgtctga cgccctcccc tctcacccga ggaagccgcg
   656701 cagaagcgcc tccgacccgg cgaggtgctc gagcacggcg gcctcggcgg catccggtgc
   656761 cccggcgagg atcgcgccga cgatgcggtc gtgctgcgca tcggagtgct cgatgttgcg
   656821 gggcagcagg ggaaaggtgt cgagccagac gttcacccga gtgcggttct cgacgacgag
   656881 gggaagcagc gacgggatgc cgctcagctc ggcgatcgtc aggtgcagca gcgagtcgag
   656941 ccggcggtag tcggactccc ccgctccgcg ggtggcgtgg tggcggtgct cgagggtgcc
   657001 gcgatcggca tccgtcagag tccgtgaggc ggcggcccgg gcggcgcccg cctcgatcac
   657061 ccgccggagc ccgaggacgt cctcgagttc gacaggatcg accgggcccg gagtcgcagg
   657121 gcgcggcagc gggtcggcga cgaaggtgcc gccgtacctg ccgcggcgtc gcacgacgaa
   657181 tccggctgcc gccagttcgc cgatcgcctg ccgcacggtg tcgcggctga ccgcgtaacg
   657241 ctcggcgagg tcgcgctccg agggcagcga ctcaccgggc gcgacgacgc ccagccgcac
   657301 ggtctgcacc agtcgcgcga ccgtgtcttc gagcgcattg ccgccgcgca ccgggcggta
   657361 gacggcgcgt ccgaggtcgt gcggcgggtg ggcgggcatg ccggtcagag cggcgtcacg
   657421 taggcgttgg tgatgccgcc gtcgacgacg aaggcgttcg ccgtcatgaa cgaggcgtcg
   657481 tcggatgcca ggaacgcgac ggccgcggcg agttcttcgg gctcggcgaa gcgccccatc
   657541 ggcacgtgga tgaggcggcg ctgcgcacgc tcggggtcct tcgcgaacag gtcctgcagc
   657601 agcggggtgt tgaccggacc cgggcacagc gcgttgaccc gcacgccctg gcgcgcgaac
   657661 tgcacgccga gctcgcgcgt catcgcgagc acgccgccct tcgacgcggt gtacgagatc
   657721 tgcgaggtcg ccgagccgag cagcgcgacg aacgacgccg tgttgatgat cgatccgcgc
   657781 cgctgcggca ccatgtgccg gagagcggcg cgcgagcaca ggtagacgct cttcaagttg
   657841 acgtcctgca cacgatccca ggcgggcagc tcggtcgtct cgatcgagtc gtcgtcggcg
   657901 ggtgagatcc cggcgttgtt gaaggcgatg tcgaccgatc cgaggtcggc cgccaccccg
   657961 tcgaacagcg cgtcgaccga ggtctggtcg gcgacgttca cctcgcggaa gacgccgccc
   658021 acctcggcgg cggcgcgctc gcctgccacc gggtcgaggt cggcgatgac gacgcgcgca
   658081 ccttcggcgg cgaagcggcg ggcggtcgcg aggccgatgc cgctcgcgcc gccggtgatg
   658141 atggcgacgc ggtcgcgaag gcgctgcgtg aggtcgacgg tcatgggggt tcctccgggt
   658201 ggggctcggg tgcagaaagg gggaaggtca ggacgtggcg tagaagacgt tcttggtctg
   658261 ggtgaagtgc tccgcggcat ccgggccgag ctcgcggccg agccccgacg ccttcatgcc
   658321 gccgaagggc gtggtgtacc ggacggagga gtgtgagttg accgacagca caccgcttct
   658381 cacgcctcgc gagacccgga tgccgcgacc caggttctcg gtccagatcg acccggccaa
   658441 tccgtagacg gtgtcgttcg cgagggcgat ggcgtcggcc tcgtcgtcga agggcatgac
   658501 cgcgacgacg ggcccgaaga cctcctcgcg ggcgatgcgg tcgccgcgct ctgcgcggac
   658561 gacggtgggc gcgaaccaga agccgtctcc cgtcggcgcc gagccgcgca gcatgacgtc
   658621 ggcctcgtcg acgtacgacg ccacccgatc gcgctgcgcg gcggagatga gcggccccat
   658681 gtcgacgccc tcgtcgttcg ggtcgccgac gcgccaggcg gcgacggcgg gctcgaggag
   658741 ctcgacgaag cggtcgtaga ccgagcgctg cacgagcagc cggctgcggg cgcagcagtc
   658801 ctgtccggcg ttgtcgaaca ccgaaccggg cacggctgcc gcggccttct ggaggtcggc
   658861 gtcgtcgaac acgatgttgg cgctcttgcc gccgagctcg agcgtgacgg gtttcagttc
   658921 acgggcgcac ccggccgcga cctcggtgcc gacgcgcgtc gacccggtga agacgacctt
   658981 ggcgacgtcg ggactcgtca cgaagcgctg cccgacgacc ggaccggcgc cggtcacgac
   659041 ctcgaagacg ccctccggga gaccggcctc gagcgccagg tcgccgaggc gcatcgcggt
   659101 gagcggggtc agctccgcgg gcttcaggac cacggcgttg cccgcggcga gcgcaggcgc
   659161 gaacccccat gcggcgatcg tcatcgggaa gttccagggc acgatgatgc cgacgacgcc
   659221 gtagggctcg tggtaggtca cgtcgaggcc gccggcgacc gggatctgct ggccgatcag
   659281 tcgttcgggg gcaccggagt agtacgcgag cacctgcgcg acgtgagacg cctcccaccg
   659341 ggccgacccg atcgggtgac cggcctcgag cacctcgagg ccagcgagct cctcgacgtg
   659401 ctcctcgacc acgcgggcga accggcgcag ggcgtcggcg cgctcgagcg gggcgagcgc
   659461 tgcccagccc cgctgcgcgt gaactgcacg tgcgatcgcg gcgtcggtct cgctcaccga
   659521 ggcggcgggc acgtctcgga tcgcggcgcc ggtcgcgggg ttcaggacgg tgtgcatgct
   659581 catgccgtta ctctccggtg tgcgtgggcg taggcgtctg ccgcggcgac gagcccgagg
   659641 aagagtcgcc gatcggcgga gttctcctcg gggtgccact gcacggcgac gaggtagtcg
   659701 tctcccggcg actcgaccgc ctggacgagt ccgtcgtcgg tccgcgcggt gacgacgagg
   659761 ccgtcgccga gccggtcgat cccctggtgg tggtagctgt ggacgccgta gtccccggcg
   659821 ccgatcaggc ccgacagggt cgtaccggca tccaccgtca ccgtgttctc cgcgaacacc
   659881 ccgccaccga tcttgtaccg ctcggtgccg agcgcctcgg gcagatgctg gtgcagcgtg
   659941 ccgcccgagg cgacgttgat gagctgcagg ccgcgacaga tcccgaacac ggggatgccg
   660001 cgatcgcgcg cgcccgcgag cagggcgatc tcccacgcgt cgcggtcggc gcgggcagga
   660061 tcggtgagcg gatgccgcgg ggcgccgtac agctcgggtt gcacgtcgag tccgccggtg
   660121 aggatcagcc cgtcgagccc gtcgagaacg gcagcagccg ccggcccggg cgacggctgg
   660181 ggcggcagca gcacggcgac gcctcccgag gcggtgacgg cgtcgaagta ctgctgcggc
   660241 agaaagctgg cgcggacgtc ccagacgccc tgcgtcgcct gctcgaggta cgtcgtcaga
   660301 ccgatgacgg ggcgaggcgt gctgccggcg ccgagcacgg aggcgacgtc agagtcgttc
   660361 gaagccacgg atgcgctccc agtcggtgac ggcggcgtcg taggccagga cctcgacgcg
   660421 cgcctggtgc aggtagtggg cgacgacctc ttcgccgaac gccgcacggg cgatctccga
   660481 ccgctcgaac aggtcggcgg cctcgcggag ggtggtcggc aggtgatcga cgtcggagtc
   660541 gtaggcgttg ccggtgaggg gcgcagggag ctcgagctcg ttctcgatgc cgtggaggcc
   660601 gccggcgatg atcgccgaga tcgccaggta ggggttcacg tctccgccgg gcacccggtt
   660661 ctcgacgcgg agcgacgggc cgtgaccgac gacgcggagc gcgcacgtgc ggttgtcgac
   660721 gccccaggcg acgccggtcg gcgcgaacgt gcccttcgcg tagcgcttgt acgagttgat
   660781 cgtcggtgcg tacagcagag tgaactcgcg gagcgtcgcg aggatgccgg cgatccagtg
   660841 ccccatgagc gggctgaagc cgtactcgcc gtctcccgac atgaccgcgt cgccgtcgtc
   660901 ggcgcgcacg gagaggtgga tgtggcagct gttgccctcg cgctggtcga acttcgccat
   660961 gaacgtgagc gacttgccgt gcgcgtcggc gatctccttc gcaccgttct tgtagatcgt
   661021 gtgctggtcg gcggtctcga gcacctcggc gaagcggaag gagatctcct gctgaccgtc
   661081 gttgcactcg cccttgacgc cctcgcagta caggccggcg ccgtccatcc cgcgccggat
   661141 gtcgcgcagc agcggctcga gccgtgtcgt cgcgaggagg ttgtaatcga cgttgtagtc
   661201 cgtcgacgcc cgcagcccgt cgtaacgctt cgcccaggca tcccggaacg agtcgtcgaa
   661261 gacgatgaac tcgagttccg tgcccgagaa ggcgacgaga ccccggtcgg cgaggcggtc
   661321 gcgctgcgcg ttgaggatgc cgcgtggcga ctgcggcacg gccccaccgg tcgtgacctc
   661381 gaggtcggcc atgaccagcg ccgtggccgg ctgccacggg atgcgccgga gggtgtcgag
   661441 gtcggggcgc agcacgaggt cgccgtagcc cttgtcccag ctcgacatcg cgtagccgtc
   661501 gatcgtgttg aggtcgacgt cgaccgagag caggtagtcg cacacctcgg cgccgtgacc
   661561 ggccacctcg tcgagccaga accggcccga gatgcgcttt ccgacgaggc gcccctgtgc
   661621 atcggggaag gcgacgatga ccgtgtcgat ctcatcggcg gcgatcgctg cctcgagtgc
   661681 ggcgggtgtc agattgcccg gcatgggttc ctcctcgctg cgacgcggcg tcgcatccgg
   661741 atcatgtaac aaggaactta catgccaaag gtagacacgg cgtaccaata acctccacac
   661801 tcattcgcaa ggtgcaagcc cagcacgcca cccgacggcg cgccggccgc cgactgcagc
   661861 caggaggtct catgtcagat cccaacgtcg ccccgaagcg ggtcgccggc gtcagctacg
   661921 cccgagccga ggacggatac ttcgagaagc gcaccctgaa gaggtcggcc ggggtgtggg
   661981 gcctgtgggg cctcgccgtc gcggccgtca tctcgggcga cttctcgggc tggaacttcg
   662041 gcatcgactt cgcagggttc ggcggcatgc tgatcgcctt cgcgatcctc gtgctgatgt
   662101 actacggcct caccttctcg atcggcgaaa tggccgccgc gatgccgcac accggcggcg
   662161 cgtactcgtt ctcccgctcc gcgatggggc catggggagg gcttgcgacc ggtctcgccg
   662221 agacgatcga gtacgtcgcg accaccgcgg tggtcgtcta cttctcgggc tcgtacgccg
   662281 acaaggcgct gaacctcctg accggagtga gcctgccgcc ctggctgtgg tgggtcatcc
   662341 tctatgcgct gttcatcggc ctcaacgccg ccggcgccgc ggtgtccttc ggcttcgcga
   662401 tcgtcgtctc gatcatctcg atcggcatca tcgtcgtctt cggcgtcatg gcgctggcct
   662461 ccggcgcctt cagctgggac gccctgtggg atatcgcccc cgaccccgaa gcgctcggct
   662521 cgtcggtctt cctgccgcac gggatcggcg ccatcctcct cgcactgccc ttcgcgatgt
   662581 ggttcttcct cggcatcgag gagctcccgc tcgccgccga ggaatcgcac gacccggcgc
   662641 gcgacatccc tcgcgccgga ctctgggctc gcggcaccct catcgtgacg ggcctgatcg
   662701 tgctgttcct caacaccggc gtcctgggcg ctgaggcgac cggcccatcg accgagccgc
   662761 tgctcgaggg cttccagacg ttcctgcccg accaggccgc cgcgatcctg tcgctgctcg
   662821 ccctcatcgg actgttcgcc tcgctgatgg gcatcatgtt cgcttacggg cgcaacatgt
   662881 actcgctgtc gcgcgcgggg tactacccgc gctggctgtc gctgaccggc aaggcgcaga
   662941 ccccctgggt cgccctcgtg ttcggcgcga tcctcggctt catcgcgctc gtcatcttgc
   663001 aggccgcggg cggcgacacc agccccgccg gtgcgatcgt cctcaacatc gcggtgtggg
   663061 gcgccgtcgt ggcctacttc ctgcagatgg tgtcgttcat catcctgcgg aagaagttcc
   663121 cgaacgcgaa ccgcccctac aagagcccgt ggggcctgtt cggggcgtac tccgccggga
   663181 tcatcgccgc gatcgtcttc gtcggcctgc tcttcaaccc ggcgttcctg ctcgcgatca
   663241 tcgccatcat catcgtctac gtcgtgatct tcatcggctt cgccgtctac ggccgcaacc
   663301 gcctcatcct ctcgcccgag gaggagtacg cactctcggg cggcatgcac ggcgacccgc
   663361 aggccgaggg ctacgacacg atggagaagc aggtcttcgg cgacccgcgc ccctgagatc
   663421 ccgaacgggc cgggtgctgc tgagggcgca cccggtccgt tcgcatgtgc gtcgcagccc
   663481 actaggcctg atgcggctca gagcggtgcc aacgggccgg gccaccgcgg ttgaatggat
   663541 ggatgcgctg gaccacccgc ccctcgacgc ccgacgacgc cccatggatc gcggagctcc
   663601 gcgcggtcgt catgcgcccc gacctcgagc gcctcggcgt cttcagcccc gatcgggtgc
   663661 gacagcgctt cctcgacgcg ttcgaccccg cgctcacccg ggtgatcgtg gtcgacggag
   663721 cggatgccgg ttcgatcgcc gtccgccccg cttcggacgg gacctggatc gagcacttct
   663781 acctcgacga actggtgcag ggcgcgggca taggtacaga agtcctgacc gctgtactcg
   663841 ccgagcacgc tcccctcccg tggcgcatca acgtcctgca ggaaagcccc gcccgccgcc
   663901 tctacgagcg gcacgggttc gttttcgaca gcgaggacga ggtcgacgtc atcctggcgc
   663961 gtcacgcctg aacgacgaag gggccggatg cctctcggca tccggcccct tcagttgtct
   664021 cgcttacgct ccggcgatga tgtcgggccc ggcggtgatc tcaccggcgg cgccgacgcc
   664081 gaccgcgacg cggtcttcgc ggggggtcat ctcgaaggtg aacgcgccac cctcgaggcc
   664141 gaccttcacg tggtcaccgg cgttgagctc gccgcgcagg atccgctcgc tgagctgatc
   664201 ctcgacctcg cgctgcatgg cgcggcgcag aggacgggca ccgagtgtcg ggtcgaaccc
   664261 gatctcgatg aggtgatcct tggcggcatc cgacagctcg accgtcatgt cgcggtccag
   664321 caggcgatct gccaggcgct tcgtgaacag tccgacgatc tgacggagct cgtccttgct
   664381 cagctgcggg aacacgatga tgtcgtcgag acgattgagg aactcgggct tgaagtgccg
   664441 cttgagctct tcgtcgacct tgcccttcat ccggtcgtac gtcgtctgcg tgttgccctc
   664501 gacctggaag ccgaccggtc caccggcgat cgccgacgag ccgaggttcg tcgtcatgat
   664561 gatcacggtg ttcttgaagt cgaccacacg gccctggcca tcggtcaggc gaccctcttc
   664621 gaggatctgc aggagcgagt tgaagatgtc ggggtgagcc ttctcgatct cgtcgaacag
   664681 gaccaccgag aacggcttgc gccgcacctt ctcggtgagc tggccgccgt cttcgaagcc
   664741 gacgaatccg ggaggggcac cgaacagacg cgagaccgtg tgcttctcac cgaactccga
   664801 catgtcgagg gagatcaggg cgccctcgtc gtcgaagagg aactcggcga gcgccttggc
   664861 cagttcggtc tttccgacac ccgtggggcc ggcgaagatg aacgagcccg acgggcggtt
   664921 cgggtccttg agtccggcgc gctggcgacg gatcgtgcgg gagagggccg cgatggcctc
   664981 ctcctgaccg atgacgcgct ggtgcagggc cttctccatg aagacgagac ggctggtctc
   665041 ctcttcggtg agcttgaaca cggggatgcc ggtggcctgg gccaggacct ccgcgatcag
   665101 accctcgtcg accacggcgt gcgacgcgac gtcgcccgag cgccactgct tctcgagacg
   665161 gagacgctcg gcgagcaagg acttctcctc gtcgcgcagc gacgcggcct tctcgaagtc
   665221 ctgctcctcg ctggcgaatt ccttgtcctg acggaccttg gcgatcttct cgtcgaactc
   665281 gcgcagttcg ggcgggctcg agaggatcga cagccgcagg cgggcgcccg cctcgtcgat
   665341 caggtcgatc gccttgtcgg ggaggaagcg gtcggagacg taccggtcgg acaggttcgc
   665401 ggcggcgacg atagcgccat cggtgatctg caccttgtgg tgagcctcgt accggtcgcg
   665461 cagccccttc aggatgttga tcgcgtgggg caggctcggc tcggcaacct ggatcggctg
   665521 gaaccggcgc tcgagcgcgg catccttctc gaagtgcttg cggtactcgt cgagcgtcgt
   665581 cgcaccgatc gtctgcagct cgccgcgagc gaggagcggc ttcaggatcg aggcggcgtc
   665641 gatcgcgcct tcggcggcgc cggcacccac gagggtgtgg atctcgtcga tgaagacgat
   665701 gatgtcgccg cgggtgcgga tctccttggt gaccttcttc aggcgctcct cgaaatcacc
   665761 gcggtagcgg gatccggcga tgagcgaccc gaggtcgagc gagtagacct gcttgtcctt
   665821 gagcgtctcg ggaacctctc ccttgacgat cgcctgagcg aggccctcga cgacggcggt
   665881 cttgccgacg ccgggctcgc cgatgaggac agggttgttc ttcgagcgac gcgacaggat
   665941 ctgcatcacg cgctcgatct ccttctcgcg cccgatcacg gggtcgagct tgccgtcgcg
   666001 cgcagcctgc gtgaggttgc gtccgaactg gtcgagcacg gccgagccgc cctgagcgga
   666061 tgcctgagcc tgctcgcctg cgccgctggc gacaccggcg ggctccttgc cctggtatcc
   666121 gctgagcagc tggatgacct gctggcggac cttgttcagg tcggcgccga gcttgacgag
   666181 cacctgtgcg gcgacgcctt caccctcgcg gatgaggccg agcaggatgt gctccgtgcc
   666241 gatgtagttg tggccgagct gcagcgcttc gcgcagtgac agctcgagga ccttcttcgc
   666301 acgcggcgtg aacgggatgt gacccgtcgg ctgctgctgt ccctggccga taatgtcctg
   666361 gacctgctcg cgcacggcat cgagcgagat gccgaggctc tcgagggcct tggctgcgac
   666421 gccttcgccc tcgtggatca ggccgaggag gatgtgctcc gtgccgatgt aattgtggtt
   666481 cagcatcttc gcctcttctt gggcgagcac caccacacga cgcgcacggt cagtgaatct
   666541 ctcgaacatc gtcccctcct cctgccgacg cactggcggc gtcttacgta gaggctaacg
   666601 accgggggat gccggtatgc ccgtgttcgc cgtgggcata gcacctggcg cggaggtggg
   666661 acgcggcatc cgagaggcgc accacttgac gatcgcggac cgcagccata acgtttgtcg
   666721 ataacaacga ttttcgatat ggggtgatgt cgtgcacgtc agatggacag actggaccgg
   666781 tgctgcgctg tacacgggca tcgccctcgt gatcgtcgcg ggcatcgtcg ccctgctcgt
   666841 gtgggacgcc cggcgcagga agtcgccgtc ggtgacgctg gacgtcgtcg ctgcgctcgc
   666901 ccgcgtctgg gtcgcggccg tgctgctcgg tgtcgtcgtc atgatcctgc agtggtcgac
   666961 gaccgactgg acgcggatcg aggcgttgcc cgtctcggcg gcgtggccgg tctcgctccc
   667021 ctgcaatgag ccgaccgccg agttccgctg gaacaccgcg gcgctcgagt gcgcgagctt
   667081 ctcctcagcc agcggctccg tcgtcggagt ggacgcgggc cttcggacgc tcctcgcgtc
   667141 gggtgcgatc ctgagtctgc tcgtctcggc tgtccctggt ctgctcatcg ccgccatcag
   667201 ccaacgcgcg atctcaggtg ctccgttcgc ccggaacgcc gcacgatggc tcctggtcgg
   667261 cgccgcgatc gtcctggtgg cgggaacgct gggcccggtg ctcacccagg tcggagaagc
   667321 gctcgtggca caggcggtcc tgcccgcgcc gggcggcgat gctccggtga cggcagagag
   667381 cgtggtcggc ttcaccacac cgctctggcc gctcggcgtc gcactcggcc tgagcgcgct
   667441 gagcgtcatc ttccgccagg gcgcccgcct gcagcgcgac accgaaggat tggtctgaca
   667501 tgtccccctg gcttttcatc gccgccgccg tcatggtggt cgtgctgctc atcgcgtccg
   667561 tggtggtatt cgcggtcgga acgcaccgcg ccgggggaat cgacgatcct tcacccacgg
   667621 tccggctgac ccgcatcatc gccggcgggt gggcagggtt ctccgtcctc ggcgctcttg
   667681 cgacgctgct catcatcctg ctcacgcccg atgtcacgct caccgtcccc gtccaggagt
   667741 tctggccgca gcttccgagc acggcgaccc tcgacaccga ggccgctcga ctcaccggcg
   667801 ggttcacctg ggcttcgctc accgtggagg gagtgagcgt cgtcgcccgg atcctgtggg
   667861 cgatcagtca gacgcttgca tggctggtgc cgggcgctgt ggcggcgttc gtcgcgctcg
   667921 cgtgctcgcg gctcctcaca gggcagacgt tcgcgccggt cgtcgcacgg atggcgtcgg
   667981 ccacggcatt ggtcgtcgca ctcgggggcg tggccaccca ggtgctgggc gacatcgccg
   668041 ggagcatcgc ctccacgcag ctgttcgggg agaagagcgg ctcgtgggag ggcgagtacg
   668101 cgggcatcga caacgtcttc gacgcgtggg ttcccgcctc cgcgattcag gtcaccttcc
   668161 ccttctggcc gatcgccgcc ggcctcgccc tcgccgcgct cgcggcgatc ttccgctacg
   668221 gctcccgcct ccagcacgag gtgaaggggc tggtgtgatg gcaaccacga cacggttcac
   668281 gggggcgctc gatctcatcg tcttcggcgt cgcggtcgcg ctcagcgccg tcgcgctcgc
   668341 agtcgtcgag atcgtgggca tcctcgcccc cgccgggccc gccgtgacgg tcgccgccga
   668401 cgcggcatcc gatctggtgt cgtcggaggt cgtcacggcg gtcaccgtgc gcgcggccga
   668461 gatcgacctc gccgggaggc tgtggctgat ctcggccgag ctgctgctcg cgatcggagc
   668521 gctggtggtc gtcgccgctc tcatccggat cgcgctcgcc gtccgccgtg agcagatctt
   668581 cgcgggcgga gcgacccggg ccctgacgac aatcgccgtg accctcacga tcatcggctt
   668641 cgcctggccc gtcgtcgacg gcatgggtcg tcagcatgcg gtcgaatcgc tcggcatccc
   668701 cttcgagacc ctgtcgctgc ccgacctgct cccgatggcg cccgtcctgt tcgctgccat
   668761 cacggccgcc gtcctggcgg gcgccttcgc ccacggcgag cgccttcgcc gcgacaccga
   668821 ggggctcgtg tgagcccggc cgaagaagac gaactcaccg gcatccactg ccggctcgac
   668881 gaactgctca ccgcacgcgg gatgacgctc acccgcctgt cggagatcgt cggggtgtcg
   668941 gtcgtgaacc tctcagtgct gaagaacgac cgcgctcggg cgatccggta ctccaccctc
   669001 tccgcgatct gccgggcact cgactgcgag gtcggcgagc tgctggtccg ggccgactga
   669061 gcctcctccc ccggcacgtc tggcgggtgc cgcccgggag aacccgccga aactgacggg
   669121 cgaacggtcg cgcgagggcg cgcgcgtcac gcgagggcgc gcgcgtcacg cgaggcgcgc
   669181 gcgtcacgcg agggcggcgc gcacgcgttc gacgacgctg cgcccgaggt gagccctcgt
   669241 cacgcggatc acggaccagc cgagcgacgc caacgcctcc tgccgcagga tgtcgcggct
   669301 ccactgggca gactcccgca ggtggtgttc gccctcgtat tcgaccgcga cgcgatggct
   669361 cggataggcg agatccgcga cggcgatgag cctccctcgg gcgtcgcgga tgacgtggtt
   669421 cagcgcgggc tcgggaagcc ccgcctgcac gagatcgagg cggcagcgcg tctcccccgg
   669481 cgacgcactc ctcgtgcgga tgagcggcag cgcttcgcgc agctgacgga tgccgacccg
   669541 gcgccccgat tcgacggcac cgcgcagctc atcgagcgtc gccatcgccc ggggatcgcc
   669601 gcggaacatg ggctcccgga cgatccggtc gcccgcgatc accaggtcgc ccacgcgggg
   669661 gaggacggcg gcgagcatcg cccaggtgct gctgggtgac gtcaccggaa ggccggtcgt
   669721 cgggtgggtg acgacgtccg ctgcccccgg cgcgacctcg tgcccgcgga ccccctcgcg
   669781 ccgcggatgc cgcgacggcg cgaacacgcc cacatcgagc cgagcggcgg cacgcagcat
   669841 ccccggcgga atcgggatgc cccacaccac ggcggccgtg acatgggtga agaactgggc
   669901 gctcgtcaac acgggcgcaa gcgctccggc cctgtccacg atgagctgct cccgggccgc
   669961 aaggccgtgc gccccctcgg ccggtggatg accggcgagg ccgtgcgccc cctcggccgg
   670021 tggatgaccg gcgagcacgc gcaccccgcg gaacggcgca tcgaggtcgt tcgcgcgcag
   670081 ccgggatcgg cggacgccgg ctgccgcggc atccttcacc gggaagacgg cgcccagttc
   670141 gggcggaagc ggggcgcgtt tcaccccgcc agtgtcgtcg cgtcaccgcc cctcacggcc
   670201 tcgccacccg ccccccgctc acccccaccc gcccgccgtg gggtggggag gagccttccc
   670261 ccgtcgtgaa gggcgggttg cgctcccccg cacccacact ggcgccgggc gaagcgccgc
   670321 tattgcaggg aggaggtcag ccgcgcgagg ttgtcgagca tcatcgagcg gatcgggcgc
   670381 ttgcgccact cgtcgatcgt cagctcgcgg gagcgggagc ggtactggtc ttcgacgtcg
   670441 cgcagctgct cgacgaactc accgcctcgg accagcatgg tcacctcgag gttcaggccg
   670501 aaggagcgca tgtccatgtt gctcgacccg acgaccgcga actcgtcgtc gatcgacatc
   670561 gacttcgagt gcaggatgta gggccgcttg tacatccaga tcttcacgcc cgtgcgcagc
   670621 agctgctcat agtagctgcg ctgcgcgtgg tagaccatcg cctggtcgcc gacctccgag
   670681 acgaacagct cgacctcgac cccgcgatgg caggcggtct ggatcgcgag cagcagaccc
   670741 tcgtcgggca cgaagtacgg gctgaccatc acgatcttcc gctcggccgc gaagatcagg
   670801 ctcatgaaca gcttcaggtt gttctcgtac tcgaatccgg ggccgctcgg caccacctgg
   670861 cagtcgaggt cacccgagcc gggcttcgtc tcgagctcga cctcggtgac gagcgcctgc
   670921 ccggtctcgc cgtaccagtc cgagaggaac acggcgtcga tggaggccac caccggaccg
   670981 tcgatgcggg tcatcaggtc gacccactgg agtccgcggc ggatgttgcg cggcaggttg
   671041 tagctgcgat cggtgacgtt ctgcgagccg aggaaggcca cccggttgtc gaccacgacg
   671101 atcttgcggt ggttgcgcag gtcgggccgc tggtagcgcc gccggaacgg ctgcaccggg
   671161 agcatgaggt gccattcgac cttcatcgcg tcgagccgcg cgacggtgtg cttgtagaac
   671221 ggcttccacc ggttcgccca gtgatcgagc agcacccgca cttcgacgcc ccgcgccgcg
   671281 gcgcgatcga gtgccgcgaa gaacacctcc gtcgtggcat ccgcttgcag gatgtagaac
   671341 tcgacgtgca cgaactcctg cgcggtgtcg atctcggcgg ccatggcttc gaggctgccc
   671401 tcgtagtcgg agatgatctg ggcgccgttg tcgcccgcga tcggcatggc gccgaggttc
   671461 tggttgagcc gcacgagctg cgagaaccag gtcggcgggt cggcgcgcag cgtgccgaag
   671521 gtgaggttct ccgtcgacgt ccgcaggaac tcgttgatcg cctgctgctc tttgcgccgc
   671581 ttgcgaggca gccgcgggtt gccgatgagg aggaagagca ggatgccgac gggcgggatg
   671641 aagtagatgg cgagcagcca cgcggtcgcc gcggtgggct tgcggttccg cggcacgatg
   671701 atgatcgcga ggatgcggat cgagatgtcg aacatcacga ggaggacgag ccaccaggtc
   671761 cacgtccagt cgagactgat gctgatcacg ggacccccag gatgtttcgg ccagcctagc
   671821 gttcgggggt caggcggctg tgtcgtcgcg ggcgctcagg ccgcgcttct tgcgttcctc
   671881 ggcttcgacc ttggagtaca tcttccgttc gttgcggtcc atccggatga tgctgcggag
   671941 gacgaacacg agcagggaga acacgacgat ggtcggcacg aggccccaga tgaccgacgt
   672001 ccagtattcg tccatacccc catcgtaggc cgcggagacc ggggcgatgc ccgtgaacgg
   672061 gccctcctcc ccagcggctc cgacgccgcc tctcccccga gaccggatgc tgcgccacca
   672121 cggcggccgc cggcatccga cgctcgacac atgtcgaccg tcgtcaccgc cgcggatgcc
   672181 gcgcacttcc tgtccctcgt cccgcacctc ctcggctaca cgccgacgcg gagtctcgtc
   672241 ctggtgccga tggcatcggg gcgaagtctc ggcgcgatgc gggtcgatct gccggcggcg
   672301 cacgtcgatc cggatgccgc cgcgtcgagc atgatcggtc tggtctgccg catctcgggc
   672361 gccgatgccg tcgtcgcggt cgcctacacc ccggcgcgca tcgcccgcgg cctgccgacg
   672421 gcgcggctga tcgccgcgat cgaacgctcc gccgacgcgt gcggcatcgc ggtcagcgat
   672481 gccctgaccg tcgctgcgaa cggctgggga tcgcacttcg accgcgacct gccgcccggg
   672541 ggacggccgc ttgccgacct caccgtccgc accgcgccgc cgccgggcga tcagaccttc
   672601 ggtgccgacc ttcccgaggt cgcaccggct gccctcgagt ccgtcgaggc ggccatgaca
   672661 tcgctcgagt cgtcgctggc ggtgctgtgc ggcatcccgg ggctcggccg gatcgaccgc
   672721 gtcgacccgg cggcgctcga agcggcgtgc gccctcgatg acctcccgac cttctacgag
   672781 gacgcgctcc ggtgggatgc cacggcgatc gacccgatgc gtgcggccct gatggcctgg
   672841 tgcctcgccc ggccgtcact gcgcgacatc ggagtggtgc agtggtcgag cgaccaggcc
   672901 ggcggcgaac tcgccgcccg cgcgcaactg cggtgggagg agggcgaaga gtatccgccc
   672961 gacctcgcgt gcgtcatgtg gggtgaaggc tcacggcccg accccgaccg cctggacgcc
   673021 gccctcgcgc tcgtgcgaga ggttgcggcg cgaagtccgg agcggctgcg ggccggtgcg
   673081 ctggcgaccg ccgcctggct ctcctgggcg ctcggacgct cgacccacgc cgaccgctac
   673141 gccgagcagg ccgaggcgct cgatccgaag aacggtctcg ccgagatcgt ccgctcgttc
   673201 gtgcggcact cgcacctgcc cgactgggcg ttcgagcgct gagcgagcgt ggcattccgc
   673261 ccgggagggc ggaagacccg ggcgaccctc ggagacgaag aaggctgcga cgactcagcg
   673321 cgtcggcagc tcgatccgga cgcgccagcg cccgctgtcg ggcccggcgg cgaacgtccc
   673381 gccgagcacc tcgacccgct cacgaagacg ggcgagcccg aaggccggac ccggccgcgt
   673441 ctcggccgtc gggcggtgcg gatcgttcgc gacgccgagg acgacggtgt gcgatgtcag
   673501 aaccaacgag agctcgaccc gcatcgcagc gccgctgtgc ttgacgatgt tcgtgaccgc
   673561 ttcgcgggca gcacgcgtga gggtcgtgtc gatgatgccg gcgagcgggg cctcgcccgt
   673621 cacctcgacc tgcacctcgt gcccgaggtc ccggagcttc tgcgcgaggg attccagctc
   673681 acgcccgatg ccgggggcac cggcatccgt cacaccgtcc gttcccgacc ggccgtggat
   673741 cagctgcagc acgcgccgcg tgtcggtgag cgcctgagcg gatgccgcga cgatcgcgcg
   673801 ctgcgagctc acccgcgtct cggggtcgtc ggtgcgctcc agcacccgcg cgtgcatgac
   673861 ggtgatcgag atctcgtggg cgatgacatc atgcagttcg tccgcgatgc ggttgcgctc
   673921 agcgacgagt gccgcatcga gctgcgcttc gtgagcgtcg acctgggagg cgagcgtgag
   673981 gttgcggcgg acgactctgc ggagaccccg gcccaccgtc gccgacagca ggccgatgac
   674041 gaagacggcg acgactccgc cgacatcgag gcccggtggc atcgtggcga tcgccgccac
   674101 ccacgcaacc gcggcgatcc cgtaccccgc agagaacact gcgctgcagc agtagaagac
   674161 cacaccgacg ctcatcgcga cggccgtcag gtactcaccg ctgtgccctg cggcgatcgc
   674221 gacgaacccg gcgagcatga ggatgctcgc gccccagatg ggtcgccagg ccatcgtgat
   674281 gatcgcacca ttggtgagca cggaggccgc gacggtgatc caggatgccg accgcccgga
   674341 cgccagttcc gtccaggtcg cctcgatccc cgcgagtagc gggagcagca cgatgatcgc
   674401 ccgggcggcg gtcgggggca ggacgtactc ccacagttca cgccgcacgg cgcggggggt
   674461 tctgcccgcg ccgtgcacgc caccggctag cggcagatgc cgagcatccg gcacaggtgt
   674521 gaccacaggt acgccggctg attcgcgaac gggatccatc ggaacattct ttctctcccc
   674581 atctcgattt cgtgccgaaa acggtctgcc ggcacgccct gggctcatcc tgacgcgcgg
   674641 accaccggat ggcgctcctg ctcaagacgc aatcgcgtca ccgcaagacg caaaaccgac
   674701 acctatgctg atcgcatgga ccccatccga gttctcatcg ccgacgatga agctctcgtc
   674761 cgccgggctc tccaggtgtt cttgaacgcc gaaccgggga tgacggtcgt cggagaagcg
   674821 agcgacggtc cgagcgctgt ccgcctgagc ctcgagctga agcccgacgt gatcctgatg
   674881 gacatcagga tgccgggggg cgacggcatc cgagcgatcg aacagttgtc gatcgatctg
   674941 ccgtccgccc ggacgatcgc gatcacgacc tacgggtccg acgaaacggt ggcaggcgcc
   675001 ctccgagtcg gcgcggttgg cttcctggtg aaggactccg aacccgagca catcaccgcg
   675061 gcgatccgca gcgcgcacca cggtggcttc gtcctgtcct ctgtcgccgg acgcgacctc
   675121 gtccggcgga tcggcgcccc tgcggcgggg cagccgacgc tcacgttgag ccccgccgag
   675181 caggtctccc ggcgcgagct cgacgtcctc gaactcctcg ccaaaggaat gtcgaacgcc
   675241 gaaatcggac gcgacctgtt cctgtcagag gcgacggtca agtcgcacct tcgacgcatc
   675301 atgacgaagt ggggcgtacg cgaccgggtg caggtgctgc tctacgcgtc ggccacgggc
   675361 gtcgtccgcc tcccctgaca cgggtccggt ctgccgcgag tcgcgtcagc ttcgggaacg
   675421 actccgacgg gacacgagcg cgtaggccgt cgccgcggcg acgataccgg cgacggccgt
   675481 gatcgcccat cgcaggatca cctcgacgtc ggtgaagacg gccaggcaga tgttgaccgc
   675541 cagcgcgacg atgaacagcg ccgcgaaggc cgcgccgtct gcggcggtcc gcttcttgtc
   675601 agccatggga ctccttgcgt cgcagacgaa cgggcatcgg gtctcggccg cgcgtcgatg
   675661 tgggtgggaa cgctcggagc ctagcgacga cgacggcggg ccgatacgac acggcggcgc
   675721 attgcgtccc tcggcggcat ggtcgcgctc gggattgcga ctaaaggcgg atgccgattg
   675781 cgtcccccgc gccgcggctc gggcctttcg actcaagagc ggcgccccgg cgcctgagta
   675841 gcgtcactct cggcgctgcg atcgcggtca cgaacgcaac gccgttgaca acaactaacg
   675901 gatcgagagg aaacatcatg ggggcagttc tgaagttcat cgcgtgggtc atcgcgaaca
   675961 tcggccgctg gggccgagcg gtcgcgggcc aggtcggacg catcacctcg tgggcacgca
   676021 acaactggcg tcgcgtgctc gagtggatca acgccggcat ctcgttcgcc acgatcgtcg
   676081 agtacatcct gcgcattctc ggcatcggct gagagaggtt ccgaggggac tgcaccacgt
   676141 gcgtgccgtc ccctcggaac atccacacca cctgaagaag aaggagaagc gaatgccgca
   676201 cgatcacggc accggcatcc gagtagcgaa cgtcgtcaag acgtacggcg cgaagcgcgt
   676261 gctcgatgac atctctttcg acatcccggc cggaacggtc acggggcttc tcggccccaa
   676321 tggctccggc aaatccacag cgatgcgctc catgctcggg ttgacgatcg cggacgccgg
   676381 ctcgaccacg ttcgacggcg tcctttaccg cgacctcccg cagcccgggc gcacggtagg
   676441 tgcactgctc gatccgagcg cacaccaccc ggggcgaagt gtccaggaca ctctcgcgag
   676501 cgctgccatc atggccggtg cgcctcctga gcgggcacgc gaactcatcg cgacgctcgg
   676561 gctcgcaacc gcggaacggc gtcgcttcgg cgcgttgtcg ctgggaatga aacagcgtgt
   676621 tgcgctggcg ctggccctcc tgggtcgccc ccggcacctc atcctcgacg agcccatgaa
   676681 cggcctcgac atcgagacgg cggactggct tcgggccacc ctcgtccacc acgcacacac
   676741 gaccggcggg tccgtcctcg tatcgacgca cctccttcaa gagctgcaga ctttcgccga
   676801 tcgcatcgtc gtcctcagcg agggctcgat tcgctattcc ggtgacgtga acgacctgac
   676861 cgccgagaag acctcgacgg tcgtcgccgt cgagcctgat gtgatgcggc gagcgctcac
   676921 ctcgcgcggc atccccttca gcatcgactc ggacggcagc aggttctccg tcgggataga
   676981 cccacgatcg ctgagtcaga tctgcatcgc ggatgccgtt gtgatcgacg aactcgccga
   677041 ggaccaggag tccatcagcg atctgtaccg tcggctgacg cgggggcagt accgagtgga
   677101 aggtgacgtc cttgatcctc gctgacatcg agccgacgac gacgagtcgt ttcggtcgca
   677161 gcctgcgggc ggagctgcgc aacgtccgaa ctacgcgcgg cacgcggtgg gcattgggcc
   677221 tcacggtatc cctctgggtg atcgtcggcg ccggcgtcgc tctcatcgcc gtcctgctcg
   677281 agtcgagcaa cgtgagcgtc ggagcaagcc tgctcggcat gggctctgcc gtgacgatct
   677341 tcattcccat cctggcgatc ttcatcatgg ccgccgactg gcagtcccgc gacgtcctga
   677401 ccacctacgc actcgagcct cggcgtcaca tcgtgttctt cgcgaaggcg ctgaccgctg
   677461 tcatcgtctg cgccgtcctc gttctcgccg cggctctcct cgcggtggcc ttcaccgccc
   677521 ttctcggtct caccgccggg gcggccatcg cctggaccgc ggatgccgag agcatcgcgg
   677581 tcctcctgtg gagcgccgcc gtcggcaccg tctcgggcat cgcgtacggg gccgcgacgc
   677641 agcgcgtcgc aatcgccatc gtgttctcgc tcgtccaggg attcgtcatc gaccccctgc
   677701 tgtcgttcgt cccgcacggc atcgggaact ggttccgcct caccgcgatc accgacgcgg
   677761 gcagcagcgg ggcagcggta ggaccggcgc tgaccgccgt cctgctctgg ctcgtcgtgc
   677821 cgctcgcgat cgggtacgtg cgcaaccagc gagcagacgt gcaatgagcg tccaccctgc
   677881 agaaaagggg tctggctggc gtctcggtca agacgccagc caggggtgct tcgaatcgga
   677941 tcgagatgaa gcacgctcag tttacgcgcg agggcttcgg gattacccga gagttccccc
   678001 tggccgaatc cccggagacg cggccgatgc ggccgatgcg gccgatgcgg ccgatgcggg
   678061 agtatcggga tgatgaccgc tcctgtcgac accacgccgc cgcaggccga gccgccgccg
   678121 cacggcgcgc ccggtagggc atcgcttgcg cggcgcgcgc tcgcttacct gaatgttcgc
   678181 gagggcgcga ccaccgcagc cgtctccatc gtgctggccg tcgcgatcgc cttcgtcccg
   678241 gaccccacgt ggcgcgcggt gctatggata ctggtcgcgg cgctcgctgc ggtctcgctg
   678301 ctcctcgaac tgccctggct caaccgcaag gaggtcgaga acaccagcta tacggtgacc
   678361 ccggacttcg tgtacatcac acgggggtgg ttgtggcgtc gaagcaccgt gatcgccaca
   678421 gcgcagatcc tcaacgtcga aatcgtgcag ggcccgctcc ttcgcgcatt cgacgtcgtg
   678481 agcgtccagt tcacgtgcat ctccgagatc gaacggctcg gacctcttga gaacgatgcg
   678541 gcggagctcg tgcgaagcac ggtcctgctc gcgcaggcgg aaccggaccg gtgaacgtga
   678601 cgtcgggcgg ccccggccgg cgcttgccgt ggcagtacct gcctgcggcg tatctcgagt
   678661 ccgcccccaa gctcctcggg agcgtcgtcg ccggcgtgat ctacctcttc gcgccgggcg
   678721 tctggcccgg ggcatgggcg tggatcgcac tgggccccct gctcgcggtc ctcgtatgcg
   678781 agccggtctg gcggtggacg ttcacccgcg tgacgatcac gccgcaccac ctgcgcgtcg
   678841 ccaccggcgc gatccaccgt cgcgagcagt ccctcgcctg gcccgacatc ggggccgtcg
   678901 acatccgcca gtcctgggcg ttcgcaaggt ggcgcctgca cgtcatcacc ctctcgcagg
   678961 cgggtgacga gcgctccaaa gcgcacctgt gggccgcaga cgaagccctg tgccgagagg
   679021 tgacggatcg cgccggccac gcgctcggcg aatccacgcc ggtgtcgagt ccgactgcct
   679081 ctccctccgg cgtcttgatc taccgagcgc acatccgtga gctcctcctc gccagcgtcg
   679141 tgtacggcca gttcgccctt atcggaggcg gcgctgcgat gggcctgtcg gaggccctcg
   679201 gcatgttcgg cgccgacgag gccatcgccc ggtggctgcc gctgccgccg gctgtctggg
   679261 gcgtcgccat cgcgggcggc atcgtcgtgc tcggtctggt gctgaccgtg gtccgctatg
   679321 cgtctttcga cgtgcggcgg atgccggacg gccgactcgt catctcgtac ggcttcctct
   679381 ccacccacac ccgcagtgtc actccggatg ccacgatcgg catcgtcctg caacggaacc
   679441 tcgttgagat cctgctcgga cgcgtacggc tgtcgctcct gacgacagac tcggccgcgc
   679501 agctcggcac caatctcgtc ctgccgtcac tgccgcgccg cgtcgtcgag cggctcctgc
   679561 gggacgcgtt cggtgaacac cgcgcggcag cgctcctgcc ccgcggccgc ggttctcgcg
   679621 cggcgttcgt cggccttgtc gtgatcgcgg cgctgggcgg cgtgacctac ctggcctgct
   679681 ggtgggccgc cgcactgggg tggccacctc tgctcgtcgt cgcgtccggt gctgcgactc
   679741 tcgccatggt ctggccgctc agccgcgtgc tgtgctcgcg actgatcgtg gatgccgggg
   679801 cagaccgggt cgtgctcctc accacccatg tcgtccaacg gcagacgatc ctgtccgacg
   679861 ccgccgttca catcgcggca accggccgat tgctcgggca tcctctcttc gcgcacgtct
   679921 ccttctatgc gggtatgccc cggacgttcc gcgcgctgcg tttctccgcc gacgaggtag
   679981 atgccctgtc ggcgcacatc gcgcacagcg tgccgctcgc gaggacacga cgacgcacgg
   680041 tcgcacacgc ccccgcacgc gcgctcacct gacgccgatc agcgggagac gcgcggtgcg
   680101 tgctacttga cgagcgggaa gaggatcgtc tcgcggatgc cgaggccggt gatggccatc
   680161 agcaggcggt cgatgcccat gcccatgcca ccggtgggcg gcatgccgtg ctcgagcgcg
   680221 cgcaggaact cctcgtcgac cctcatggcc tcgtcgtcgc cgcgcgcggc gagcttcgcc
   680281 tgctcgacga agcgctcgcg ctggatgacc gggtcgacga gctcggagta gccggtcgcg
   680341 agttcgaagc cgcggatgta gaggtcccac ttctcgacga cgcccgcgat cgtgcggtgc
   680401 tcgcgcacga ggggcgacgt gtcgagggga aagtccatga cgaacgtcgg ccgctcgagg
   680461 ccgcccttga cgaagtgctc ccacagctcc tcgacgagtt tgccgtgcgt cgcgatcttc
   680521 gccggcacct cgacgcccac ctcggccgcg agcgtcgaca gctcgtcgaa cgtggtgtcg
   680581 ggagtgatcg agcgcccggc ggcatccgac agcgactcgt acatcgagat gcgatcccac
   680641 tgcccgccga ggtcgtactc ggtgccgtcg gcccacgtga cgacggtggt gccggagacg
   680701 gcgacggccg ccttctggat gagctcctgc gtcaggtcgg cgatgccgtt gtagtcgctg
   680761 taggcctgat aggcctcgag catcgcgaac tcggggctgt gcgtcgagtc ggcaccctcg
   680821 ttgcggaagt tgcggttgat ctcgaagacg cgatcgatgc cgccgaccac ggcgcgcttg
   680881 aggaagagct ccggcgcgat gcgcaggaag agctcggtgt cgaacgcgtt cgagtgcgtc
   680941 gtgaacggcc gggccgcggc accaccgtgc tgcacctgca gcatgggcgt ctcgacctcg
   681001 aggaagccct gctcgtcgaa cgtccggcgc agcgaggcga ccgccttggc gcgggcgacg
   681061 acggtgctgc gcgcctggtc gcggacgatc aggtcgaggt agcgcgagcg gacccggctc
   681121 tcctcactca gctccgtgtg caggttgggc agcggcagca gcgccttcga cgcgatctgc
   681181 cagtcggtca ccatgatcga gagctcgccg cgacggctcg agatgacctg cccggtcacc
   681241 gagacgtggt cgccgaggtc gacgagttcc ttccacgcct gcagcgactc gtcgccgacc
   681301 tcggcgaggg agaccatcgc ctggatgcgg ctgccgtcgc ccgcctgaag cgccgcgaag
   681361 cagagctttc cggtgttgcg gctgaacacg atgcgaccgg ccaccgaagc gacgacgcct
   681421 gtctcgtcgc cggcggcgag gtcggcgtag cgctcgcgga gcgcggggat ggtgtcggtg
   681481 acggcgaccg cgacggggta cgcgccaccg gcggcatccg tccgctccga caggagccgc
   681541 tcgcgcttgg cgaggcggac ggccttctgc tcgatgacgt cctcttcggt cgtctcagcg
   681601 ggcacgggcg cagacgcgtc ggtcatgaca gggggctcct cggggattcg acccttcagt
   681661 ctaccgaggg cgcggcgccg gcccgccggg ggcaggccag gcgcagcacc cgggccccct
   681721 cgcgaccggg atcagcgtcg cggagtccat ccgggcggca gcggcctgcc gccgtgggcg
   681781 ctgtcggcgg ccgccgacca gccttgcgcg gcgtcgacgg cgtcgaaccc gccccgggcg
   681841 atccggaacc cgacatcgtc gtgctgcatc cgaggcccgc cgccgcggcg cactccggcg
   681901 cggacgctcc aggcatcgtc ggcgaagccc ccaccgcgga acacgcggta gtcgtcgtac
   681961 cgctccgggt cgaggaaatc ccagcaccac tcccacacgt tgccgagggt gtcgaacagg
   682021 ccgttcagat tcggatgctt gccgcccacg tcctgcgggg cgctcacccc gtctgccgcc
   682081 gtccatgcga catcggcgag cggcccgtac tgcggggtcg tcgacccggc acggcaggcg
   682141 aactcccact ccgcctccgt cggcaggcgg aatccgtcgc tgtcgacgtg ccaccgcacc
   682201 tcttcgccgt cgacggcgta ggcggggtcg acgccctccc actccgagag cgcgttgcag
   682261 aatcgcaccg cgcgcagcca gctgagcccc acggcagggc gacgcgggtg cgaggccatc
   682321 acaccgatga cctcgccgag ctgttcctcg gtcaccgggt acacgccgat ctcgaagggc
   682381 tcgagtgcga cggttcgccg cgtgccgcgt cgggcgtcgt ggagcatgac gctgccgccg
   682441 gcgatgcgcg cgagctcgac gtcgctcaca gcggagaagg gtcgccgccg gcgacgctga
   682501 gtgcccggtc gaccgtggtg tgcatcaggg ccgacaagta acggccgggg tgttcgacgc
   682561 cggcgctgac gagcagctcc gacgactgcc ggacgatgga tgccgagaac tcggtcgccg
   682621 tggcgatcgc ctccccgtag gcggcacggt cggcatcggc cacgacgacc ggctcgcatc
   682681 ccatctccac ggcgagcgcc tgggcgatgg gcaggacggc ggcgggagcg gtcacggcgg
   682741 cgtacgcgtc ccgaagcgca cgcagatcgg tcgacgatcc ggtgaaggcg atcgccgggt
   682801 ggatcgccag cgggatcgcc cccttggcag ccgcgggcgc gagcactctg atcccgtggg
   682861 ccgcgtcggt gtgcacgatg agctggccga cctgccaggc gccgagatcg gcgagccccg
   682921 cgacgaggct cgggagctcg tcgtgcggca cggcgatgat caccagctcg ctgcgccgag
   682981 cgacctcgtc ggcggtgagc gtcgggacgc cgggcaggat cgcaccgacc cggtcggcat
   683041 ccgatcccgc ggtgatcccc gtgagggcgt gacccgcccc ggcgagcgcc gccgcgacga
   683101 ccgggccgac acggcccgcg ccgatcacgc cgacgccgag ccggccatca cgactcacgg
   683161 gcggtcccgc tcgtcggggt tcccgtccgt cggcggggcg gcaggtgcga tggagtcgtc
   683221 gcgacgaacc tggggctcgg cgaccggctc cggcgcaggc tccggcgtga cggccggctc
   683281 cggcgcaggc tccggcgtga cggcgggctc cggcgcagaa accggctccg gcgcgacggt
   683341 cggctccggc gcagaaaccg gctcccgctc ggcgaccggc gcgagcgcgg gttcggcagc
   683401 ctgggccggt gaggtctgac cccactcgat gtcgacgttg ccctccgggg cgaacgcgag
   683461 ccgggtgtcg cccgtctggt cccagtcctc gtcgccgtcc gacgacgagg cgaccacggc
   683521 ggcgtcggtc gcaccgcgcc acagcgtcag cgcgtcgcgg tggtcgagcg cgctgatcgc
   683581 tccggagacc gggccgagca cggtgtgtcc ggtgacgctc gcgagcccga aggcccgatc
   683641 gatcggaccc tgatccacgc gcaccgactg caggcgggcg aggggcagga tgacgagctt
   683701 cggccagatg cgcccccggc gcaggagcag cgcggcgcgc tcgaggcgga acccgttgcg
   683761 cggctgcgag aagggcaggt accagcgtgc gcggcgcggc gagacggtga acccgtcgcc
   683821 cgccgctgcc gggcctagcc cggcctgcag cagggccgcg tcgacctcga cggcgggcag
   683881 cagaagccgt agcacgcgct cgacgtcgtc gcgggtgccg atcggcagca cgtcggcgaa
   683941 ctgcgtcgtc gacgtgtcgg tcgccgcgcg gcccgagaga cggttgacgc ggatgcgcca
   684001 ccacccgccc agccgccaca gcaccggctg gcgcacgtcg acggcgtgga ttcgcccggg
   684061 cggcagggtc tcggtgaccg tcgtgagcag gccgaaggtg acgcgcaccc cggccgaggt
   684121 gggcgcgatc gagtaccgga ccgtcttgat gaactgccgc accgtgtacg caccgaaacc
   684181 gatcgcggcc gggatggacg caccgagagc ggggatcagc cagatgggct gcagcgccag
   684241 accgatcacg gcggcgatga tgatcgcgat gagccagatc gtcgaccccg acagcaggtt
   684301 cgcgaggatc agccggccga tcggcacccg gacgatggat gccggctcga cctcgtcttc
   684361 gtcgaccccg tcgacgatct cggtgatgcc ggcgccgatg cggcgcacgg cggccgaggc
   684421 ggcggaggat gccggtgcgg cagcctcgcg gcgggctgcg gcttcggcgc gctgccgacc
   684481 ggaggcaagg cggaggatgt caccgcggat ggtctcggcg ttcgacgtgg agaggtactc
   684541 gagccgcacg ttcgcgtcga gtccggcgcc gacgacctcg agcttcgcga gcccgacgag
   684601 gcgggcgagg gccggacgcg tcaggttcac gccctgcacc cggtcgaggg gcgcccggcg
   684661 gtgggtgcgg aacagcaccc cgctgcgcac ctcgacgtcg tcgccggtga tgcggaacgt
   684721 gtggaagcgc cacgagacgg cgaacaacac gatgaccacg atgatcacgc cgaggacggc
   684781 gaggatcgcc ggcaccacga agtcgttctc gaccaggatg tcgaccgggt tcccctcgtc
   684841 gtagtagaca tccgacggca gaaaccagcc gatgatccgg tcgcggaggt tcgcgatcag
   684901 gatgccgagc acgacgagga gcgtgaggcc gccgcgcaga agcggtgaca gcggatgcat
   684961 ccgatgccat tcgccgtcgg cgagacccga gcgcacccgg gtctggggag gcgcggtgct
   685021 caccggaagg tcgtcgctca caggccggtc cgccgggtct cggcgacctc gatgagggtg
   685081 tcgcggagct tctcggctgc cgcctgcggc aggcccggga tcgtgacgcc ggtcgaggcc
   685141 gccgcggtca cgagcttgag ctgcgcgatg ccgaggccgc ggtcgagcgg gccgtgggtg
   685201 atgtcgacga gctgcagacg gccgtagggc acggcgacca tgcgctgcca caggatgccg
   685261 cgacggaaca cgaggtcgtc ttcgcgcagc tggtagccga cggagcgcgc ctgccgcggg
   685321 gtgacgatca ggacgaacag gacgatgacg ccgatcacca gtgccgggat ccagacccat
   685381 tcctgctcga acacgtacgt tcccacgatg tagccggcgg cgatgagggc gagcaggaag
   685441 acgttgccga cgacctggcc gatcacgtag cgccgggaga tctggtacca ggtgccgtcg
   685501 ccgaggggca ggcggttggc gctgcgcggc tcgatgatgc ggtcgtaggc cccggtggtg
   685561 aaggcctgct cgtccgcgac ctcagtcgag gtgggagaga ccgaatccgg gttggtctgg
   685621 tccgggctgc tcgtcatcgt cgtccttccg aatggtgcac aggtactcgg cgaagagggc
   685681 ggctgccacg aggacgagcc cgctgagaag tgcggcgatc accgcacccg tcgagcctag
   685741 cgagggcgac accgggcgcg tgaacacgaa caggacgagg cctccggcga agccggtgac
   685801 cagtgcgccg acgatgctcg aggccttcgc gagcatcgcg acgcgcaacg cacggaaggg
   685861 atcgaccggc gacgccttcc cgagggtcgc gcggcgcacc gggatggcgg ccgcgacgac
   685921 ggcggcagcc agggcgatca ggaagatcgg gaggaagggg gacggcagga aggtcggctg
   685981 gccggaggcc gtcagcaggt gatcgacgat gaagccggcg gctccggcga cgagggcggc
   686041 gatgatcaga ccgagcgggc tcgtgcggtt cacggctctt ctccgcggag ggcggcgagc
   686101 aggtcggcga ccgggccggc gccggggatg acggcatccg gatcgatgct cagccagggc
   686161 acgaggacga actcccgctc gtgtgcgcgc gggtgcggca gcacgaggcc gggagtgtcg
   686221 gcgcggacgt caccgtgggc gatgaggtcg aggtcgaggg tgcgactccc ccagcgctct
   686281 cgccgctcgc gcccgtggcg cgcctcgatc gcgtggaggt agccgaggag caccgtcggg
   686341 gcgaggcgtg tgtcgacgag caccacggag ttcaggtatc gaggtgccga ctcgtcgatg
   686401 ccctccgccg tcaccgcgac cgactcgaca gcccttgcgg tcgcgacgac gctcgtcatc
   686461 gggagccggc cgatgtcggc gacggcttcg gtcatggtcg cggcgcgatc gccgaggttg
   686521 gcgccgagcg cgatgacggc gcgacggggc gctgccggcg tccggggctc cggttcgccg
   686581 aggcgctcgg tcagtcgacg gctcatgcgt tctcccggtg gcggcggatc gtgaccgtga
   686641 cgtcggcgaa gggcacctcg atcggcgcgc tcggcttgtg gatcgtgacc gtcacgccgt
   686701 cgacgatcgg ccacgccagt gcggcggtgg cgatgcgctc ggcgacggtc tcgacgagat
   686761 tggccggctc gcccgacaag atcgcggcga cctgttcggc gagctcgccg tagtgcacgg
   686821 tgtcgagcac gtcgtcgctc ttcgcggccg cccgcgtcga cagcgacagc gtgacgtcgg
   686881 cgatgaactc ctgcccctcg cggcgctcat gagcgtagac gccgtgatat ccgaacgcgc
   686941 ggattccggt gaccgtgatc tcgtcgctca tgcctcgccc tcccaggcgt cccgcaccgc
   687001 gagcgcgacg cgggtcgcga cgacgtcgtg cacacgcacg gcccacaccc cgctctgcgc
   687061 cgcgagcacg ctcgtgaccg cggtcgcgag atcgagggat gcctcgcccg ccacgtcgat
   687121 gcccgctcga gcgccggcga ccgccagcat ccgcttccgg ctcgtgccga tgagcacgcg
   687181 gtgcccaccc tcagcgagct cgcggagacc ccgcacgagc gcccagttgt cctcgggcgt
   687241 cttgccgaag ccgaacccgg gatcgacgat gatgcgttca tccgggatgc cggcagcgcg
   687301 ggccgcggcg atgcggagac cgagctcggc gatgacctcc accacgatgt cggagtagcg
   687361 ggcgccggcg tacatgtcct tcgagtgacc gcgccagtgc tgcaggacga cgtcggcctc
   687421 ggtgtccgcg acggcggcga ggagctccgg atcggcgagg ccgcccgaga cgtcgttgac
   687481 gattcgcgcg ccggccgcga tcgccgcggc ggcggtggtg gagttcatcg tgtcgatgct
   687541 gatgagggcg cccgctccgg cgaggcgttc gatcacgggg atgacccggt cgtactcgtc
   687601 gcgcggggtg atgcgctcgg cgcccgggcg ggtggactcg ccgccgatgt cgaggatgtc
   687661 ggcgccgtcg acgcggagcc gctcgccgtg ggcgacggca tcgtcgtggt cggcgaaccg
   687721 gccgccgtcg ctgaacgagt cgggggtgac gttgacgacg cccatcacga gggtcgtcac
   687781 gccgcacctc cggtgaggag ggcgatgacc tcggcgcggg ccgccggctc gcggaactcg
   687841 ccgcgcgcgg cgatcgtcac ggtcgacgtc gagggctggc ggccgccgcg catcgtgacg
   687901 cattcgtgct cggcgtcgag cacgacgagc acgccgcgcg tgtcgatcga gccgtcgatc
   687961 gcgtcggcga tctgctctcc cagccgttcc tgcacctgcg gacgcgccgc gaggatgtcg
   688021 atcacccggg gcagcgcgcc gagcccgacg acctgttcac ccgggagata ggccacgtgc
   688081 gcgcgcccga cgaagggcag caggtgatgc tcgcacaccg accggaagcg gatgtcgcgg
   688141 agcatcaccg cacccgacgg gagcgtgtcg ggcgcgggcc cacgggagac tgagatggtg
   688201 tgggcgagcg gcgccgcggc atcctccccc actccggcga agaactccgc gtacgtctcg
   688261 gccacgcgtt ccggggtcgc ccgaagaccc ggccggtcgg gatcttcccc gatggcctgc
   688321 aggagttcgc gcacgaggtg ggcgacgcgc tcgcggtcga ccgccatgcg ccagccccta
   688381 cgccgtcgcg gggcgggcct ggcccgacgg acgccgaacg gcgggggact cggctgcctg
   688441 cggttcggcc tcgaccgagg cggcgaccgg cgcctgctct gcgcgacgcg gcacgtcgac
   688501 cggcggcagc gtcgacacgg gccgctcact gctcgacagc cactgcgggc gcggcgggag
   688561 cttggtgatg tcggagaaga tctcggcgag ctcgaggtgg tcgagcgtct ccttctcgag
   688621 cagcgcgagt gcgagcttgt cgaggacgtc gcggttcgcg ttcagcacct cgtaggcctc
   688681 gttgtgcgcc tgctcgatga gcgcgcgcac ctgggcgtcg atccgctccg cgacgcgctc
   688741 gctgaagtcg cggccgtgac ccatgtcgcg gcccatgaag acctcacccg acgatgaccc
   688801 gagcttgacc ggtccgacgt cggtggtcat gccgtactcg gtgaccatct tgcgggcgat
   688861 gtcggtcgcc ttctcgatgt cgttgctcgc gccggtggtc gggtcgtgga agacgatctc
   688921 ctcggcgacg cggccgccca tggcataggt cagctggtcc tggagctcgt tgcgggtgat
   688981 cgagtacttg tcgtcgatcg ggagcaccat cgtgtaaccg agcgccttgc cgcggggaag
   689041 gatcgtgacc ttcgtcaccg ggtcggtgtt gttcatcgcg gcggcagcca gcgcgtggcc
   689101 accctcgtgg tacgccgtga tgagcttctc cttgtcgcgc atcacgcgag tgcgacgctg
   689161 cggaccggcg atgacgcggt cgatcgcctc gtcgagcgcg cgcatgtcga tgagctgcgc
   689221 attcgagcgc gccgtgagca gcgcggcctc gttgagcacg ttcgcgaggt cggcaccggt
   689281 gaacccgggc gtcttgcgcg cgatgatcgc gaggtcgacc gacggcgaga gcggcttgcc
   689341 gcgcccgtgg acctcgagga tgcgctgacg ccccttcagg tcgggggcgt cgacgccgat
   689401 ctggcggtcg aagcggcccg gacgcagcag ggccgggtcg aggatgtcgg ggcggttggt
   689461 ggccgcgatg acgagcaccg acaccttggg gtcgaagccg tccatctcga cgagcatctg
   689521 gttgagcgtc tgctcgcgct cgtcgtgacc gccgcccatg ccggcgccgc ggtggcgacc
   689581 gacggcgtcg atctcgtcga tgaagatgat ggcgggagag ttctccttgg cctgcgtgaa
   689641 caggtcgcgt acgcggctcg cgccgacacc cacgaacatc tcgacgaagt ccgagcccga
   689701 gatcgcgtag aacgggacgc ctgcctcgcc ggcgacggcg cgggcgagaa gggtcttgcc
   689761 ggttccggga gggccataca gcagcacgcc cttcgggatg cgggcgccca cggcctggaa
   689821 cttggcgggg tcgcgcagga agtccttgat ctcctgcatc tcctcgatcg cctcgtcgga
   689881 gccggcgacg tcggcgaacg tgacggtggg ggtctccttg gtcacgagct tcgcgcgcga
   689941 cttgccgaac tgcatcaccc ggctgccacc gccctgcgcg ctcgacatga gccaccagaa
   690001 caggaggccg aggagcagga tcggcaggag gatcgagatc aggctgctga accagctcgt
   690061 ccgcggcacg acgtcgttga agccgtcctt gggcgccgca gcgtcgacgg cggcgacgac
   690121 ctcgtcgcca cggggctcga cgtagtagaa ctgcgccgtc gtcgacccgt cgaacggttc
   690181 ggacagcgtc aggtcgaccc gccggtcgcc gtcggtcatc gtcacctcgg tgacggtgtc
   690241 gcccttcagc aactcgagac cctcttgcgt ggtgatctgc ttgacgccgg tgaggctcga
   690301 gatgagagtc atcccgagga tcagcagcac gacgacgagc aacacgtaca cgacggggtt
   690361 gcgcgagagc ttcttgacgt tcatggtgcg atcaggctac cccgcggcgg ctatgccgcg
   690421 tctgggattc gcccaaggcg tacgcctgcg cggcgccggg cggcgagcgc cggcatccgc
   690481 tggtcaggaa tagacgtgcg gggccagcac ggcgacgtcg cggaggttgc ggtacttctc
   690541 ggcgaagtcg agaccgtagc cgacgacgaa ctccaccggg atgtcgaagc cgacgtagcg
   690601 ggagtggatc tcgaccttgg cggcctcggg cttgcggagc agggccagca cctcgatcga
   690661 ggcggctccg cgcgacgcga agttctcgag cagccagctc agcgtgaggc ccgaatcgat
   690721 gatgtcctcg acgatcagca cgtgcttgcc ggagatgtcg gtgtcgaggt ccttccggat
   690781 ctgaacgacg ccgctcgact tggtgccggc gccgtaggac gacacggcca tccaatccat
   690841 ctcgatgtcg cgcttgaggg cgcgcgcgaa gtcggccatg accatgacgg cgcccttgag
   690901 cacgcccacg agcagcaggt ccttgccctc gtagtcggac tcgacacggc gggcgagctc
   690961 ttcgagcttg gcctggatct cctcctcggt gacgaggaca tcggtgagct gatcggcgat
   691021 ctcggcggcg cgcattgctg aagtctagat acccgatccg gatgccgtga actcgatcgc
   691081 ccgccccgat cgccgcgccg tgcacccggg gagatcgatc gggccctgcc ccgaccagtc
   691141 ggtgacgagc cgggccacct cgagggtctg gctgcgggtg agggagacgt ggaactcgct
   691201 cgcgacgacg tgccggatga tccggtgacg gagggcgggc gggttggcgg cgagcgcggc
   691261 gaccgacacc gcgatgccgg cctccgcggg ctcgacgatg tcctcgatga cctcgtcgat
   691321 catctcggcg aacgcgtcgg cgtcttcgcg cagctgcgtc gcggtgcggg cgagggcttc
   691381 ggcgatgccg gggccgagct cggcttcgag ggtcggcagg acggtctcgc gcacgcgtac
   691441 gcgggtgaac cggtgctcgc tgttgtgcgg atcggtccag ggctggaggt cctcggcggc
   691501 gcacgcggcg acggtcgtca cgcgccgcac gtcgaggagg ggccgcagca gcggcacgcc
   691561 gcccaggtcg atctgcggcg ccatgccggc gaggctggtg gcccccgagc cgcgggcgag
   691621 cccgagcagc acggtctcgg cctgatcgtc gagcgtgtgg ccgacgagca cggccgcggc
   691681 gccggcgtcg cgcgcggcat cgcggagcac ccggtagcgg gcgtctcggg ccgcggcttc
   691741 gagcccgtcc ggcgcggcgg aggcgcctgc gagatcgacc cggacgacca gggcgtcgag
   691801 gccgagcccc gtcgctaccc gggcggcgtc ggcggcgatc tcggccgagc cgccttgcag
   691861 cccgtggtcg acggtcaccg aggcggggcg gatgccgagc cggcgggcct cgaaggcggt
   691921 cgccgccgcg agggcgagcg agtcggcgcc tcccgagagc cccacgacga cgaccgaccc
   691981 gggggcgagc ggcgagaggg cggcgcggac ggcgcggcgc acctcggcga ccgcgggatt
   692041 cagtgacggc acgcccccac cgtatccggc gacccggtcg gcatccgctc gggcttcggt
   692101 ggggcagacc cgcgccagta ggctggtgcc gcaaacttca ccccttcgaa ggagtacagg
   692161 tatgggcgcg tacgacgccg tcatcgagat cccgcgcaac agcaagatca agtacgaggt
   692221 agaccacggc accggccgtg tcttcctcga ccgcatcctg ttcacgccga tggggtaccc
   692281 cgccaactac ggcttcttcg agaacaccct cggcgaggac ggcgacccgc tcgatgtgct
   692341 cgtgctgctc gaccacgacc tggcacccgg catcctcgcg aaggtgcgcc ccgtcggcgt
   692401 gctgaagatg tccgacgagg ccggcggcga cgacaaggtc gtggcagtgc tcgcgaagga
   692461 cccgcgctgg agccacatcc aggacgtcgc cgacatcgac gactggacga agaacgagat
   692521 caaccacttc ttcgagcact acaaggacct cgagcccggc aagtgggtca aggtcgacga
   692581 gtgggcggat gccaccgagg ccgagcgcct ggtgaccgag gccttcgagc gcttcgccga
   692641 gcacgagggt cagacgaaga cccagggtga gggcgagtcg ccgaacacgc tctgagcgcg
   692701 aatcgagaag agggtcggat gccacgcggc atccgaccct ctttcgtcac ccgggcgggt
   692761 cagacgctga cgccccgagc gcggaggtag ggcgcggggt cgatgcggac gccgccggac
   692821 cagacctcga agtggatgtg gcagccggtg gaggcgccgg tggagccggt gtaggcgatg
   692881 acctggccgg cgcgcacgcg ctgaccgtac gagacgttgt agccgcccga catgatgtgg
   692941 gcgtaggccg tcacgatgcc gttggagtgg cggatctgga cgtagttgcc ccaggcgccg
   693001 ctgagcccgg cgaagatgac ggtgccgctg gcggccgcgt agatcggcga gccgcagccc
   693061 gagccgaagt cgataccgcg gtgaccgctc gaggtgcagt agccgcccga gcagatggag
   693121 ccgcgggtgc cgaaccacga ggtgattccg ccgtggccgg ggcgcaccca gcccgacggc
   693181 tggacctctc cgccgccacc gccggaggag ccgccggcgg gcgaaccgcc gccgcctccc
   693241 gatgacccgc cggaggagct tccgcccccg ttgttgttgt tcgctgccgc ttcttcgcgg
   693301 cggcgcttct cttcttcgcg gcgacgacgc tcttcttcgc ggcgacgacg ggcttcttct
   693361 tcgcgggctc gacgagccgc ctcttcgcgc tggcgcttga ggcgcgcttc gcgctcgcga
   693421 cggcggacct cgacgccttc cttgtagctc gcgaccgtgg cggccgtcgt gtcacggagg
   693481 gcgtcgagct gcgcctcgag cacgtcgcgg tgctcgttct gcgcggcgag cgcggcctgc
   693541 gccgcttcgg cggcggcctg cgcggcctgc agcttgctct cggcctcgac cttgaggcgg
   693601 tcgcgctcct tgcgggcgac ctcggcctga ttggcgaggt tcttcgcgtt gtcgcgggcg
   693661 cccgtcgctt cggcgtagac ctcgcggttc gcttcgacga gcttgtccat cgtgccgagg
   693721 cggccaagga ggtcgtcggc gccggcggtc gactcggaga agaagagatc gagcgtcgca
   693781 tcgctcttgc cggagcggta ctgctgagcg gcgagcacac cgagcttgga tgccgcggca
   693841 tccgctcgtt cggattcggc gtcggcctgg gcctgcagcg attcggcgag ggcgtgcgcg
   693901 gtctcgaggt tgtcgacggc gacggcgtat tcgttgccga gccgctccgc ctcggcctgc
   693961 ttcgactgga cgtcgttctc gagcccctgg atcagtccct ggatgcgggt gatctcggag
   694021 cccttcgcgg cctggttcga gcgggccttc tcgacgtcgt cccacgaggg gtaggtggcg
   694081 gcgaaggcgg gcatcgcgat gccgaaaccg gcggtggcga cggcagcgcc gaagacgccg
   694141 agcccgagag cgttgcggcg gctgatcgac gagcggaacg agcgcatctc gtcggtggtg
   694201 ggcgcgcagc cgcagtcgac gtcggtcggg tcggtctcga tggtcacgca ggcaccccct
   694261 cacaggtccg cagatcacag tagcaacact gttcacattc gtcacagggt gatgacgcgc
   694321 gagcaacctc ggccatcttg ccccggaaaa cagcggatgc agcggcggac tcgccctcga
   694381 ttcgcacatc ggccgcagat cgcatatgct tggtcgtcgg taagcgtgag cctcagggtt
   694441 cgctcggccc catcgtttag cggcctagga cgccgccctt tcacggcggt agcacgggtt
   694501 cgaatcccgt tggggtcact cccataattt aatacgcatg gccctgtagc gcagttggtt
   694561 agcgtgccgc cctgtcacgg cggaggtcgc gggttcaagt cccgtcaggg tcgctccgtg
   694621 cgacaggccc tttgtctcct cagagggcct ttcgtctagg acatggcttt cgacgccatg
   694681 cggctctgta gctcagttgg tagagcgcac gactgaaaat cgtgaggtca cgggatcgac
   694741 gcccgtcgga gccacacggg tgatcattac gtcatcctag aaaccctcgt gaagcttcta
   694801 ttcacggggg tttcgccttg ccctggtgag atacaaattt gcgtctctac cggcgtcagg
   694861 ctcagcatct gtcgcttagc gggtgaagta agttcattcg cggagcgcgc gcggatgcag
   694921 aggctgcagc cacctgggtg ggcccgttgt caagccgaag ctctttcaaa gatgggcgag
   694981 gatccgtcac cagttgagat tcagcgccga gaccaacgcg ttgtgaagca catagtccgc
   695041 gacgaaggag aaccctccgc cggaggtctt gcggaagatg aagttcgtgt gcatcgaccc
   695101 tgcgctacga gactgcactc caagtccacc cgctaggaaa agctggttca gcagagccct
   695161 aagctcatgc ttctctacga tgccgtccag ctcaggtttc agcgcttccg cgttgaaatg
   695221 acgagaactc agcacactca acgcatcgaa gaaggcggag accttgtcgc tctgccctgg
   695281 caaaacatgg ctcaagttgt ttcgcatctc gcgaatgaag taggtgtcag cgtactgctt
   695341 gaccgcggcc acggccgtcg actcctgaat ctggccggcc ccctgatgca gcttctgaag
   695401 cgcgcccata agggcgacca gatcgcgtgg gatcagtcgc gtctgcgcca acaagtacga
   695461 aggcaggtcg ttgtggggtc cgacaccgat cggttcagcg agatatgcct tgcgcacgtc
   695521 gccgagcgcg aggcccgtgt gtgaagccgg cacggagctc tttgccttgg cgccaattag
   695581 cttccagaga tcctctccct tgctcgtccc gccccgactc cagtcgagtt cgaccgcatg
   695641 gtcaccgagt ttcgccgagt cagtactggg cagcgacacg aacatgtcgt gcctgatagc
   695701 caacacgaca gaagatcgag cctgtgtgtc tagaaggaag tgattgacct cgtgagaggc
   695761 atcgacaagt gcgccgaggg agtcccgctg atcctgtgct tgagcgaaaa aggagtcaag
   695821 cccatctacc gacacgacat gtcgagcgga ggtctcgata aggccgatgg cgcgcctcag
   695881 gaggtccacg acctgcagcg gggtggcttc agtctcctgc gtgcttccct caacgccgaa
   695941 catgagcaca ctgaacttca cggtcgtctt cgaccaatcg aagaactttg tgcgcaagtc
   696001 tggtccgccg agcaaaccag cggtgacgag agacttgtgg aagcccgtga tgggggccgg
   696061 ataggcggca gattgatctg ccatcagaga ttcgaacact cgtagaagga gtaggaattc
   696121 ccaggctgcc cgagtgctgg tcggccccgg cgaggtcccc acctggatct tcgttacgtc
   696181 cgccacggga aagcttccga gatcccaccg agacaggaag cgatcgtgct gtccgttcca
   696241 tatgagcccg agatgctcca agcaggctga tttacctgcc cccttcggac cgatcagaat
   696301 ccaagcttga cctgacgcga cgtcgtaggc cgcgttctcg aagtcgaagt agccgttgat
   696361 cagaaggccc ggagcacgct tcgcttcctc gcgagcgtcc aggcgtccga agtcgagaga
   696421 tgagaactga ggaaacttgg cggcgaccat gcgatcaaag tagcggctat atcgcgtcgc
   696481 gaccgtgcat ccgcgccccg cttccccctg cacgccaggg cagtgagtga ggcagcagcc
   696541 gcacatatcg agaaccagcg atcagcaact agcacgactt ccgcggaatc gcgcggcaat
   696601 tgagcactcg tgagcacccg taaaccccgc gcataaaact gaaaatcgtg aggtcacggg
   696661 atcgacgccc gtcggagcca cacgggtgat cattacgtca tcctagaaac cctcgcgaag
   696721 cttctgttcg cgggggtttc gccttttctc cgcttcggcc gcggtgcggg cggtcacccg
   696781 gtcgtggtta cgctcggaac atgatcaagt acgccggcta ccttttcgga atctcgatag
   696841 tgttcgccat cgtgggcgtg ctgctcgctg agcgccttcc ggaatggtgg cggcctctct
   696901 cggtgttcct cgtcgcctcg agcgcggcga tgttcctgct gtccttcgtc atcgactacc
   696961 ggcgcaagcg cgcggccgag tgacccgcct ccgctccgcc cgcctgaccg gaagcgctgg
   697021 ctcccgcgcg cgttagaacg tgaggacggc gccgtcctcc ggaaccacga cggatgccgc
   697081 gatcccccgc tcctgcgcga gtgcgcacac catgtcccgg gtgaccgtgc agtggttcag
   697141 gccctccatg tgaacggcga cgatcgtcgc cgccggggcg agaccgtgca ccgtggcgac
   697201 gtcctccgcg cccctgatga tcggatcgag gcccggtaga acggcctccc cggtgttgag
   697261 gacgacgatc tcggggccgt gcgccgccgc gacctcgccc gtgaacacgg tgtcgcccgc
   697321 gacgtagacc gtcttctcgt cggggtgggc gaacacgaca cccatcacct cgcccaggtt
   697381 cggcttggct gcgagcgtcg cctcggatcc gtgctgccct ccggtgcggg tgagggtgac
   697441 cccggcgaac gtgcgcggct cgtcgagcac catcacctcg gtggagcccg cgtggcatcc
   697501 cagtgatcgg agtgcgtgtg cgtgacgacg acttccccct cgatcgtctc acgaagcctg
   697561 gaataccccc atgaggtatg cgttacagtg aaagatatac ccaagggggg tatcccgatg
   697621 agaggagaca tcatgacgac gaccgaatac caggtgaccg gaatgacctg cgcccactgc
   697681 gagcgtgcga tccgcgatga ggtcggccag ctcgccggcg tcgaagacat ccgcgtcgat
   697741 gcgacctccg gctccctcat cgtgaccgcc gcgcagccgc tcgacgacgc cgccgtcctc
   697801 tcggcagtgg acgaagccgg atactccgcg gtccgcatct gatgaacgcc gcagcgaggc
   697861 tcagcctgtt cgccgccgcc ctcgcggtcg ccttcgcggg ttcgttcgcc ctcgccgcgg
   697921 tcgccgtgcc cgacgactgg gcagacgact ggacatcgca gaccaccgcg ccgggccacg
   697981 cgccgggcga caccgcggac gatcactgat cgacgacgtg aaagaagcca gcatgaccac
   698041 cgcaacaccg accgcctccg cgggctcgag cgtcgagctc gagatcgggg gcatgacgtg
   698101 cgcgtcctgc gcgatgcgca tcgagaagaa gctcaacaag ctcgagggcg tctccgccac
   698161 cgtgaactac gcgaccgaga aggcccgcgt caccgttccc gagggatacg acgcggcagc
   698221 gctgatcgca caggtcgagg cgaccgggta cacggcgtcc ctccccgcgc cggcgcagcc
   698281 cgacgctgag gcccccgccg accccgagct cacctcgctt cgcacccgga tgatcgcctc
   698341 gatcgtgctg accgttcccg tcatcgcgat ggcgatgatc cccgccctgc agttcaccta
   698401 ctggcagtgg gcctcgctcg ccctcgccgc gccggtcgtg gtctggggcg cgctgccctt
   698461 ccaccgcgcc gcctgggcta acctccgcca cggctcggcc acgatggaca ccctgatctc
   698521 catgggcacc gccgccgcct tcctgtggtc gctgtacgcc ctgttcctcg gctcggccgg
   698581 cgaacccggc atgacgcacg ccttcgagct ctcgctcgcc ccgtccgacg gcgccgccaa
   698641 catctacctc gaggtcgccg ccggcgtgac gaccttcatc ctcgcgggcc gctacttcga
   698701 gaagcgttcc aagcgtcagg cgggcgccgc cctccgcgcc ctcctcgagc tcggcgcgaa
   698761 agacgtcgcc gtcctgcgtg acggccgcga aaccacgatc cccgtcggcg acctgcgcac
   698821 aggcgacgag ttcgtcgtgc gtccgggcga gaagatcgcg accgacggcg tcatcgtgtc
   698881 gggcacgtcg gcggtggatg ccgccatgct caccggcgag tcggtcccgg tcgacgtcac
   698941 cgtgggcgac gccgtgacgg gcgcgacgat caacgcgggc ggccgactcg tcgtccgcgc
   699001 gacgcgcgtc ggcggcgaca cccagctcgc gcagatggcc cgcctcgtcg aagacgccca
   699061 gaccggcaag gccgaggtgc agcgcctcgc cgaccgcatc tcgggcatct tcgtcccgat
   699121 cgtgctcgtc atcaccgtca tcaccctcgg cgcctggctg ggcgccgggt tcccggcatc
   699181 cgccgctttc accgcggccg tcgccgtcct cgtcatcgcc tgcccgtgcg cactcgggct
   699241 cgccactccc accgctcttc tggtgggcac cggccgcggc gcgcagctgg gcatcctgat
   699301 caagggcccc gaagtgctcg aatcgacccg caaggtcgac accatcgtgc tcgacaagac
   699361 cggcacggtc acgaccggca agatgaccct ggtcgacgtc gtgaccgagc ccggcaccga
   699421 cagcgacgag ctcctgcgcc tcgccggcgc gctcgaagac gcctcggagc acccgatcgc
   699481 ccgcgccatc gccgccgcgg ccgccgaacg cacggggcgt ctcgcggagg cccagggctt
   699541 cgcgagcatc gagggcaagg gcgtgcaggg cgtcgtcgac gggcacgccg tgctcgtcgg
   699601 ccgcgagagc ctgctcgccg aatggtcgct gcacctcagc gccgacgtcg ccgaggcgaa
   699661 ggcggccgcc gaggccgccg ggcagaccgt cgtcgccgtc ggctgggacg gcgccgcgcg
   699721 cggcatcctc gtcgtcgccg acaccgtcaa gcccaccagc gccgaagccg tctcgcagct
   699781 cgtccggctg gggctgactc cgatcctcct caccggcgac aacgacgcgg tcgcccggcg
   699841 catcgccgac gaggtcggca tcgagcaggt catcgcgggc gtccttcccg ccgacaaggt
   699901 cgaggtcgtc gcgcgactgc agcgcgaggg caaggtcgtc gccatggtcg gagacggtgt
   699961 caacgacgct ccggcgctgg cgcagtccga cctcgggatg gcgatgggtg ccggcaccga
   700021 cgccgccatc gaggcatccg acatcaccct ggtccgcagc gatctgcgca gcgccgtcga
   700081 cgcgatccgc ctctcgcggc gcaccctcgc cacgatcaag tccaacctgt tctgggcctt
   700141 cgcctacaac gtcgcggcga tcccgatcgc ggcactcgga ctcctgaacc cgatgctggc
   700201 aggcgctgcc atggcattct cgagcgtgtt cgtcgtgggc aacagcctgc gcctgcgcgg
   700261 cttctcgacc accacccgat gacccgcccg cccgtccgag gaggaacccc atgaccaccg
   700321 tcgacaccca cgccgcgcac ggctacatca acgacaagga caagtaccgc aaccgcctga
   700381 agcgcatcga aggccaggcg cgcggcgtct cgcggatggt cgaagaggag aagtactgca
   700441 tcgacatcct cacgcagatc agcgcgctca agagcgcgtt ggatgccgtc gcggtcggcc
   700501 tgctcgacga tcacctgaag cactgcgtgg tcgacgcggc ccgttcgggt ggcgacgaag
   700561 ccgacctgaa gatcaaggag gcgagcgacg ccatcgcccg cctcatccgg tcctgaccgg
   700621 gcgcgccctg ccgtgatgcg cttctgccgc agccgccgtc agggtcgccg ctgcacccgg
   700681 cccctcgagc acgcgggcct gcaccggcac cgcacgatca tgtgggccga cggcgccgcc
   700741 gacgcgtcgg cgtgcgcagg atcgggcgcc gcggggcgcc cggccgcgac ccttgcggac
   700801 ggctttccgg gcggccgcgc gctctgcgac acctgccaac ggttcgtgcc cctcacgccc
   700861 gacgggcggc tcgcgccgca tgacacgtcc gacccagacg aatcggatgc cgacgccgcc
   700921 cgccgccggg agtggttcaa ctcccacggc tggcagtgac caggccgtcc cggcaccgtc
   700981 gccacgtggc atgctgacct catgcgtatc gccgtcacag gttcttcggg aaagctcggc
   701041 tccgtcgtcg tcgacgagct gcgcgccgcc gggcacgagg tcatcggttt cgatctgacc
   701101 ggccgccgcg gccccggctt cgtccagatc gacctcaccg attacgggca ggtcgtcgac
   701161 gcgttcacgg cggtgggcga tcagcacacc ggcctcgacg cggtcgtgca cctcgccgca
   701221 gtgccggccc ccggcatccg gcccgacgtc gccacgttcc acaacaacat ggccagcacg
   701281 ttcaacgtgt tctgggctgc gatccgcgcg gggatcacgc gcatcgtcta cgcctcgagc
   701341 gagacggtgc agggcctccc cttcgacgcc ccgccgccct acatcccggt cgacgaggcc
   701401 tacccggcgc ggcccgagtc ggtgtactcg gtcgtcaagc acctcgagga gaccctcgca
   701461 atcgagctca cccggtggca tccggacgtg tcgatcaccg ccctgcggtt ctcgaacgtg
   701521 atggtgccgg ccgactacgc cgagttcccc tccttcgact ccgatgcgcg cctgcgcaag
   701581 tggaacctgt ggagctacat cgacgcccgc gacggcgcgc aggcggtcat ccgggccctc
   701641 gaggtcgccc cggcggggtt cgaccacttt ctcatcgcgg cggccgacac cgtcatgtcg
   701701 cgcccgaacg ccgagctcgt cgccgaggtg ttccccggtg tcgagctgcg cggagacctc
   701761 ggtgagcacg actcgctgtt ctctaccgcg aaggcgcagc gtctgctcgg ctaccgcccc
   701821 gtgcactcgt ggcgcgacga ggtcggcgcg tagcgcgagg cgagcgccac gtcagcggac
   701881 gcggagcgag aacgcccgca cgatctggat gaggccgagg gcgacgagcg agatgcccat
   701941 catccaccag agcaccacgg caccccagag cggggcgaac aggatgaaga tccccgcgac
   702001 gaggctgagg atcgcgaaag cgagcgtcca gaggcgggtg cgccccgcgg ggagcgtcga
   702061 cagcgccacg acgccctcga tgatccacat gatcccgacg agggcgccga ggaacgtggc
   702121 cagcgtcgcc gcggcgaggc cgaggttcga gaacgcgacg atccccgcga gcacgaagag
   702181 caggccgagc acgatgtgcc cgatgcgcga ccagccgccc gccgtcttcg acaggatgcc
   702241 gatcgcggcg tacacgagcc cggcgatgat cgcgtagacc gcgatgatgc cggcgacgac
   702301 catggcggtc ttggccggcc agatgaggat gagcagtccg acgatgacgg cgagcgcacc
   702361 gccgacgatg aacgccgtcc ggatgccctt cacgatcgtt cccgatgccg tggtcgtgtg
   702421 catggccgcc ccgtttcgca gatgtggggc cagcgtattg gtcccgtcgc cgcaggtaca
   702481 acggccctca cgacgacagg ggggccgccc gatgacgggc gacccccctg catccggtct
   702541 tatcgcttga gccgcgtcgc ggccgagacc ttcgtcacgc tctgatagcc gtccttcgtc
   702601 acggtcgcct tcacgacgac gcgctttccg gcatcagcct tcacgggcgt gtagctcgcg
   702661 cccatcccga ccgtgcggcc gtcgacgaac cactcgaaag cctggttcgc cgagggcgac
   702721 acccggatcg acgccgtcag cttcttgccc acgacggctg cacccgagat cttcggcgtc
   702781 gagacgcggg agaaggtctt cgccacggtc gaggccgccg aggtgacggt gaccgactcg
   702841 tagccgcgcc gtgcgagggt cacctggacc gtcagcttct tgccgccgtc ggccttcttg
   702901 atcgtgtacg cggcgctctt cgcccctgcg atcggcgccc cgtcggcgaa ccaccggtag
   702961 gtcttgacgg atgccgccgg ggtcgacgtg accgacgcgg tcacccgctt gcccacgacg
   703021 acgttgcctg agatcttcgg ggtgctgaca ccggtgaacg ccttcgtcag cgcgccggtg
   703081 gccttcgcga tgagcgatga cgccgtcttg acctggtctg ccgtcggggc ggatgcggcc
   703141 agaacgatgc gcgccttctc gagcgcgagg tcgagcgagg cgagcgacga tgccgagtac
   703201 gacgcgcgat cgatgccctc ggcgccggcg acagccgcgg cgagcccggt ggtgtcgacc
   703261 gtggacgggg cgacctcacg aatgagcgag aagtcgtcga acgcgcccca ggttcctccg
   703321 gcgacatccg tcagcgagcc ggagacgacc gcctcacccg atgcgccgac gacgacaggg
   703381 acgctcgacg ggttgcgctc accccacgcg gtgagccgga gaggggtctc gtaggtgccc
   703441 tccgaggtga ccgctcgcag cgtcgccgcg cctgcggtga acgcgccgcc gtgggcgacg
   703501 gccgagagca cgtaggtgcc ggcgggcagc cccgtgatcg tctgggtgac ggccgtcgag
   703561 taggtctcgg ccgcccagaa gcggaaggcc cgctcccccg acccggcgtc gggcgtccag
   703621 tcgatcgacg acccggtgcc ggcgagcgac cacggtgcgg cgccgtcttc gaagccgccg
   703681 ttggcgacgt gctgggtgac ggatgcctcg accgtgacgc tcgcggtcac ggggaagccc
   703741 gcgcctgtga cgccggagac cgtgtacgta cccgggctgg tgatccacga gagcgcgtcc
   703801 gaccactcga cgggcgccga cgcggtcgag ccgtcgttgt actggaggcg gacgttcgcc
   703861 ggaagggcga ccgaggcggc atccgcgaag gagagcgtca cggggtcgtg cgccacgacc
   703921 tcgagcgccg tggtcgcgcc ggtgtagacg tactcgaagg tcgacagcga ctcgaggggg
   703981 gtgccgtctg ccgcgaacag ggcctggttg tcccaggcag atccgccgaa gtactcaccg
   704041 gcatcgaccg gatcgtactc gccggcggca gagctcgccc agcccgatcc gtcgcgctcc
   704101 cacagcgcct tgttggcctc gacggtcgac gccgggccga ccggcagcca ggccggctcc
   704161 cagtagtaga cgccgagacc ggcgccgccc tgcacgtcgc tgacggcggc gatgacgtcg
   704221 cggagcgacc gcgcctgacc ctggacggaa accgggtact gcgtcgcctc ggcgggggtg
   704281 tcgatcacgt tggcgtggcc gtcggcgtca tcgagggtcg tcgcccacga cgtctcggcg
   704341 accatgacct tcttgccgaa ctgagtgacg atcttgtcga gctcgctctg gaggttctcg
   704401 acggtgccgt gccagtaggg gtagtacgac gaggcgaaca cgtcgtagtc gacgccgtac
   704461 gtgcgcaggt tctcggcgat cgtggcgtag ttgccgcgct cggggttcgt gaagtggacg
   704521 gcgacgaggg cgtcgggaaa cacctggtcg acgccctccg acccggcctg gaagatgcgg
   704581 gacatgttcg cccagccggt ttcaccggcg acacctccgt tggtctcgtt gcccacctgg
   704641 accatctcga cgtcgacccc ggcggccttc atcatctcga gcgactggac ggtgtaggcc
   704701 ttggtcgcgg cggccttctg gtcgatcgtg tagccggccc acgccttcgg ggccttctgc
   704761 ttggcgggat cggcccagaa gtcggagtag tggaagtcga ccaggacgcc caggcccgcc
   704821 tcggtggcga gcgtgcccat ctcggtcgcg cgctcggcgt cgacgttgcc gccgccgtag
   704881 ccctggcccg tcgacgagtg gaacgggtcg ttccagacgc gcagccgcac atccgtgaca
   704941 ccgtggtcgg cgagcacctc gaacaggttc gccggctgcc ctgcgtcatc gcggaacacg
   705001 acgcccgatt cgatgagcga caggtacgag gagacgtcga cacccatcgt gaagtcggcg
   705061 gacagcccgt cgactttgtc gacgaagatg cccgcgtcca cggggcccgt gtcggcgacc
   705121 gcggcgttcg cgttcgcgcc gatcgcgagg gcgacggcgg ccgcgatcgc ggccgtcctc
   705181 gagagatgac gattcatcga gatgcttcca atcttcatcg attggtcgga gcatctctcc
   705241 ggcgagcggg ggcgggagga tgctgtgacc ggtcacagtt gggaccggtc acagcgtacg
   705301 atccgaggcg cgatgcggaa aggccgaggc gagcgccgag accgaaccgt taccatcgag
   705361 cccgagcatc cgtctgcggt gcacatcctc agtcccggcc gaacacgcgc gggtaggctg
   705421 aggcgtcccg tgcccgccga gcatcgcgag cccccatgga tctgtcgatc atcgttccga
   705481 ccttcaacga gggtccgaac gtcgacgagc tcctgcgccg catcggcgcc gcgctggacg
   705541 gccgcgtctt cgaagtcgtg ttcgtcgacg actccaccga cgacaccccg gccctgatca
   705601 cggccgccgc cgagtccgca ggcttcccgg ttcggctgat ccaccgcgag gccgctgtcg
   705661 ccggtctcgg cggcgccgtc ctcgagggct accgcgccgc gacatcgcgc tggtgcctgg
   705721 tcatggacgg cgacctgcag catccgcccg aagacatccc ccgcatgatc gaacggaccg
   705781 aacggggcga cgtcgacatc gtcatcgcgt cgcgctacgc ctcgggcggc acctcgaccg
   705841 gcctcgccga cgccacccgg acggcggtct cccgcgcctc gaccgctctg accaaggcga
   705901 tgttcccccg gaagctcgcc gggtgctccg atccgatgac cgggttcttc ctcctcgaca
   705961 ccacgaccgt cgacctcgag tcgctccggc ctcgcggctt caagatcctg ctcgaggtgc
   706021 tcgcgcggcg tcagctgcgc atcggagagg tgccgttcga tttcgccgag cggttcgccg
   706081 gccgctcgaa ggcgaccttc acccagggtg tgcgcttcct cacgcagctc gccatgctgc
   706141 gcttcgggcg catgtcggcc ttcgccctcg tcggaggctt cggcgccatc gcgaacctcg
   706201 tcatcatgtg ggggctcatc cgactcgggc tcgactacgt gcccgccgca gtcgtcgcca
   706261 gcgtcgtgac gatcatcacg aacttcttcc tgctcgagta cctcgtcttc gccgacatga
   706321 ggtcggagtc cgggcgcatg cgcgcacgat tcgtgaagtc gttcaccttc aacggcctcg
   706381 aggcgatcat ccgcatcccc gtgctgtcga tcctcgtcga gggagcgcac atccccgcgg
   706441 tgatggcggc cgcgctcacc ctcatcgccg cgttcgtcgt gcggttcatg ttccacgcgc
   706501 tcatcgtcta cgcccccacc cggccgcggc gagcggcggc ccagcccgat accgcccccg
   706561 ccggcgcgcc cgggcgtacc ctggagccat gaccgaatcg accgaccaga tcaccatgtt
   706621 cggcgccgcc tggtgccgtg actgccgccg caccaaggct cagctcgatg acctgggcgt
   706681 cgcgtaccgg tacgtcgacc tcgaggccca gcccgaggcc gcggacatcg cccgcgagat
   706741 ctccggccgc acgaacatcc ccgtcgtggt ctaccccgac tcgacgcacc acgtcgagcc
   706801 cagcaacgac gacgtcgccg cgaagctccg cgaactctcg ctgatctgac tgagcagacg
   706861 cgcgcatgac ggatgccggg gcgacgccgc ccacggtgat cgccgacgac atccgcggcg
   706921 cgctcgacgc cgacctgggc gcgctccagg ccggctcgac gcggtgggcg gggcgtaccc
   706981 ccgcggaacg ccgcgagctg ctgctgcgcg tgcgcgccgc ggtgggcgtc gtcgcggagg
   707041 agtgggccac cgccgccgcc gcgagcaaag ggctcggccc tcggcatccg ctgcgaggcg
   707101 aagagtggct cgccgggccc tacgcggcgc tcgtggcact cgatgcctac gccgctacgc
   707161 tcggcgccct ggcgagcggc cgcagccccc tcgacggggt caagaccggg ccggcgccgg
   707221 gcggtcggac cgccgtgcac acgtcaccgc tcaccgcggc cgacgccctg ctgctctcgg
   707281 gccacaccac cgaggtctgg ctgcagcccg gcgtgacggc gtcgcaggcg cgggatgccg
   707341 cgggcctcgg cgcccggcat cctgccacct caggcggcgt ggggctcgtc ctcggtgccg
   707401 gcaacgtgac ctcgatcccg ttcctcgacg tcctctacga gctgctcgcg ttcaaccgcg
   707461 tcgccctgct gaaggtgaac ccgacacagg acgcgctcgt gccgatcttc acccgggcgt
   707521 tcgcaccgct gatcacggcg gggttcgtgc gcatcgtcac cggcggcggc gacgtcgggg
   707581 gctatctcac gcggcatccg ctggtcgatc acgtgcacat caccggctcc gaggcgacct
   707641 tccgggcgat cgtcggtgac ggcctcgtcg ttccgatcac ggccgagctc ggcggggtct
   707701 cgccgatcat cgtcgtgccg ggccggtgga gccgtgccga tctgcggttc caggccgagc
   707761 acatcgccac catgcgcctg cagaacagcg gccacaactg catcgcgggt caggtcgtgc
   707821 tcatgagcgc cgactgggat cagcgcgccg agttcgagcg cgagctccac gccgctttcg
   707881 cccgcacccc cgaacgtccc gtctggtacc cccgcagcgc ggacaagctg ggcgcggtgc
   707941 gcgccgagta tccggatgcc gcgtggtcgg cgggcgggtc ccgcgccatc gtgaccggag
   708001 gcggcgcggt ggagacgacc gagttcttcg cgcccgtgct cggcctgatc gatcttccgg
   708061 gcaccggcca gcggttcctc gacgcggccg tcgagcatgc gaacagccga ctcacgggca
   708121 cactcggcgc caacgtcctc atcgacccgc gcacgcagcg ggcgctgggc gacgggttcg
   708181 acgaggcgat cgcgcgcctg cgctatggca cggtggcgat caacacctgg acggccttcg
   708241 ggttcctgac ccccaccgcc acctggggtg cgttcccggg cggcacgacc catgacgccc
   708301 cgagtgggat cgggatcgtg cacaacgcgc tcctgctcgc cgacgtcgag cgcaccgtcg
   708361 cacgaggtcc gttccgcccg ttcccgcggt cactcctggg cggcgggcgg ttctcggtcc
   708421 tgccgacgcc gccatggttc gtgacgtcgc gcaccggcgc agccgtgtcg gagggcttcg
   708481 cacggtttcg catcgacggc agcatcccgc ggctcatcgt cacgatggtg cgggcgttcg
   708541 gcgcctgacg cagcgccgga aacgcgaaac gcgcgcggcc cgggccgaag cccgacgccg
   708601 cgcgcgttgc gcggaagatc agcgtccgct gcggcgggcg ccaccgttct gacggacgac
   708661 cgagccgacg ctcaggccgg cagaggtcgc gcggcgaccg ggacgacgag cgccaccgga
   708721 tgccggggcc ccggccttcg cgccggtgtg accggcagcg gcaccctgac cgtgcgaggc
   708781 accgtgcgag cgggcggcgg gcgcctggcc ctgaccgctg cgaccggcac cggaggcggc
   708841 gccgcggctc gagctgcgac cgtcgccgga gctgcgctgg ccgcggcctt cgccacggga
   708901 ctggccgtcg cgcgcggcgc gcttgcgctg cgcgttggcg ccctggctct gaccgccacc
   708961 gcgctgctgg agctcgatgg gcgcgggcgt gacgtgcgcg gcgacggggc cgacgagctc
   709021 ggtcacggcg ggcgacttgg cgtgcacggc ctcgggcgtg acggtgatgg ccgccttgcg
   709081 gaggagtccg tcgacgtcac ggcgctgctc ggggagcacg acggtgacga cggcaccttc
   709141 ggcacccgca cgcgcggtgc ggcccgagcg gtgcaggtac gccttgtgct cggtgggcgg
   709201 gtcgacgtgg acgacgagct cgacgttgtc gacgtgcaca ccgcgggcgg cgacgtcggt
   709261 cgcgacgagc acgcgggcct cacccgcggc gaacgccgcg aggttgcggt cgcgctgcgg
   709321 ctgcgagagg ttgccgtgca ggtcgaccgc ggggatgccc tcggccgtca gctggcgagc
   709381 cagcttgcgg gcggtgtgct tcgtgcggag gaacaggatg cggcggccct tgcccgaggc
   709441 gagggtgcgg acgaggtcct tcttcgcttc ggtgctcgcg acgtggaaga cgtggtgggt
   709501 catcgcggcg acgggcgagt tggcctcgtc gactgagtgg agcacctcgt tgtggaggaa
   709561 gcggctgacg agcttgtcga cgccgttgtc cagcgtggca ctgaacagca tgcgctgcga
   709621 gccctggggc gtcgcgttca ggatgcgggt gacgcccggc aggaagccga ggtcggccat
   709681 gtggtcggcc tcgtcgatga cggtgatctc gacggcatcc aggctcacga gcttctgctg
   709741 catgaggtcc tcgaggcggc cggggcacgc cacgatgatg tcggcgccgg cgcggatcgc
   709801 ctcgacctga cggttctggt tcaccccgcc gaagatcgtc gcggtcttca tgccgtaggc
   709861 ggcggcgagg ggcgcgagga cgcggtcgat ctgcgtcgcg agttcacggg tcggcgccag
   709921 gacgagaccg aggatgcggc cgcggcgacg ggtgccgccg gcgaggccct gacccagacg
   709981 ggcgaccatc gggatcgaga aggcgagggt cttgcccgag ccggtgcgac cgcggccgag
   710041 cacgtcgcga cccgcgaggg tgtcggggag cgtgtcgatc tggatcggga acggggtggt
   710101 cttgccatct gcggcgaggg ccgcgatgac gggagcgggc acgccgagcg tgccgaacgt
   710161 gggttcagtc atgagagaac taactcgggc gtgatcgccc ggatcggtgt cccgagtgcg
   710221 aatgcgcaga cgggttcgcc gtgagaagga gtcgccggcg acgatcgagc gatcggcagc
   710281 ggtagatgcg ttctacgacg cgaggggcac cggggagggc gccgcaaccc ttcgatcgta
   710341 gcaggcacgc ctgggagggc gcctcagagg tcggagtccg ctgccgcgaa ggtgtcgcac
   710401 gcgccgactc cgccgtcgta tccggtggtg aaccagcgct gtcgctgctc gctcgacccg
   710461 tgcgtccagc tctcgggatt gacctgaccc gactgcgact ggatgtggtc gtcacccacg
   710521 gcggccgcag cctcgagggc gccgtcgatc tgctcgcggg tcggctcgag caggtaggcg
   710581 ttgccgttgc tgtcggtctg ctcggcggca tccgcgaccc acgcaccggc gaagcagtcg
   710641 gcctggagct cggtgcgcac cgcgttgctc gtctcgcccg tgccgtcacg cggataccgc
   710701 tcgaaggtgc cctggagctc ctgcacgtgg tggccgtact cgtgggcgag gatgtagagc
   710761 tgcgcgagct cgccggtctc cgcgccgagc tgcgtgcgga cgatcgacca gaacgacggg
   710821 tcgatgtaca ccgtctgctc gggcgggcag tagaacgggc cggtcgagtt cgacgcggtt
   710881 ccgcacgccg tcgcggtgga ctggtcgacg acgacgagat cgggcgcccg gtagtcggcc
   710941 ccgagggtgt tgctccagaa gctgttgatg acctcttcac cggcgtcgag ccggcaggcg
   711001 tcatcggcgt tcgcctgctc gcccgtgacg cagttctcca cagcggtgcc cgggtcgccc
   711061 gaccctccct gcggggcccc tcccccgagg agtccgctga gatcctgacc ggtgaagatc
   711121 gagatcagga ggacggcgac ggcgatcaca ccgccaccgc cggcgatggc cgtgcccttg
   711181 ccggggccgc gccgcttcgc gctcttgccg gagacgtccg cgtcgggatt gaaggtcatg
   711241 tcgtgacggt actgccccgg cgcggaccgc cgcaggtgct tgcctcgcgc acgccgtcgt
   711301 gcttagcgga cgacgatcag cccgcggcga tgggctgcgc gctccgcgtc ggtcacaatg
   711361 ggaggaccgc gcgaaggaga gcacagtggc cgacatctcg gagcacgccc ccggtgacta
   711421 cgcggaatcg cggacgatcg cgattccggc cgatccggcc gccatcccgc cggccctcgc
   711481 cggactgcag ccgacccccg agtggtggct cgccctcccc tcgggcgccc gcctcgtggg
   711541 gctcgtcgtc tcgcggcccg acatgcccag catcttcgcg cagcgagagg ccctggccgg
   711601 cttcggcgtg ccgatcgagg ggttccggca tccggctccc gagaccggcg agacctggga
   711661 ggagcggctc gcgcgactct tcggccgact gggcgccggc gacgtcctgg tcgtgacgga
   711721 tgtgaaggcg ctcggccgcg acgtcgacga ggagacccgg acgttcgccg agctccggcg
   711781 tcgcgccgtg atcgtgaagg tgctcgaccg aggctgaagg cctcggctca ggatgccgcg
   711841 cagatgcggg tctcctggct caccgccccg ttctcgcggc ggacggccac atcgatgcag
   711901 gcctgggtgt cgccgtcgag cggcacggcg atcgtcggat cggcgacgat cttgaggtct
   711961 cctgccccgc cgtcgagcgt gacgcgctcc cagacgtagc tgtcgcccga ctccggctcg
   712021 gggttgatcc aggagaagac cgcctggtcg ccctcgatct tcgcgccgct ctcctgcggc
   712081 gccgcgacga agccctcgac cgggtcctgc gggtcgaccg gttctggctc ggtggccacc
   712141 ggcgtgggga tcgccgacgg cggcgccagc aggctcgcgg tggcgacggc gcccacgacg
   712201 accacggcgg cggcggcgag gccgatgccg atccagagac ccttcttcga gcggggcttc
   712261 tgggggccgg tggtcgtctc cggcgcggcc ggatgctcgg gccgcggggc aggcgcggtg
   712321 acgggcagcg ccccgcccgg gccgcggacg accgtgccct cgtcgacggc cgtcgtggtg
   712381 tcggcgcgcg ccgaggtgcg gccgatcgtg ttctgcggga tcgacacggg gccgcggagc
   712441 atggtggcgt cggtctccgt cgccccgttg ccggtcacac cggcgacgcc ggtcggcccg
   712501 gtgaggccgg gagcagcggc cgcccaggcg ccgcgttccc acgtggggcc cgccgaggga
   712561 accgtgtggg ggtcgatgct gacgatgccg cgaactcggg tcagctcgcc gtcgttgtct
   712621 tgatcttcga cggcaggtga gtcgtcgagg atgtcgatcg gggtgacgga gtgcgccagc
   712681 tcgatctgca ccttctggag cgcccgcgcg aaggcgaccg cggactcgaa gcggtccgcc
   712741 gggcgcttgg ccatggcgcg ctcgaggacc acgtgcagcg acgcgggcgc gtcggcgcgg
   712801 tcgaggcggg cgagcggctc ggtctcgatg cgtcggatga gatcggctcc gccgttgcgc
   712861 ccgccgggca cctcgaaggg cgagcggccg gagagcaggt tgtagacggt ggcgccgagg
   712921 gcccagacgt ccgagcgcac ggtgaagtcg ggggtgtcgg cgaacgattc cggcggcgac
   712981 cagggaatgg acatgccggc ggacgggtcg atgccgtcgg cggtcgtggc gatgccgaag
   713041 tcggtgaggg cggggcggtt gtactcggtg acgaggatgt tggcgggttt gatgtcgcgg
   713101 tggaggatgc cggcgcgatg cgcggtctcg acggcggcgg cgacctggat gccgacgcgc
   713161 agcacctcag cgacggagat cggcgccgtg cgggcgcgca cctgaaggtt gggcttggag
   713221 cagtactcca tcacgaggta cgagcggccg tcgtcggaga caccggcctg gtagatcgtg
   713281 acgatcgcgg gatgcgtcga cagcatcgcc atgacgttgg cctcggcctg gaactgctcg
   713341 acggcgccgc tggtcagctt gtcggagagg agcaccttga cggcgacccg gcggcgcggc
   713401 agggcctgct cgtagaggaa gacgtcggcg aacccgcccg agcccagcac ctgctggtac
   713461 gcgaacccgg gcagctgcgg cggcgcggcg ggcgcgcgct tcgaactcac ggcagatcct
   713521 cgaaggtcac ggtgacgccg tcaccgaggt cgaggatgtc gccgttgacc accatggtcg
   713581 gctcctgcgg atggaggcgc acgggatcgt ggccgccgcg catcaggacg gtgccgttcg
   713641 tgctggcgag gtcgatcgcg agcacgtgct caccctcggc gcggatctcg acatggttgc
   713701 gcgagatgtc gtgctgcggt ccgtcgacgg cgatgagggt cgggagctcg gcctcggcag
   713761 ggcgggtcga gcgcggtcgc cgaccgatga tgaccgtgcg ctcgagctcg aacgcgcggc
   713821 cgtccgcgag acggatgcgc ccctgggagg gctcgcgccc ggggacgttc tcggtggagt
   713881 cgtacgacgg cgcgccggca ccccggaggg cacgagcctc cgcgaccgag atggtcgcgc
   713941 cgtcgtggtc gccgagctcc gaaggcgtcg gatgggtcgg cggcacgaac ggcggcagcg
   714001 acgggacggg cgggatcggc ggggcggcag ccttgcgcgg gctcgcgatc gtcgccccga
   714061 gagcgtcgtc ggcgccgacg ttgtcggcgc tcggcgggct cgacagctcg gtgaccgtgc
   714121 tgggcgtctc ggccgccggc gccgggccgg tggcgaacgg gatgccggtc acaaggccgc
   714181 tcggcgacgg cggctcctcc gcagcgggct cgccggcgga gggctcctcg gcagggggct
   714241 cctcgggaga cggctcgacc tctgacgagg aggcgccggg ctctcgctcg tcggcggagt
   714301 cggcatccgc ggcaggcgtg tcgtctgccg actgcggggc ggggggctca gcgatttcag
   714361 gagcagagat ttcagacgcg tcggcatcag cgggctcggg ctcgggctcg gcgggctcga
   714421 ccgcgggctc gacgggttca ggtgtgggtg tggccggcga ttcggccggc gcaggagcgg
   714481 gctcgggctc gggcttgacg acgaccgggg ctgcggctgc ggcagcggtg acggtgcgga
   714541 tgggcgtcga cggcacgccg cggctgtcgt cgagcgtcag cacgaggctc gcgacgggca
   714601 ccacgcccga ggcgatcggc agagccgctg cgtcgtccgc cgtgccgacc tcgatcgtga
   714661 gacgcgtcgc tcccgcgaag aaccgctcgg tccaggtcga cacaccggcg cccgacaccg
   714721 cttccgcgcc agccggcgtc tcgacgatca gctcgaccgc gccgcggacg gcgatgcgga
   714781 tgccgtcacc ttcggccact gcgagcccga agggcgggat ggcggtcagc gacgttccga
   714841 aggcgccggt gagcgactcg agcaccgcgc cgatgccgcc gccgtcgagc cggcgccaca
   714901 ccgcctccac cgcgtgcggg gtgacctcgg cgggcagcac cgcgagcgat gtcccggtca
   714961 ccgctgcgcg ccacgcgtcg ctccgaccgt ccggtcggta tcgcacttcg cgcatcaggc
   715021 gtctcctcct gccgcggaac gcggccgtgt gtctccatcg gcgtccgaga tcccgccggc
   715081 gggcgcggtc tcgtacgcat catcatcgtg ccctgtcacc tggagggcgt cgaccacgac
   715141 agccgtgatg ttgtcgcgac ccccctggag catggcctca tggacgagtc tcgtcgcggc
   715201 atcctgcggg gaacgcacgt cggccagcac ctgggcgatc cgctctgccg acacctcgcc
   715261 cgacaggccg tcggagcaga tcagcatccg gtcgccgggt tcggcgggaa cgagccagaa
   715321 gtcggcctcg ccgccgccgc ccgccccgat ggcgcgggtg atctcgttgc ggcgactgtc
   715381 tctgcccgcg gcctcgctgt cgaggacccc ggcgtcgatg agctcctgca cgaccgagtg
   715441 gtcgacgctg atctgctcga gcacgccctc ggcgaagcgg taggtgcgcg aatcgccgac
   715501 gttcacggtc agccagtagc ccgacccgtc gacctcggtc accgcgacac cgctcaacgt
   715561 cgtccccgcg gcgcggccct gatgtccgat gcgctcgacg atgtcgcgcg cccgcgccag
   715621 ggcggcccgc atcgcgtcga tccccaccgt cggggtgccc gcgagcaggc cgaactcggt
   715681 gaccacggcg gcgctggcgg ccgctcccgc gtcgtggccg cccatgccgt cggcgacgag
   715741 aaagagcgga tactcggcga ggtgcgaatc ctcgttgacg cggcggcgca gaccctgatg
   715801 ggtcgccgcg cccacggcga catcgatcac gcggccgctc atcgcgcgct ctccacggtc
   715861 acccggcggt cgcccacgtc gaggacgtcg cccgaccaca gccgcgcccg ctcgccgggg
   715921 acgatgcgct gcggctgtcc ggcgcggacg accaccacgc cgttgagcga gtgccgatcg
   715981 acgacccagg cgccctgcgc gtcggcgccg atctcgaagt gcgtcttcga gatcgagagg
   716041 gtgtcgtcgc ggatcgccgt gatgcgcatg cccggttctg ccgcggggct ccgcccgaag
   716101 agggtgccgt cgtagacgac gtgccgggtt ccgtcatccc agacgagcat ggccagagtg
   716161 ggcggcggtg tgcgacccgc atcggggtgg atgccgccgc ggttcgccac gccgggaacc
   716221 gtggagatga cgtcgacggg aagtgtgctg ggcacccgac cggcgttcgt gcgcaccggc
   716281 ggagcccagg cctgcggcac gggcatcggc tggacgagcg tcggcgcggc cgcaggggcg
   716341 gggacggcag cggccgcagg ggcgggggcg ggcgacgggg cgaccgatcc gagcgcgatc
   716401 acgacgggct ccggaacgac ctgcgggggc gccgacgcga ccggcgcggg cgtgggggcg
   716461 accggcgcga gcgcgggcga ggaggccggg gcgacgtctg agaccacgtc tgcgaggcga
   716521 ctgccgggtg acgtcgtcgc acggcgcggg acggcatccg tcatgaccgc tgcggtcgcg
   716581 aggtcgtgcc agccgcgccg ccacgacgac ccgtcgaaca gcggcgagaa gaagcccacg
   716641 acgatcgatc ctgcggcgac ccagatgagg ttgcgaccga gggcccgccc gaagccgaga
   716701 tcctgatcgt catcggcgta cgccaggcga aggcccatcg cccgcatccc gaccgagccg
   716761 gcgccaccct ggagggccgt ctgcacgacg aaccagacgg ccgatgcgcc cgccgccgtc
   716821 ggcagcagcg cggtcagcgg caccgccccg tcggtgaggg ccgagagcgt cacgacgacg
   716881 ctgccggcga ccgcgaggac gccggtggtg acggccgcat cgatcagcac cgcgaagacg
   716941 cgatgccgga gtgcggcggg cgagcggccg gtcatggccg cctcacgtgc gctttccgcg
   717001 tgatcggcga agcgaccgga ggctcagcct cgcccggagc cgctgccaga acgtggtcgt
   717061 gccggcgatg ccgccgacga tctcgtcgac ctcgagccag aacgcctcga cgtcttcggg
   717121 cgtggggtct ccaggaccgt acacatcggc gtcggcacgc tgtgcgagcg tcgtcacgcg
   717181 ggggccgtcg aacgcctcgc cgacgacctc ggcgctctcg gcgcgggtcg ctcccggggc
   717241 caccgggacg cggaagtccg acgcacggtc gacgagctcg tcccagccgc ccgagatgcg
   717301 gtcggcggta cgctccgcgt tgcggcgccg ggtacggcgg gcgcccttga tcgcgccgat
   717361 gatgaggaac ggcgagagca gcagggcgat cgtgccgagc ccgatcgcgc cgtagagcag
   717421 gatggggccg agccagttcg ggccctcttc ctcctcgtcg tcctggtccc tctcctcgga
   717481 gagtgccggc ggcagctcgg cgggctcctg ggcgggcggc ggcggctgca gcacctgcgg
   717541 cttcgggttc gcgcggggct tggtgttctg ctcgctcggc tcgttgtcgt cgtcgggcgt
   717601 cgggtcgaac ggaatccagc cgtagccggt gaaggcgatc tcgacccagg cgtgcaggtt
   717661 gtcgccggtc gcggtgaacg tgccgtcggc ggaacgctca tcctcggccg ggtaccagcc
   717721 catgaccacg cgcgccggca tcccgagttg cgtggccatg agggccatcg cgacggcgta
   717781 ctgctcgtcg tcgccgatca tctgctcgtt gctgaccagc tgggagatgc gcgcggcgcc
   717841 atgtcctgac ggcgagtagg ggtcgtcggc cagcccgtgg ctgaagtagc cgtcggtgtg
   717901 caggtacgcc tcgagggcgc gggcgcggtc gatgggcgtt tcggcatcct gcgtcgcgtt
   717961 ggacgcgagc tcgctgagag actgcgggat gccttcctgc ttgggcatct tgaggggcgc
   718021 gaacggaaca tccgccagcg cctcgtcttc ggggatccgc gggatgaccg tgtcgatcgt
   718081 gtacgagtcg cccgcgcgga cctcggccgt ggtgacggcc gtgccggtgg cgtcgttgaa
   718141 gtgcgcgccg cgacggacgt cgaccgagcg ctcgccctcg aaggtgaact ccttcgccga
   718201 gccgaccgtc gggagccaca cgccgtcgag atcggcgatc tcgacggaga cggtcgtctc
   718261 gtcgccttcg gcagtgggcg acatgttgga acggatcgat gtgaacgcgc tcgacgaacc
   718321 ggcaccgtcg tcggcgacgt tgaacacgac gccgtcatag gcatccatcg tcgcgagtcg
   718381 cacgcgcccg gagtccggca gacccgacac cgagaagagg gcgtcttcgg gatagtcgcg
   718441 cacgaacatg cgccacgact gcagcgggct cgcatagtcg tggatgtcga acggcggcac
   718501 gacgaagtcg cgcaggatgt agcgctgtgt gggcggtgac gccgtcgcac cggcagtcag
   718561 gccgatcgcg gtcgcgatcg ccagcaccac gccgccgctg atcagccgcc gcacgtgcgc
   718621 ggcgcccgag gtctgaccgt cgggagtgct cacttcgacg gcgtcgcgac ccggacccca
   718681 gaacgcgcgg agcgcgagcc agacgaccgc cacgacgatg aagatgatgc cctggagcgc
   718741 cggcgccacc ggctgcgccg tgccgaggag gatctcgagg gcgaggtagg cgaccatcgg
   718801 caccagcgcc cagacggcgt gcttcgcgcg gagggcgagc gagcccgcca ggaccgatgc
   718861 caccaggacc atgaggaagg gcacgatcag atgcccgtcg cccggcgcga ccggcggaac
   718921 cgtcgtgagc aggttcttcc acgcggtgac ggtgccgacg gcgagctgct gccaggtctc
   718981 gagggtcggg atcacgccga acagcgtcgt gtgcgacagg gccagggccc cgccgaagag
   719041 gaagtaggcc gcgatcgtcg cgccgctgag cgacagcacg ctccaccgcc accgctcgcc
   719101 gacccaggcc agcgcgagcc cgatgatgag ggcgccgatc gacgccacca ggtaggaggg
   719161 cccctcgaag gtcgccgcga atccgacgat gccgacaccg agcagcagga cgaccgcgac
   719221 gaggtcgagg atgagccgac ggatctccgt gcgcgtcaga cggacgcgtt cgagcaggct
   719281 cacgagagga ccttccggac ggcgctgggc agctggtcga ggtcgccgag gtggacgacg
   719341 tcggcctcac ccacacggcg gagggtcggc gaatccattg tggagtcggc gatgatcgcg
   719401 aggatccgca cgccgaacgg gatgcgagag caggccagtc gcagttcgcc cgcatccacc
   719461 ttcgatccgc tgatgaggac cgccaccgcg gcatccggag cgtgggaggc gagcacaccc
   719521 gacagagcga cgaggccgcc ctctcggggc ttggtcggct cgagcgccga cagggagtcg
   719581 aggtagcggc gaccgctttc ggcgcggatg cgaccggccg gcgtccgcac gtcgagcgtg
   719641 cgcgagtcgc ggagtgcccg cagaccgacc gatcccgcga cggagatggc ggtctcgaac
   719701 tcgtcggcgt cgcggtactc gctcgggagc gtcgaaagcg ccacgacgaa gtgcgagcgc
   719761 cgggtctgct cgtactcgcg gaccatcagc gtgccggtgc gcgcggtcga cttccagtgc
   719821 acgtgacgca ggtcgtcgcc cggctggtac tcgcggagag cgtggaacga gacgtcgtcg
   719881 cgggcgaggt gctggtcggg caggccctcg aggtcgcgca tgagaccgag ggagagtccc
   719941 tcgaggttgc tcgtccgcgg gtgcacgaac aggtcgacgg cctggcggcg atcgttcgtc
   720001 cgctcgaaga ggccgagggg gtcgccgcgg agcacgctga ccggcccgat cgagaggacg
   720061 ccgcgtgcgg tggtcgggat cgcgaagagc tcttcgtgct gctcaccgga ctgcagtcgg
   720121 ggaacctgga agagcccccg accggacccg acggggagga cgacctcggc cggaagcagc
   720181 gtgcggctgg tgccgttggc aagagtcagc gccccgaccg cacgctcccc caccacgacg
   720241 cgggtgcgcg tcaggtcgag gtcgacgtcg tacgcggtgc gaccgaagag gaacgcgatg
   720301 cacagcgcga tgacgaccgt ggcgatgacg gccgccacga acgcctcctg ccagcccatc
   720361 atgagcgccg tcacccagag cacgaccgcc agggcgatca cgacccatcc gacggcctgg
   720421 atcgccgcga cgacgacccc ggtgcggtgc cacgccttgc gcccccacac ggtcgccgtc
   720481 tcgatgaaac gctcgcgcgc ggtggcctct cgaggagcga gctgcggcgc gctctcgtcg
   720541 gtcttcgcga cctcgggcgc gccggagtcc cgaggtgcat cctgcacgtc ggggacggtc
   720601 tccggcggca tggtcatcag gcggaagccc gcgcgagggg tgcttcgacg gcggcgagcg
   720661 cgcgctcgat gacggactcc gacgtggtgc ccgcgaactc cgcctcgggg tcgaggacga
   720721 tgcggtgggt ccagaccggg gcggccagcg ccttcacgtc gtcggggatc acgtagtgac
   720781 gccccttcga ggcggcgacg acgcgcgcga tgcgcatcat cgagatcgcg ccacggaccg
   720841 acacgccgag cttggtcgag tcggactcgc gcgtggcctc gacgagctgc gccgcgtacc
   720901 gcgcgacagc ggggtcgacg tgcacggatg ccgcgaggtc ggccatgtcg gcgacggcgc
   720961 gcgtcgtgat gacgggctgg agcgcggcgg acgggttgcg atcgaccgcg ccggcgagga
   721021 tgcgctcggc gatggcgagc gacgggtagc cgatcgacgt cttgatcatg aagcggtcga
   721081 gctgggcctc gggcagcttg tacgtgcccg cctgctcgat ggggttctgc gtcgcgatga
   721141 cgaggaacgg acggccgacc tcgtgcgggt ggccgtcgac ggtgacccgc gactcctcca
   721201 tgacctcgag gagcgcggac tgcgtcttcg gcgaggcgcg gttgatctcg tcggcgagca
   721261 cgatcgacgc gaacaccggc ccgcggtgga actcgaacgt gtggttcgac tggtcgtaga
   721321 tcgtgacgcc ggtcacgtcg gacggcagca ggtcgggcgt gaactggatg cggttcgacg
   721381 tgccctgaac gctggcggcg agggccttcg cgaggctcgt cttgcctgtt ccgggagcgt
   721441 cttcgagaag cacgtggcct tcggccagca tcgccgccag cacgaggccg acgacctcgc
   721501 gcttgcccat cagggcctga tcgacgttgt cgaccagacg ggtgaacgtc tcgcggaacc
   721561 aggccgcctg ctcaggggtc atgctcattc gttcagtcct ttttggtgag gaggatcatt
   721621 cggcgacgcg cgtcagccgc gcggccagga gcgtttctct gtgtcgacgt cgccgcccca
   721681 gccctggatg tcgacccaga cgtcgtaccc atcggcaccg aggtagcact gcagcgtgac
   721741 ctgaccgttg gccggaaggc tgtacgacca agcggtcccg ctcacgttgc cgccgctgta
   721801 cttgcacatg acgttgtagt tgccggccgg gaagttctcg gtgttgagaa cgaaccggta
   721861 gcacccgttg gcgcagcttt ccggcacctt cacgcccctg gtcacccagg ccttcggctg
   721921 cggcggcggc ggcgcatcca ccgtccgtgc gctggcctgt gcggtcgtgg tctggctccc
   721981 ggccgcgctc gtccgcacct cgattgtgcg cgtggtgctg tacggcaggt cgtagcgttc
   722041 ggtgccggat gccgcgacag tccgccagcc gcgaccatcg cccgtgcgga tctcggtcgt
   722101 gacatcgcgg ccgttcctcg ccggggagga ccagctcatg gtgatcgtgc ggtcgttggc
   722161 cgaagcggat gccgacggct tgccgatctg gccgtacgga gcgacctggt tcgatgcgcc
   722221 cgacgccgcg ccctcgtacg tcgtcccgtc ggccgtcgcg acggcacgaa tacgcaccga
   722281 gtacgacccg ttgttcggaa cgacgccgtt gccgatcgtg ccggatgtgc ccgagccgcc
   722341 gccggcgacc cagtcggcac gccagccgcc accgttgacg ctgtactggt accggatctc
   722401 gcccgctgtc gcgccgttcg atgcgcccgg agtccagctc accgcgacct ggttgtcgcc
   722461 ctcacgagcc gagacccccg tgggcgcccc ggggggcgtg aatgcgcgtc ggggcgcgga
   722521 ctgcgcgctg acctcgcccc agcccgcctt gttgcgcgcc cgcacggagt aggtgtaatt
   722581 cgactccgac gtgtcgacgg tcacggcctg gctcgtctgc ccggccggaa cgccgatgac
   722641 gttgaccacg gacccgccgc ggatgacgtt gagctcgtac cccgcgatgg ggtcgccgtt
   722701 ctctgccggc gggttccacg acacacgcat ctgcgcctga ttgccgaccg gctcgaggcg
   722761 cgccacggtg ggggcgccgg gagcggcggg cggagcggcg ggaaccatcg cggcggacca
   722821 ctgcgagaag tccgacggct ccggtgcgcg gttgtgtgcg cgaacacgga tctggtacga
   722881 cgtgccgttc tgcaggccgt cccacgtcgt cgagttgccg gtgacgccgg tcttctgcac
   722941 gacgccggag ggtggggcgg gggagatctc gagagtgaag ctctcgacag gcgaaccctc
   723001 ggtgcgcggc gtcgtccagg ccacatcgag cttgctgtca ccgaactgga gcgtcggcgg
   723061 ggccggctgg tcggggcgca cgtccgggcg cgccgtctcc gacggcaccg acgggtcgga
   723121 cgtgccgacg ctgttggtcg ccgtcacgac gaagttgtac tcgacgttgt tcgtcaggcc
   723181 gtcaagggtg caggtcgtcg acgggcactc gcgggtgtac ccgtgcgccg gagccgtgac
   723241 ggtgtagctg ctgatgggcc gaccgttgtc gaccggcggc gtccagctca gcacgaccgt
   723301 gcggctcgcg accgcggtga cggtgggctt tcccggcgca tcggggcgcc cctgcacggt
   723361 gatccgcact cggccgtcga cgcggcgatc ggcgtcgtcg gtcttgtcct gcaccgtgta
   723421 gcgcacgacg accgtgccga cgaagtcgcc cgccgtcgtc acgttcacgt tgtcacccga
   723481 cgccgcgaca ttcgtcaccg cgccggtctc gatctgcgtg ctcacgatgc gcagaggcgt
   723541 gtcggggaac gggttcacgt cgttgcggag cacgttgacg gagaccgtct caccctgatc
   723601 ggcctgctcc accacgtcgt cgttgaccga cggcagctcg cgcgtggagg cggtgacggt
   723661 caccccgatg gcggcttgga ccggctcggt ctggccgtcg gtcacctgca cgttcagggt
   723721 gaagcgggtg cccttcgcca catcggcctg cgcgccgacc tgcagcgatc cgtcagcgat
   723781 gttcgccgag atacccgcgg gggcatcgct gatgagcgag aacgtcaggt tgtccatgtc
   723841 gcccgggtcg gggtcggaca ccagctcgcg gagcccgagc gccgacgcgt cttcgcccgc
   723901 ggcgatctgc atcgacgcac cggtgaaggt cgggggctgg ttctcgggcg gcagcaccgt
   723961 gatcgggatc gtcagcgtcg ccttgcgacc gttcgggtcg tcggggccgt cgccgtccgt
   724021 cacctcgaag gtgagggcgt cggcgccgaa gtagcgatcg gcagacgtgt aggtgagcgt
   724081 ggtggcatcc ttcacgagcc ccgcgccgtt gctgtgggcc gccgagacgc tgtccgcttc
   724141 cgtgatgcgg acctgctcgc cgcccgctcc gcggacgtac tccgcgaggg ggagctcgat
   724201 cgtctcaccg ctgccgacct cgacgggctc ggtctcgagg agcgtcgggg gcagatcggc
   724261 cagtgccggc acgtggatga aggcgcccgc gacctgatcg tcctcgtctc ggatcgcgta
   724321 ggtgatgagc tgacgctctt cgcccacggc gatacgcacg ctgccgtcag ggcggacgga
   724381 ggcgctgtcg ccgccttcac cgaggctcac ctgcagagcg gaccgggtgc cgtcggggtc
   724441 gtcgtcgttc tcgagcacgt cgacggtgac ggtcccgtcc tccgcgatgt cctcggcgcg
   724501 gacgcgatcg tcgcgggcga tggggcgcgc gagaggcaca tcggggtcga cggtgatctg
   724561 caccgccgtc ttcgcctcga gcccgcgatc gtcggcgatc gtgtaggtga cgctcgtctg
   724621 catcggctcg tcgggcgcgg tgatgagcag cagccctccc gagacctcgg cggcgagtcc
   724681 ggcgacgtcg ggaacctcga tgccgttctc ggcgaagttg aagcggtcgc cgtcggggtc
   724741 ggagtcgttc atgagcacgt cgaccgcgac ctggcggccg gggcggatga ccacggtgtc
   724801 gcgcaccgcg tagggcgcct ggttggtcga ctcggcgggg gcgataccga cctcgacggt
   724861 ggcggtcgcc tccttgccga gattgtcgcg cacgcggtac tcgaaacggt ccactccggt
   724921 ggagtcgtcg aacgcctcgt agatgaacga gcccgcgccg atgtcggtga cccgaccctt
   724981 cgcgggagcg gaggcgagtc cgaccagttc gaccgagtcg ccgtcggcgt cgatgccgtc
   725041 gagcgggatg gtgaccgtag accgcgaccc ggcaagggtg cggacggtga cgtcgcgcgg
   725101 acggggagcg gcgttggcct catcgttgcg gggaaggatg cggatggtca cataaccggc
   725161 gtcgcgctgt ccggtcgagt cgacgacctc gtaagtcgcg ttgaccgtct tgtcttcggg
   725221 gccggcgcgg aagcggaggg agtcctccga cacgaagagg tcgccgtcgg cctcgtcgat
   725281 cagcggcggc acgagttcgg gagagatgtg gatctcgtca ccgttcgggt gatagtcgtt
   725341 cgccatgacg gggatcgtca cgatgtcgcc gacgcggacg acgacctcgt cgttggtcgc
   725401 gatcggcgct cggagcttct cgggtgcggg aaccgggatg acgatgatct cgccctccgc
   725461 cgattgcgag ccgttcgaga tcgtgtaggt gagccggacc tgctggtcga gcgaggcctg
   725521 gtcgctcacg cggatcgtct cgtgtccgag gacggcagcg gcgatgccac tgcccgattc
   725581 ggtcgtgacg gactgcacga cgaggatccc gccaccggga tcgctgtcgt tgccgaggac
   725641 gttgacgagc acgtcgccgc ccgcgggcaa gagagcgacg tcgcgcaccg cgatcggcgc
   725701 gacgttcgag tcctgctcct cctgcacatc gacgcgcacg aggccgggcg cggagttggc
   725761 accggccgac accaggtagt tgacgtagta ggtgccgacg gtgcccgact cgaaggtgaa
   725821 ggacttgtcg gggtagtcgc gggtgatcga gccaccctcg acgtcatcga cgcgggtgag
   725881 gcggagctgc tcgctgccgg tgctcgtgtc gttggtgagg ggacgcacca gtacgggccg
   725941 gtcgaccgtc gtcaccacgt ggtcggcgtt cgtcaccggg agggtcgtgc ccagcggtcg
   726001 gatgtcgacc cgggcgacac ccgtggtgct ctccgtgccg tcggacaccg agatcggcac
   726061 gtccttgcgg ccctggagtc cgccgatcgc acgataggtg atctggccgt ccgaggtgaa
   726121 ctccgcctcg tcgccgccgt cggggctgac gttctgcagg aagatgtcgt cgccgtcggg
   726181 gtcgatccag tccgacatga cgttgtacga gacgacgccg ttcgtctcga cggtgagggt
   726241 cgtggtgcgc ttctgcgtcg ggggcgagtt ctggtcgagc gggctcaccg tgaggtcgac
   726301 gcgagccgtg tccgtgcccc ggcgaccgtc ggatacctcg taggcgaacg aggtcgtgcc
   726361 ggccgcatcg tcggcgagct tgatctgcag agcggtgccg ttgtagatcg gcgtgatctc
   726421 accgaacgag gggtcggcgg tcaccttcgc aacgaggacg tcgccgtcgg catcgaggtc
   726481 gttctcgagc acgggcagca cggtcgtgcg gcccggacgc acgccgtagc ggtcgggctt
   726541 cgcgacggga ggcgtgttgt tctcggtgcg ctcggggagg gtcgactgga tggtctcctc
   726601 ggtcgtctcc tcctcctcct cgccttcacc ctcgggagga gtgatgtcct cccagttgtc
   726661 gacctgctgc agggcgtcgc tggccatcca ggcggccccg ccgaacacgt cgttgagcac
   726721 gacgacgtca cggttcacgc ggaaccgcag cacgctctcg gggttgacgc cctcgatcgt
   726781 ctcgacgagg tcgttgtcgt cgccgcggca gtcgcgcacg aacgcgcccg atcccgacca
   726841 ggcgctgtag gcgcagccgg ccacgtagac gggctgcgcg ggagcaccct cggctccgga
   726901 gttcacgacg accgggtcgc cgccttcgat ggggatgcgg acgagatcgg tcgtggtggc
   726961 cagggtgatg gcatccgtcg cgttggaggg ctgctgcagc gtgacgtccg cggggacatc
   727021 ggtggtcagg cccttgctcg tgtacagcgt gttcgtgtcg tggtcgacga cgacgctcac
   727081 gtctccgacg gccgagatcg acaggacgtg gtctttcttc acgccctcga gatcgagctc
   727141 gccggtctgt gcgaagaccc cgtctccgcc cggggcgtag gcgtagagct tcgcctcctc
   727201 cggcgacacg gcgtaggcga tgcccgcggt gttgaccgtg acgaccgcgc cttcgccgag
   727261 gtcggcgagg gggtcgcctg cctctttgcc gaccgctccg atcgcagaga atgcggcaac
   727321 gcgaagcgcg ccgttgcgct cgatggatgc gaccgtgggg ccgccgagga cgacggtgga
   727381 accgggggcg agatcggcgt tgtccgccag ggtgacgcgg gccgggtcga tggcggtcgc
   727441 cgtggcctcc gtctcgtcgg tcaccaggat gcggttgccc gcctgctgga tgtcgtagtc
   727501 ggccgtgagc gtgcggaggc cgccgtcgag gaggcgggat tcgttgttga agtgtccgac
   727561 gagcaggctg gtctgcttgg tcagccagac accgccgtcg ttgagctcga cctcagtggt
   727621 cggctcgccc tcgtaggtga tggcgagaac gccgatcgtg acggctgccg cggtgagggc
   727681 gccgatggtt gcgagcgtgc gcggacgcgc gcgaagccac gcgaaggact tcatatgagc
   727741 tcggcctccc ccgggcgaac aaattgcgtg gcgtcgggac ctgattgctg aatcaggcgc
   727801 acacggtgtg acggacgcgt tcatcctaag cgagttagga atctgatcag agcgcgtgac
   727861 gtggggagtt ctccccatct atgcttcgcg gttcgagtcg agcgatcccg agctaggggc
   727921 gtccgacgta tcgagccagg tgctccgccg tgagggtggc gcgctgatcc acgagggcag
   727981 cgggcggtcc ctcgaacacg atgcgaccgc cgtcccggcc tgcgccgggg ccgagatcga
   728041 tgatccagtc ggcatgcgcc atgaccgcct ggtggtgctc gatcacgatg acggagttgc
   728101 cggcatccac gagtctgtcg aggagcgaca gcagattgtc gacgtcggcg aggtggagcc
   728161 ccgtggtggg ttcgtcgagg acgtagatcg cgcccttctt cgccatcgcg atcgcgagct
   728221 tcagtcgctg acgttcgccg cccgacagcg tgttgagcgc ctggccgagg gtgatgtagc
   728281 cgaggccgac gtcgatcatc cgcgccaggg tcgtcttcgc cgtgccggtc gtgaagccgt
   728341 gcgcctcgtc tgccgacatc gcgagcacct cggcgatgtt cttgccctcg agcgtgtact
   728401 cgagcaccgc gtcgctgaac cccgaccctt cgcagacctc gcagcgcgtc tcgacgctct
   728461 gcgtgaagcc gaggttcgtg atgatcacgc cgagcccctt gcaggccggg caggcgccct
   728521 cggagttggc gctgaacagc gacgccttca ccccgttcgc cttggcgaac gcggtgcgga
   728581 tcgcgtcgag gatgccggtg taggtcgccg ggctggagcg ccgcgatccc ttgatcggcg
   728641 tctggtcgac gacgatcacg tcgtcgaagg cgggcacgta gccgtggacg agcgacgact
   728701 tccccgaccc ggcgacgccg gtgacgaccg tcagcacgcc gagcggcacc tcgacgtcga
   728761 cgccgtcgag gttgtgccgt gtggcgccgc ggatctcgag cgctccggtc gcctgacgcg
   728821 gcgagacctt cagctctgcc cggtggtcga ggtggcggcc ggtgagggtg tcggaggcgc
   728881 ggagccccgc gacgtcgccc tcgaacatga tctcgccgcc gcgtgcaccg gcgcgggggc
   728941 cgaggtcgat gacgtggtcg gcgatcgcga tcacctcggg tttgtgctcg acgacgagca
   729001 cggtgttgcc cttgtcgcgc aacagcagga gcagatcgtt catgcgggtg atgtcgtggg
   729061 ggtggagccc ggcggtcggt tcgtcgaaga cgtaggtgac gtcggtgagc gccgagccga
   729121 ggtggcggat catcttcgtg cgctgggcct cgccgcccga gagggttccg gacgaccggt
   729181 cgagcgagag gtagccgaga ccgatgtcga tgaacgaccc gatcgtcttc ctgaggcccc
   729241 ccaggagcgg ccccaccgag gtgggatcga tcgtctcgag ccacgcggcg aggtcggtga
   729301 tctgcatcgc cgcgacgtcg gcgatgctca caccgtcgat cttcgacgac cgcgcgccct
   729361 cgttcagccg ggtgccatcg cactcggggc aggggaggaa tctcaccgcc cgatcgacga
   729421 aggcgcggat gtgcggctgg aggccgtcgc gatctttctg caggaacgac ttcgtgatct
   729481 tcggaacgag accctcgtag gtcatgttca tgttctggag cttgaccttc gtcggctcct
   729541 tgtagaggaa gtcggcgcgt tcctgatcgc tgtagtcggc gatgggcttg cgtgcgtcga
   729601 ggaagcccga ctcggtgaag atgcgcacca tccagccgtc gacggtgtag cccggaacag
   729661 tgatggcccc ctcggcgagc gacttcgtgc ggtcgaagag ctcgtcgaga tcgacgtcgc
   729721 tcacctcccc cagcccctcg cacctcgggc acatgccgcc ggtgatctcg aaggtgcggt
   729781 gctcgcgcgt gccctgcttg tccccgacct tcacggtgac cgcgcccgac cccgagacgg
   729841 agggcacgtt gaaggagaag gcctgcggcg agcccacgtg gggaacgccc atccggctga
   729901 acagcaggcg gagcatggcg tacgcatcgg tcacggtgcc cacggtggag cgcgcgttgg
   729961 cccccatccg ctcctgatcg acgatgatgg ccgggctgac gttctcgagc gcgtcgacct
   730021 cggggcgact cagctgaccc atgaactgct gcacgaacgt cggataggtc tcgttgatga
   730081 ggcgctgcga ctcggtcgcg atcgtcccga agacgagcga cgacttgccc gatccgctca
   730141 ccccggtgaa caccgtgagg cggcgcttcg ggatctcgac gtcgatgccc ttgaggttgt
   730201 tctcccgggc tccgacgacg cggatgacgt cgtgcgcgtc ggcgatatga cgagcggatg
   730261 ccacggctca gccccggttc tcgtcgtcgg ccgcgcgcgg ggcgggccac ggcatcggcc
   730321 gatcgtcggc gagcgcacgc tcggcgtcgt cggggatgtg cgggagctct tccccgccgg
   730381 cgcggatgca gagccagcgg agctgccccg ggctctcggg cagcgcccgc caggtgcgcc
   730441 acacgccctg tccgacccgc accaccgacc ccggcccgac ctcgagcagg tcgtcgtcga
   730501 gcgcgagctg cccgcgcccc tcgaggaaca cgtacagctc ctcgacgcgg gaatgggtgt
   730561 gccagtaccc cgcctcctca cccggttcga gcgcgttcgc cgtcatcccg atgaactgca
   730621 tcgcgaggtc gtggtcgacg acgcgccgcc cgtcgcggga gcgggcgggg acgaagccgc
   730681 cgaagtggtt ccgccactgg tcgggcgcgc cgatctggac gatctcgtaa ccggtcatga
   730741 cggtcctctc ccgtgatggg ctcagtctgg cgcaccggct gcgcggtggc atcccccgac
   730801 gtgatcgtcg accatgcccg acgactgcat gagggcgtac atcgtcgtcg ggccgacgaa
   730861 ccggaagccc gccgtgcgca gcgtcttcga catcgcctcg gactcggggg tcgtcgcggg
   730921 cacttcggcg aacgtcgcgg gacggcgatg ggatgccggt gcgaacgacc acatcagcgc
   730981 gtcgagctcg ccgggcgcca tggccgtcac gagccgggcg ttgccgacgg tcgcgaggat
   731041 cttggcgcgg ttgcggatga tcccggcatc cgccatcagc cggtcgacgt cggactcgtc
   731101 gaaggcggcg acgacagccg gctcgaaacc ggcgaacacc tcgcggaagt gcgggcgctt
   731161 tcggaggatg gtgatccacg acagccccgc ctggaacccc tcgaggctca tcttctcgaa
   731221 cagcgcgcgg tcgccgtgaa gcggccggcc ccactcctcg tcgtggtagc gctggtactc
   731281 ggcgtcgtca ccgacccacg cgcaacgagg gaggccgtcg gggccgacac gcacatccat
   731341 gcggtcaggc taccgacggc ccccgacgtt cacttcttct tgagcgactt ctccgggatg
   731401 ggggcttcgc cccgggcggc gaggtcggcg taatagtccc gcgcctcgtc ctgccgttga
   731461 cgctcgatgc ccgacgcgat cggcgctcgc acgtgctcgg gctcgagccc gaaggcgtcg
   731521 acgagatcct gcgcgtgagg acgcagccgt gcgcagagcc ggtcgatgta cttcgagacc
   731581 gcggccgcac gctgggtcga gaggcgaccg tggatcaggt gccaggcgag gtgattctcg
   731641 atgaggtgga ggccgaagag gtcgcgcagc caggtgagca cctgacgggt gtcgtcgttc
   731701 gccgtcgcct tcacggcgtc ggagaacgcc tcccactgga gcagctcacc gtgggcgcgg
   731761 gccgcctcga tcagctcggc ctgatgcttg ttgaacagcg ccgcggcctc tcccttgggc
   731821 atcttggatg ccgggcggag tgcccctgcg agatcggcga ccatctgctc gacacgcccc
   731881 gcgagcagct cgtgctgctg ctcggcccga agccccagct cgaccgagcg ggccgtgctg
   731941 ccgaaatcgg cgaccgtctg gccgaggctg cgcaggcccg cgccgtggaa gaccttgccc
   732001 gcggtgtggc cgaccgcgaa cttggcgagg gtggcggcat ccgcgccctt gaactgcttg
   732061 ccgaagtcgg cgagcagacg cttgccgacg agctgcagga ggacgttgtt gtcgccttcg
   732121 aacgtcgcgt agacgtcgag gtcggagcgc atcccgacga gacggttctc ggccatgaac
   732181 cccgagccgc cgcaggcctc gcgcgcctcc tggatcgtgt cgagcgcgtt ccacgtgctg
   732241 agcggcttga gcgcggcggc gagggtctcg aggttctcgc gctcctccga ggtgtcggcc
   732301 cgcccgctga agacgccgtc gaacgcgcgg agcagctcgt cgtgcgcgaa gaactgcgcg
   732361 taggtctgcg ccaggcgcgg cagcagtcgc cgctggtgct tgccgtagtc gagcaggacg
   732421 acctcgtcgg tgccggcgcc cgagtcgaac tgacgacgct ggttgccgta ggtgatcgcg
   732481 atgtgcagcg cgagcgacga cgcgatggtc gcggcgccgt cgagcgacac gcgaccctgc
   732541 acgagggcgc ccagcattgt gaagaaacgc cgcccggtgc tctcgatggg gctggagtag
   732601 gtgccgtcgg cggcgacgtc gccgtaccgg ttgagcaggt tcgtgcgggg cacgcggacg
   732661 tggtcgaacg cgagacggcc gttgtcgatg ccgttcaagc cacccttgac cccgtcgtcc
   732721 tcgctctgca cgccggggag cagcacgccc tcggtggtgc ggatcggaac gaagaagcag
   732781 tgcacgccgt ggttcacgcc cttcgtgatc agctgcgcga agacggtcgc cgcctggccg
   732841 tgtaccgcgg cgttgccgag gtagtccttc caggccgcac ggaagggcgt gtggatcacg
   732901 aactcctcgg tggcgggatc gtaggtcgcg gtcgtcccga tcgcggcgac gtcggagccg
   732961 tgaccgatct cggtcatcgc gaacgcgccg ggcagctcgg ccgaggcgat gtcgcgcagc
   733021 caggcgtcgt ggtgcggctt cgtgccgagc tgctggacgg cggagccgaa cagcccccac
   733081 tgcacgcccg acttgatctg catgctcgga tcggcgagca cgagctcctg gaacccggcg
   733141 aggttggcgc cgttgtcgtt caggccgccg tactcctcgg ggagcgcccg gaccgacgcg
   733201 ccgcgctggg ccagcagacg cacctgctcc atcacgcgct cacggtgctc ggcgacggac
   733261 tgcccgtcga tgcgccagaa ggcggagtcc ttgatcatct cgcgcgcctc gagccgggtg
   733321 tcggcccagg tgccgagcag catgcgggcc acggcatcga cgtcgatgcg gggctcaccg
   733381 gcctcggcgg cggagtgcgc gatggtgggg gcgccgccgg cgggcgtgcg gcggtctttg
   733441 gagggggttt cggagcggac gacggtgtcg gtcatcactg gcctttccgg aatcgggtgg
   733501 acagggaggt tccccctcac ggtaggagtc ctccaacgca gagccaactg cgttggaggt
   733561 cccgcacaac cgggccggac gacggcggcg atcgcccttg tgcagggcct acaccagcgc
   733621 gttcgcgggc atgccgcccc gtgctgcggc cgcttcctct gcgaaactgt cgggatgcct
   733681 gcacctgttg cgaacaccgc tgtcatccac ctccgcaacg gcggcacgag cgtcgtcatc
   733741 gatgccgacg gcggcgtgcc cgcgatcgtc cactggggcg aagacctggg cgacgcaccc
   733801 gccgagacgc tcgagtcgct cgccgtcgcc gcacggctcc agcgcgtgtc ggggggcctc
   733861 gatgacacgg cccgactccg gatgctgacc accgccgccg atggctgggc gggcaccccg
   733921 tcgctcgagg gacatcgcga cggtcgcgag gtcggcgcga agttcaccac cgtgggcgtc
   733981 gacgccggcg accaccacct ggaggtcctg ctcgaggacg ccgagatgca cctgtcggcg
   734041 cggctctcgc tctccgtcac ggcatccgga ctcgtccgca cgcacatcgc actccgcaac
   734101 gacggcgacg acgtctacac ggtccagacg ctccaggccg cgttgcccct cccgtgggac
   734161 gccaccgaga tcctcgacac gaccgggcgt cacctgcgcg agcgctcggc ccagcgccat
   734221 gagctgacct tcggcacgca cgtgcgcgag agccgccgtg gtcggcccgg cgccgacgcc
   734281 accctgctgc tcgcggcggg cgcgcccggc ttcggcttcg cacaggggcg ggtgcacggc
   734341 atccacctgg gatggagcgg caatgcgcgc gtcctcgccg agcgaggcgt caccggcgag
   734401 gcgttcctcg ggggcggcga actgtacctg ccgggcgaga tccgcctcgc accgggcgaa
   734461 gaggtcacct cgcccgagct gttcgggtcg tggggcgagg ggctcgacgc cctcgcggcg
   734521 cgcttccacg acgagtggcg cgcccgcccg cagcacccca cccggccccg gcccgtgacg
   734581 ctgaacacgt gggaggcggt gtacttcgac caccggctgc cgaagctcgt cgcgctggcc
   734641 gacgcggccg ccgcgatcgg cgtcgagcgc tacgtcctcg acgacggatg gttccacggc
   734701 cgccgcgacg acaccgccgg cctcggcgac tggaccgtcg acacgaccgt ctggccgggc
   734761 gggctccacc cgatcgccga tcacgtcgtc gggctcggca tggagttcgg cctgtggttc
   734821 gaacccgaga tggtcaaccc cgacagcgac ctcgcgcgcc ggcatccgga ctggatcctc
   734881 cgcggccgcg ccgagctgcc cccgtcgggc cgccagcagc aggtgctgaa cctcgcgcat
   734941 cccgacgcct acgcctacct cgccgaccgg atcggcgcgc tcctcgacga gtacccgatc
   735001 gcctacatca agtgggacca caaccgcgac ctcgtcgatg cgggatcggg cgccggcggc
   735061 tcggcgcagg tgcacgcgca gacccttgcc gtctaccgcc tgatcgacga gctcaaggcc
   735121 tcccacccgg gcctcgagat cgagagctgc gcgtcgggcg gtgcccgcgt cgacctgggc
   735181 atcctcgacc gcaccgaccg catctggacg agcgactgcc tcgaccccgt cgagcgcctg
   735241 gagaaccagc gctacaccgc actcgtcgtg ccgcccgaga tgatgggcat gcacctgacc
   735301 acgccgcacg tgcactccac gggacgcacc gtctcgctgt cgatgagcgg cgccgtcgcc
   735361 ctgttcggcc acttcggcat cgagtgggac gtcacgacgc tgtcgccgga ggatgccgcc
   735421 acggtcggcg actgggtggc gctcgccaag cgcgtgcgcc cgctcgtcgc gacgggccga
   735481 gtcgtgaacg ccgacgtcgc cgaccccgga ctcgacgttc gcggcgtggt cgcggcagat
   735541 gcggcatccg cgttcttcac catcgcgcag acgcagacgc tgatctcctc ccccgccggc
   735601 cgcgtgcggc tgcccggcct cgacggcgac cgcgtctacc gcgtgcagct cgtgaccccg
   735661 ggcgggatcg tggagacccc ggcgcagtcg ccgctcgcgt gggctcacca cgacaccgtc
   735721 atgacggggc gccagctcgg aacggccggt ctccggccgc ccgtgcagaa cccgcagcag
   735781 gcggtcgtgg tggaggtcac ggcgatctga cgggcgaagg gagcgcaccg gggttgaccc
   735841 ggctcccgca gacctgaagg atgccgggga cgaccggtcc cggtgcgtca cgacgaggga
   735901 gtctcatgac ggaaccggca cgattcgcga tcatcggcac gggctggcgc tcggagttct
   735961 ttttgcgggt ggcctctgcg gcgcctgcac gcctgcaggc ggtgggcgta ctcgcccggt
   736021 ccgatgcgtc tgctgcccgg atcgccggct gggacgtgcc ggtgcatcgg tcgctcgacg
   736081 acctgctcgc cgcacggccc gacttcgtga tcgcgtcggt gagctggccc tcgatgcccg
   736141 gggtcgtcac cgagctcgtg gagcgggggg tgcgcgtgct cgccgagacg ccgccggctc
   736201 cggatgccga cgggttgcgg aagctgtggc gcgacgtcgg cgcgacccgt ctcgtgcagg
   736261 tggcggagca gtacatgctg atgccgggtc acgccgcccg cctggaggtg gcgcgctcgg
   736321 gcgcactcgg aaccgtcggc ggggtgcagg tctcgtcgac ccacctgtac cacgcgacct
   736381 cgatgatccg gacgttcctg gatgccggta cggccgaggc gaccgtgtcg gcgaggactt
   736441 tcaccgcgcc cgtcgtcgat ccgctgacac ctgccggctg gtcggacgat gccactccga
   736501 aagagcggac gacgacgatc gcgacgctcg atttcggcga tggtcggatg gggctctacg
   736561 acttcgtcga caaccagtgg tggaacccga tcctgtcgcg ccggatcgtc ctccgcggct
   736621 cgcacggcga gctcgtcgac gacacggtgc gccggttcga gggcaccgag gtgatcacct
   736681 cgccgatcac ctaccgccgc accggcatcg acctgaacct cgagggcaac gacgtcgtgt
   736741 cggccgcgtt cgaggggcgc atcgtctacc ggaacccctg ggtgggcacg cgcctgtcgg
   736801 aggacgacat cgccgtcgcg tcgctgctcg agctcaccgg ccggtgggcc cgcggtgatg
   736861 gcccggagcc ctatccgctg gcggatgcct gccaggacca cctgctcggg ctcgcgatcg
   736921 gcgagtcggc gcgcaccggg gcggacgtgc gggtcggccg tgaggcgtgg gcctgatcgt
   736981 tcaggcgccc gcgatcaccg cgaccacggc ctcgccgtaa gcttctcgct tcttcgcacc
   737041 gatgcccgtg atgccgtcga ggtcggcgac cgatcggggg cggtgctctg cgagtgcccg
   737101 gagggtcgcg tcgccgaaga cgatgtaggc cggcacgccc tgctcgcggg actgctcggc
   737161 acgccatgcc cgcagggcct cgaacaggtc acggtcgcct tcggggacgg catccgagct
   737221 cgactgccgc ttcgcgcgcg acgagccgcc gccaccgctg cggcccagca cgtcgcggcg
   737281 gaggggcacg ggctcctcgc cgcgaagaac cgcagcgccg ctctcgccga cggcgagcac
   737341 gccgtattcg ccctgcgcgg ccagcacgcc gcgggcgagc agctgccgga tgacggagcg
   737401 ccagtcctgc tcggtgaggt cgttgccgat cccgtaggtg gcgagcttgt cgtggccctg
   737461 ctgccggatg cgctccgtcg agccgccgcg gaggatgtcg atcaggtggc ctgcgccgaa
   737521 cgcctggccg cgctcgcgct ggaggcggat gatcgtcgac agcagtttct gcgccgcgac
   737581 gagaccgtcc catgtgtcgg gctgggtgag gcacgtgtcg cagttaccgc aggcatcgga
   737641 tgcctggccg aagtagttca ggaggttctg gcggcggcag gacaccgttt cgcagagccc
   737701 cagcatggcg tcgaggtgct gccccatgcg catcttgtag gtgcggtcgc cgggcgactg
   737761 ctcgatgagg cgacgctgct gcacgacgtc gccgaggccg taggccatcc acgccaccgc
   737821 gggctcgccg tcacggccgg cacggccggt ctcctggtag tagccctcca cggacttcgg
   737881 caggtcgatg tgggcgacga aacggacgtc gggcttgtcg atgcccatgc cgaacgcgat
   737941 cgtcgcgacc atcacgacac cgtcttcgcg aaggaaccgg gactggttgc gcgagcggat
   738001 gccggcgtcg agacccgcgt gatacggcag cgcatcgagg ccctgggtgc gcaggtactc
   738061 cgccgtctgc tcgaccgatt tgcggctgag cgcgtagatg atccccgccg acccctcggg
   738121 ctggctgcgg acgaactgca cgagctgccg gcggacgtct accttgggct cgatgcggta
   738181 ctggatgttg ggccggtcga agctcgcgac gaagtgacgc gcatcttcga ggtgcaggcg
   738241 ctcggtgagc tcggtgtgcg tcgcgcgcgt cgccgtggcg gtgagcgcca tgcggggaac
   738301 accggggaac cgctcggcga ggtctccgag cgtgaggtag tcgggccgga agtcgtggcc
   738361 ccactgcgac acgcagtggg cctcgtcgat cgcgatcacg ctgagcgtcg cacgctgcag
   738421 aagcgacgtg gtcgccggca ccgagagccg ctcgggagcc acgtagatga gatcgagctc
   738481 gccgtcgacg agggcctgct cgacgccggc ccgctccgcc ggcgactgcg aggagttcag
   738541 gaatgcggcc cgcacgccgt tggcgatcag cgcctcgacc tggtcgtgca tcagggcgat
   738601 gagcgggctg atgacgagcc cggtgcccgg acgcacaagg gcgggcacct ggtaggtgat
   738661 cgacttgccg ccgccggtgg gcatgagcac gacggcgtcg ccgccggcga tgacgtgcga
   738721 gacgatgtcg gcctgatcgc cgcggaacgc gtcgtaaccg aagacgtccg agagcacggc
   738781 gaccggatcg tcgccggtgt gctcgcgtcg ttcgagcgtg aggaccgcag cgggcggagc
   738841 ggtcgtccgc ggagcctgcc ggacgggcga gcccgagcga ggcgcgagat cgggtcgggc
   738901 ctccggctcc gagcgcgatg cccgcgcgac agcggcgccg tagccgtcga aacggggctc
   738961 gggcggagcc tcgaagtcgt caggcgggac gaggtcgtcg ggatcccacg cgagatcggc
   739021 gtaggggtcg ttctgccatc cgccgtctgt cacccgctca acgatagccg cgggcgccga
   739081 cacggtgtgc cggtggggat gccgtcgcgc agcgccccgg ggtggggagg agggtctggt
   739141 gcgagactgg cggtgtggag atgatccggt gcagggcggc cgagacggac gccgtgaccg
   739201 cgttcctgcg cgacgtcgat ctgacgacgg gcggcgtgga cgccccgaca gtgcgactgt
   739261 ggatcgagct cgacgacctg ggcgcgatcg tcggaagcac cgggtatgaa ctgagcggcg
   739321 acggacggca cgcgctcctg cggagcgtgg cggtgagtcc agcccggagg tcacgcggtc
   739381 gcggcgccga cctcgcgcgg ttcgcgatgg cgcaggcccg cgcggagggc gcacgcacag
   739441 catggctctt cagccgacgc tccgggccgt tctgggagag cctcgggttc acgccggccg
   739501 accgcggcga cctggtcagc gcgctcgcgg acacgcacca ggtccgactc ttcacgcgga
   739561 cagggcagct ggcgcgtgaa gtggcctggg tgcggggact gggctccggc taggacgtgg
   739621 ggatgagcgg gggcgttcgc ccgtcgcgac acgtcgtcgg gcggcgcgct ctgcgacggg
   739681 gtaatcgcat cggacgcatc gcgggcaaag gtggacgcga cggtttcggc atccggattc
   739741 aatgtcggaa ccccctccta gtctgggact atgtccggtg atgaggaatt cgagcggtgg
   739801 cccaccgagg tgccgatcga cgtcccgtcg accctggact gggtcgtgat gtgcgcgaac
   739861 atggcgaccg ttcatgcggc gcagcggtac cggtgcgtcg tcgagttgtg ggatgacgcg
   739921 atcgccgagg agcaccggca cgaccgtgac gcgctgctgg tggagcggtc ggtgcgcctc
   739981 gaggtcgcca gcgcgttgcg gatcaccgag cacgccgcgg ggcggatgat gggcctcggt
   740041 cgggcgctcg tgtaccggta tccgacggtg ctcgactcga tgagccacgc ggacatcact
   740101 gaaacccacg cgacgatcat cgtcgacgga ctcgaccagc tcgacgtcgt gcgcgacgaa
   740161 ctcgttgcgg aagtgctcgc ggcggcggcg gagatggcga ccggaccctt ccgccggtac
   740221 gtccgccgcg tcgtcgatcg cgaacgggag gcgagcctcg cggagcagca cactgccgcg
   740281 acgcaacacc ggcacgtgca ggtcgaccag ggtgtggacg ggatggcgtg gctcaccgcg
   740341 cacctccccg cggtggaagc gcaggcgatt ctcggccggc tgacggcgat cgcgaagacg
   740401 ctccccgacg acgacggacg caccctcgac cagaagcggg ccgacgtgtt cggtgacctg
   740461 ctcatcgatg gggagaccac atcgcttccc gacgccgccc gcgggatccg gccgaccgtc
   740521 gcgatcaccg tccccgcatt gacactgctc atgggagaag gccccacggc gcaggtcgac
   740581 ggcgtcgggc cgatcccgat cgaccgggcc cgggaactgt gcggttctgc atcggggtgg
   740641 atgcgggtcc tcacccaccc cgagaccggg gtcgtcctct ccgtcggacg ggagcagtac
   740701 cgacccccgg cagacctccg acgcctggtc acctggcgcg ccgccagatg catggcaccg
   740761 ggatgcggca tccccgccga acggtgcgac atcgaccaca ccgtcgcctg ggaccacggc
   740821 ggcgcgaccg acgccacgaa cctcgccccg ctgtgtcgag gccaccacac cctcaaacac
   740881 cacaccgact ggcgggtcaa agcgaaaccc ggcggagcgc tcgaatggac ctcgcccgcg
   740941 ggtcgcgtct acctcgtgaa gccggaacga cgcatcccgc agttcaccac cgacccgccg
   741001 ccgttctaga tcgcggacgc gagtccatcc agccgcgcca cgagagcggt catcggttcg
   741061 gcgccgatcg agcccggctc acccgccgca ccacttcgcc gcgagcgtgc gcaccacggt
   741121 cgcattgcgg ttcgtcgtca cgcccagcaa cgcggccgcg ccgagcggat cgaccgtgcc
   741181 gtcctggtaa cccggctgca ggagcgcatg caccgcgcgg ccgcgcacca gcatccgccc
   741241 ccggtcgtcg gcccgcgcct cgacctctgc cacccgctcc ggagtcagct cgtccttcag
   741301 caggtacaca tagtgccggg cgaggtcggg atcgccctcg tcgagccgac gcgtctcgtc
   741361 ggcgatccgc gcgaactcca ccgcagtgaa cgcaatggtc ggcacctcga acccgcgatc
   741421 agcgacgaac gcatcctcga gcatccgctc gattctcgcc cgcgaccgca tccgcgtctc
   741481 gaaccgcaca ttgccggtgt tgatgtgcgt ctcaacgccc tcgaaaccgg caccctcgac
   741541 gacgcggcgg atgtcgtctt tggggaacac gcgcttcgcg ccgagattga tcgcgcggag
   741601 aaacgccagg tagctggtca cgcgaccagt ctgccggtcg gagcaggatg gggacatgaa
   741661 cgagctcacg cgctggctcc gcgcacagcc ctccctcacc ggaaccccac cgccgctcga
   741721 cctcgccgcc ctcccctcag acccccacga actgttcgac gcgtggatcc ggcacgccgc
   741781 tcaggccgac gtcgccgagc cgcgcgccac cacccttgcc acagcggatg ccggtggccg
   741841 ccccgatgcg cggaccctca tcctcaaggg cgtcgacgcc gacggctggg cgttcgccgg
   741901 cccccgatcg tcggcgaagg gcgcccagct cgccgagaac cccgcggcgg cgctcgactt
   741961 ctggtggcag cccgtcatgc gcgccgtccg cgtgcgcggc agcgtgcggg aggcgacgcc
   742021 cgaggagagt gcggccgatg cgggcggcag ccccgccgga gctctgcacg acccgagcgg
   742081 atgggtgctg tggcgcctca tccccgaccg cgtcgagttc tggcagggct cccccgaccg
   742141 tcgacacgtc cgcgtcgtgt acgtgcgcgg cgcgggcggc tgggagcgcg aagcggcggc
   742201 ttagagccgc acgacctccg tcacccgcac gatcgccgca ccctcgtcga cggatgccgc
   742261 gaggtcgacc tcggcccgaa tgcgccaatc gtggtcgccc gccgggtcgt ccatgacctg
   742321 ctcgacacgc cagatgccgc tggcggcatc gctctcgtcg atgaggcaca gcgccggcgc
   742381 ccgagcggcg ccgcccgtca gcagctgatc gtggtcgtca tagaaccggt cgaggatgtc
   742441 gggccagccg gcatccggat ccagcgcctc gagagcgtcg tcatcctgca gtgcggcgag
   742501 ttggatgcgg cggaacatct cattgcgcac cagcacgacg aacgcccgcc ggttcgcgat
   742561 gatcgacggc ggagccggcg gaaccacggg cgccgtgggg tcgtccgcgg ggttgattag
   742621 cgcctgccac tcgtcgacga ggctcgaatc gacctgccgc accagctcac cgagccactc
   742681 gatcaggtcg agcagatcgt cggtgcgcgc ctcggcggga acggtctggc ggatcgcgcg
   742741 gtacgcgtcg gacaggtacc gcagcacgag tccctcgctg cgccctaatt ggtagaacga
   742801 gacgaactcg ccgaacgaca tcgcccgctc gaacatgtcg cggacgaccg acttcggccg
   742861 cagctcgaaa tcgcgcaccc acggctgggt ggatgcgaac acctcgaacg actgcagcag
   742921 cagccccgcg agcggcttgg gccaggtgat ctcctcgagg agcgccatcc gctcgtcgta
   742981 ctcgatgccg tcgcgcttca tcgccgcgac cgcctcgccc cgcgccttgt actcctgttg
   743041 cgacaagatc gcgcgcggat cgtcgagcgt cgactcgatc acgctcacga catcgagcgc
   743101 gtagtggccg gtgccgaccg accggcgacc ggcggcatcc gtcggcgtct cgccgggctc
   743161 agggtctgcg gagtctcgag cggaggcggc ggccgcggcg cccagcgagc ccgcggggag
   743221 atcggcgtcg gggtcgagta ggccgatcgc agcgagcgcg aacggcgaca gcggctggtt
   743281 gagggcgaag ttcggctgaa gatcgacggt gagacggatg ccgtcactgt cggcgaccac
   743341 gatctcggcg gtcacgagcg tgcggaacag cgcgatcgcg cgacgggcga gctcgtactt
   743401 ccggaaccgg ggctcgtggt tgtcgaacac gagcgaacgg acatgcccga agacgtcgcc
   743461 gccgcggccg atgacgttga tgagcatggc ggccgtgagc ttgagctgcg gtgtgagcgg
   743521 ctcgggctcg gcgacgacga gccggtcgaa cgacccctcg ccccagttca cgacaccggt
   743581 cggcgccttc ttgcggacga tcttcttgcg cttggccgcg tcgtcgccgg ccttcgcgag
   743641 agcgaccgcg ttctcgatct cccactccgg agccatcacg acgacgctgc cgtgggtgtc
   743701 gaacccggcg cgcccggcac ggcccgagat ctgatggaac tcccgcgccg agatctgccg
   743761 catcttcacg ccgtcgtact tcgacagcgc cgtgatcagc accgtccgga tcggcacgtt
   743821 gatgccgacg ccgagcgtgt cggtgccgca gatgacccgg agcagaccgc gctgcgcgag
   743881 catctcgacg agccggcggt atcggggcag catcccggca tggtggaccc cgatgcccga
   743941 ccgtacgagc cgggacagcg tcttgccgaa gccggtcgtg aaccggaacc cgccgatcgc
   744001 ctcggcgatg gcgtcgcgct gctcccgagt ggtcaccttg acgctcgaga gcgcctgcgc
   744061 acgctcgagg gcggcggcct gcgagaagtg cacgatgtag accggcgact cgccgttctc
   744121 catcagcccc tcgagcacct cgtggacggg cctgcgcgcg tagcggtagt cgagcggcac
   744181 cggccgttcg gcgcccgcca catgcgcgac gggccggccc gtgcgccgct cgagatcggt
   744241 cacgatggcc gacacgtcgc cgagcgtcgc cgacatcagc aggaactgcg ccttggggag
   744301 ggcgaggagg ggaacctgcc acgcccagcc gcgatcggga tcgccgtagt agtggaactc
   744361 gtccatcacg acctgatcga catcggcatc ggatccgagc cggagcgccg tgttcgcgag
   744421 gatctccgcc gtgcagcaga tgatcggggc gtcggggttc accgacgagt cacccgtgat
   744481 catgcccacg gcgtcggggc cgaaaatgtc gacgagggcg aagaacttct cgctcacgag
   744541 cgccttgatc ggggcggtgt agtacgtgcg cccaccacgg gcgagggatg ccgcgtgggc
   744601 ggcgaccgcg acgagcgact tgccggttcc ggtcggcgtc gcgaggatca cgtgcgagcc
   744661 cgagacgagc tcgatgatgg cctcgtcctg cgcggggtag agctcgaggc cgcggcccgt
   744721 cgcccactcc gcgaacgccg catagacgtc atccgggttc gaccccgccg gaatgaggtc
   744781 ccgcagcgtc gacgtcatcc tccgagtctg cctcacgggt cgcggtagcg gcggacgggc
   744841 gagccctcag atgctccgct cgggcgtgtg gagccgggcg aggtagctgc ctgcgcgcag
   744901 gggcggtccc gaccgatcgc cgagtgacgc ggcgacggtg accgccgtgg cgagggggat
   744961 cgtccacgcg gcgggctgcg cgagcagcgg ggcggcgacg ccgaccccgt cgaccgcggc
   745021 gtagatgagc agcgagaccc cgcacgcgac cgcaccggtc accatgcccg cgatcgcgcc
   745081 gcgggcggtg aggcgccgcc accacacggc gagcaagagg accggcgaca ggctcgacgc
   745141 cgcgaacacg aagacgacgc cgaccgaggc gacgaggccc gccggtgcgg tcaggagcgc
   745201 gatcgcgagc ggcacggcgg cgcagacgag ggcggccagg cggaacgagc gcaccgagcc
   745261 gctgaagacg tcctggctga tcacgcccgc gagcgagacc gtcaggcccg cggaggtggc
   745321 gaggaaggcg gcgaaggcgc ccgcgaccac gagagccgtc agcagctcgc cgcccagccc
   745381 cgggaagacg cgcgcgggga gcacgagcac gaccgtgtcg gcgacgccgg gaacggcgag
   745441 atcgggcgcg acgacccggg cgagcagacc catgacgctc gagaccccgt agaagacgct
   745501 gaccatcacg atgacgagca cggtcgtccg ccgcgccgac tcaccggtcg ggctcgtgta
   745561 gaaccgcacc aggacgtgcg gcagccccat tgtgccgagg agcagcgcca gcaggagcga
   745621 gccggcctcg taggcgtcga gcgccgacgg gcccgcctcg gcgggaaaga tcacaagcgg
   745681 atcgacgtcg tacgacccgc cgttcacggc gaacgcgatg aggatcgccg ggacgagcag
   745741 tgcggtcagc ttgagccagt actggaaggc ctgcacgtag gtgatcgcgc gcatgccacc
   745801 cgccgcggcc gccgccgcga ccagcacggc gacgagcacg gcgcccaccc acggcgggat
   745861 gtccgcgacg acctgcagcg tgattccggc gccgtgcagc tgcgggacga tgtacagcca
   745921 gccgatcagc aggcatcccg cacttgtgat ccgccgtgcg gtgcgcgact cgagtcgggc
   745981 ctccatgaag tcggggatcg tgtacgcgcc gcttcgccgc agcggcgccg cgacgaacag
   746041 cagcaccagc aggtatccgg cggcgtagcc gatcggaaac cagaatccct ccgacccgct
   746101 cagcaggacg agccccgaga ggccgaggaa cgtgccggcc gagaggtact ccccgctgat
   746161 cgccgacgcg ttccacaccg gtcgcaccgt gcgggatgcc acgaagaagt cgctcgtggt
   746221 gcgggagatc cggagcccgt agaccccgat cagcgcggtc gcccccacga cgagggcgac
   746281 cgcgacgagg tcgaggacgg cgttcactcc ctctcccgga gagcgcggta gcgccgctcg
   746341 ttgcggttcg cgccccgcac gtagagcagc gcgaatgcgg cgatcaccgg atagaacgcg
   746401 aacgcctgca ggagccagga cagcggcact ccgaccacga cgatctggtc gagctcggga
   746461 atgagggtga ttccggcgag cagggagacc gtgacgatga cgaagccgag gagcgtgccg
   746521 atcgcgaggc gcagctgcga ccgccgaagg gcacgcgcga acaccgcctc gtcgtcgtcg
   746581 accggcgacc cgggcagcgc gatgccgcgg gtgaccgcgc cgggacgcgt gacgccggcg
   746641 gtgacgcgca cccgatcgcg ggtcatggcg cgcgccgcgt cagcgcatcg cggacggagg
   746701 gcagcagtcg cctgctcacg gggagggcgg tgtcgcccac ccagacggcg ggttcggcgc
   746761 cgccgagcct cacctcggtg acggatgccg cacgcaccag gtacgaccgg tgcaccctca
   746821 cgaaccccgc ctccgtccat cgctgttcga gctccgagat cgggatgcgg acgagatggc
   746881 cggcgtcggc ggcggtgtgg agccgggtgt aatcgccctc ggcgctgacc cactgcacgt
   746941 ctcgccgatg gacgaatctc acggtggatc cgaccgtgac gggcagcacc tcatcagcgt
   747001 caccggggcg ctcgagttcg atcacccggt cgaccgcgcg gcggagccgc tccacccgca
   747061 cgggcttgag caggtagtcg agggcgcgca gctcgaacgc gtcgacggcg tgggcgtcgt
   747121 cggcggtcac gaacacgacg gccgggggcg tcgccaggcc gcggatcgcc gcggcgagat
   747181 cgagcccggt gagccccggc atgtggatgt cgaggaaggc gacggccacc gcccgctcac
   747241 tgagcagccg cagcgcctcc gcgccggacg acgccgtgag gacggtgccg atgcggtcat
   747301 cggatcgcag gaggaaggcg agctcgtcga gggccggacg ctcgtcgtcg gccacgagga
   747361 cgtcgatcat gacgccgcca cgtcgtgcag cggctgcgat ttcgggatcc gcatccgcac
   747421 gagggtaccg gcatcgcggt tcgtctccac gacgagtccg ccgtcgaggc cgtagagctg
   747481 acgcagcctc gtgtcgacgt tgcggagacc gacatgggcg cccgtgtcgg cgcgggtgag
   747541 gagggcgtgg agctcacccg ggtccatgcc gaccccgtcg tcctcgaccg tgatctcggt
   747601 gtgcgtcgcg gcatccgtgg aggagatgag gatcgtgccg ccgccctcgc ccggctcgag
   747661 gccgtgccgc accgcgttct cgacgagcgg ctgcacggag agaaaaggga tgacggtcgc
   747721 gagcgtctcg ggagagatgc ggagggtcac cgtcaggcgt tccccgaacc gcgcacgctc
   747781 gagctcgaga taggaatgga tgctgcggag ctcctccgcc agcgtcgtga actcgccctg
   747841 gcggcggaac gagtaccggg tgaagtcggc gaactccagc acgagctccc gtgcccgcgg
   747901 cggatccgtc gagatgaacg acgcgatcgc ggtgagggcg ttgtagatga agtggggcga
   747961 gatctgagcc cggagggcac ggagctccgc ctcggcgagc gccgcgcggg aggcatccag
   748021 ttcgccgaga ctcgcctgcg cagcgcacca gtccgcgacc tcggccgccg cccggacgag
   748081 cgcagcccgc acgggctcgg cgaacgcgac gagcactccc gcggtccggc cgtcgacctc
   748141 gatgggcgcg ccgaccgctt cgagaccgtc gccgccctct gcccggggga agatgcggcg
   748201 cttgccgctc tcggtcaccg tcgcggcgac gcggagggca gcggcgtcga ggccctcggt
   748261 ctgcccgtcg cgcgccacga tcaccccgtc gaccacgatc atcacggcgg cgctgcccag
   748321 cacgctccgc aggtggcgcg ccgcccgcgg ggtctccgcg cccgcgagcc cgccgcggag
   748381 atagggcgca gcgaggctcg cctgatgcag cgcccggtag gtcgcctcct cggcttcgct
   748441 gccgagcccg cccggcccgc gcgcgtaccg gcgcacgagc atgagcagcg cggacagcac
   748501 gatgccgccg gccacgccca gaacagcggc gaggacgacg gcatcggtca tgcgtcgagc
   748561 ctaggtcggc ccgtcggccg cgacgaggtc agcagcatcg ggcaccgggg ttgcggtcct
   748621 ggtcggccat cttctgccgc cagaactgcc gctccgtgat gagctcctca tcggggtgga
   748681 cgcggcgctg gtgcgcgacg taggtcgcgt aggcgctgtc gcccatcagg ttcgtcatgt
   748741 accagcggat gccgcgcagc gcgcggacca cgaaggcccc cgcccgctgc gcgtgcgtcg
   748801 ccggcgcggc atccgtccgg atcgtcatga gcgggccgcc ctcagtgccg gttcgcggcg
   748861 cggtcgtcgg agaggagagg ctcccactcc ttctcgagcg cgcgctcgga cggcgtcgcg
   748921 aggaacccgg cgggagcgaa ccgccgcgat gccgtgggct ggtcctcgtg gttctcggcg
   748981 tcgccgcggc ggatggcgcc gatcgtcacg acgatggacg agacgatcac gacgatcgcc
   749041 agcacgacga acacgatcga cagggtgccc tgcacgaagg tgttgcggat gacggcgtcc
   749101 atcacctcgg gagtgccgag ggtcgtgtcg cccgcggcga gcgcgtcgcg gtagcggaag
   749161 tggttcgacc agtatccgat cgccgtgttg ggcgagaaga tcttgtacgc cgatgccgtg
   749221 atcgtgacca ccgcggcgaa cgcgagcggc accgcgacga tccagatcca cttgacgaag
   749281 ctcggcccgc gtttggcgac gatcgccatg acgacggcca gcgcgatcgc ggcgagcagc
   749341 tggttggcga tgccgaacag cgggaagaag gtgttgatgc cgccgagcgg gtcggtcact
   749401 ccgaggatga ggatcgcacc ccagcccgcc accatgatcg cggtcgtgat ccacacgccg
   749461 ggtcgccacg acacgtcacg gaacttcggc acccaggcgc cgatggagtc ctgcagcatg
   749521 aagcgggcca cgcgcgtgcc ggcgtcgacg gcggtgagga tgaacagcgc ctcgaacatg
   749581 atcgcgaagt ggtaccagaa cgccatcatc gcctggccgc cgagggcctg ctgcatgatg
   749641 tgcgcgaggc cgagcgcgag cgtcggtgcg ccaccggtgc gcgagacgat cgactcctca
   749701 cccacgttcg cggcggtgct ggtgaggtcg ttcgcggtga tgttgacgcc ggtgatgccg
   749761 aggttgttga cgaaggcgac ggcgccctcg acggtgccct gcgtgacagc ggccgacgcg
   749821 ttcatcgcgt agtagatgcc ctggtcgatg gagatcgcgg cgacgagcgc catgatcgcg
   749881 acgaaggact ccatgatcat gccgccgtag ccgatgaagc gggtctgccg ctccttctcg
   749941 acgagcttcg gcgtcgtgcc cgatgcgatc agcgcgtgga aacccgacag ggcgccgcag
   750001 gcgatcgtca cgaagaggaa cgggaagagg ggaccggcga acaccggccc cgtgccctcg
   750061 aggccgaact cggtgatcgg cggcaccgtg atctcgggcc ggacgagcac gatcgccccg
   750121 gcgagcatga cgatcacgcc gatcttcatg aaggtcgaca ggtagtcgcg cggcgcgagc
   750181 agcagccaga cgggcaggac cgcggcgatg aagccgtaga tgatgatgcc ccaggcgatg
   750241 acggtgcggt cgaggtggag gtactcctga ccccacgcgg tctcggcgac ccagccgccg
   750301 gcgacgatcg caccgatcag gagcacgaag ccgatgatcg agatctcggt gaccttgccg
   750361 ggtcggaggt agcgcaggta gaggcccatg aagagggcga tcgggatcgt catcgacacc
   750421 gagaagacac cccacgggct ctcgccgagc gcgttcacca cgacgagggc gaggatcgcg
   750481 acgatgatca gcatgatcag cagcgaggcg acgatcgcgg cggtgccgcc gatcttgccg
   750541 agctcctgcc gggccatctg accgatcgtg cggccacccc ggcgcatcga gaagaacagc
   750601 accgtgtagt cctggacggc gccggcgagc acgacgccga cgatgatcca gatggtgccg
   750661 ggtaggtacc ccatctgcgc cgcgagcacg ggtccgacga gagggccggc gccggcgatg
   750721 gcggcgaagt ggtgaccgta gagcacgcgg cggtcggtgg ggacgtagtc cttgccgtcc
   750781 tgcttgacct cggcgggggt cgcgcgccgg tcgtcgggac gcagcaggtg cttctcgatg
   750841 accttcgagt agaagcggta gccgatcagg tacgtcgcga cggcggcgaa cacgaaccag
   750901 atcgcgttca cggtctcacc gcggacgatg gcgagcatgg tccagccgag gccgccggcc
   750961 agagcgatga gcgcccaggc gacgatcttc agcggcgtcc agcgggtgtc tttgctcttc
   751021 tgctcttcgg agagggcgac ggggggaagc gagggatccg gcctgagacc ggcatccgga
   751081 tcgagcgtga cgttcttgcc acggcgcgac gatgcagaca tgggaactcc ttcggggcgc
   751141 gtctttgcgt gcggttcagg ctacgaagtc ggatgccggt gggcatcgcc gccgcgtccg
   751201 gagtgcggtg agcggcgcag gctctgcgac gaacggcgtc gatcaccggt ggtcggcgct
   751261 ggcgtggcgc gcccgcaccc gcttaggttg gaagtcacgc gcattggggg ccaccgtgac
   751321 cgagagcacg acacgagtcg agcggaacga ggcgaagagc cgatacgaga tcttcgtcga
   751381 tgacaccgtc gcgggctaca cgctcatccg gggcgacgag aacggcagga ccgtgctccc
   751441 ccacacgaag atcgaccccg cctacggcgg ccgcggtctc ggcagactgc tcatcggcga
   751501 ggctctcgcc gacctggcgg agcgcggcga gaccgccgtt ccggtctgtc ccttcgtggt
   751561 gaagtacctc cgggagaacg acgtcccggg tctcgacgtc tcgtggcggc ccaccgccga
   751621 cgacgccggc atcgacgtcg ccgactgagc catgacccgt ctggacgccg acccgaccga
   751681 gaccgtcgaa gcacccacct cgtgcgacgg accgcgggcc ctccgcctcg aagcccggga
   751741 ggtgccgctg ggcggcgtgc gcggcatgac cgtcaagcgc gctctgccgc agcgcgagct
   751801 gcccatgatc ggcgcctggt gcttcctcga tcgcttcggc ccgcaggtga cgacgatgcg
   751861 cgtcgagccc cacccccaca tcggtctgca gacggtgacc tggccgttcg tcggtgagac
   751921 gcgccaccgc gacgcgatcg gctccgacgt cgtcatcaca cgcggccagc tcaacatcat
   751981 gacgagcggc gccggcatct cgcattcgga gtactcggtc ggcgacgagc cgaccgagac
   752041 cgacgccctc cagctctggg tcgcgctgcc cgagagccgc cggcacggcg cgcccgactt
   752101 cgagcgtcac gtcgacctgc cggtcgtcga cctctccggc ggcgcggcgg ccgtcgtcgt
   752161 ggtcggcgag ttcgacggca tctgctcgcc cgccacgatg tacacgccca tcgtcggagc
   752221 agaggtgttc ctccccgcgg gcgtgacagt ggccctcccg ctccgacccg actgggagta
   752281 cgccatcgtc ggcgtcgacg gccgccccgt cgtcgcgacc ggcccggtcg acggcggcga
   752341 ggccggcgcg gagcaggtcg cgcttgccga ggaggacctg ctctacctcg gcatcgcccg
   752401 cacaggcgtc gacgtcacgg ccgagacgga tgccacggtg ttcctgctcg gcggcgagcc
   752461 gttcgagagc gacatcgtga tgtggtggaa cttcgtcgga cgcgaccacg aggagatcgt
   752521 cgccgcccgc gaggagtggg aagccggcag cgaacggttc ggacacgtgg tggagcacgg
   752581 cgacgaacgc atccccgccc cgccgatgcc gacggtccgg ctcacgaagc ggcgccgccg
   752641 accctgaggg ttcagcgccc gcgcgcggcg gccgtagccg tgtcgacgcg cacgacgagc
   752701 gtcgacgtgt aaccggcggc gacgcttccg gtcgtcgtcg cgagctgcag cgcaccgccg
   752761 tcctccccga agaccatgtc ggaggccagg ctgatctgcg cgaggttccg agccgagccc
   752821 gcatacgccg catcggcgta gacctgtgcg cacaccgatt cgggcagggc gagctgcgac
   752881 gtggcgatcg cgttcgcggc atccgtgatc gccgcctcag acggatacac ctcgaagtgg
   752941 atgtgcggcc agcggccggg gtagcacccg gggacgatcg acgtgaaggt cacctgcccg
   753001 tcgtcgtcgg ccacctgcac gccgcggagc caggtctggt cggtcacccc gccggagtac
   753061 atcgagtagc gaccctcggc gtcgcagtgc caggcgtaga cggcgactcc cgcgaagggc
   753121 gcatcgccgc ccgccatgtc ggtcacgcgg agggtgaagg tgaggggcac gccgggcacg
   753181 gcgtcaccgc cgtcgatgct cgtgcgcagg tcgctgcgca cgatgccgct ccgcgacaga
   753241 gcgtccggcc cgttggagcc gtcaccgggg tacggtccgg cggtctcatc ggggatctct
   753301 cccgcgggca gcgcggcgcc ggccggcgcg gccgcggagg ccgcgggggt cggggatgcc
   753361 gccccggtcg acgacggcga gggggtcgcc gccgacgtgc gcggtgcgca ggcggcgagc
   753421 gcgacggtgc ccaccgcgac gccgagcacg ccgaagacgc tccgcctggt caggagggtg
   753481 cggatgtcga agggggcgcc ctggtcgacg acctcctcgc cgggccggtc gagcagccgg
   753541 ccctcgtagg ccggcccgtc gggagtgcgg gtgggttcag gactcgtcat gcagatctcc
   753601 tcggtcgtcc ccttcacgat gagggccggc ccgatgcccc tgccctcact cccctgtgcg
   753661 tcggctatgg gctctcgcgt tttgcacggc tgctcccggc cgccgcggtt tcccgcgccg
   753721 atacgctggt gacgtgcccc gacacaccct cctctcgacg cgcgtgctgc tcgtctgcgc
   753781 cgcgctcggt gtcgccaccg gcatcatcgg aggcatcgcg ggcctgctga cccccgtcgt
   753841 cctcgtcgcc gcacccttcg cctacggcct gatcctcggc tcgcacgtgc tccccggcat
   753901 catcgcgcaa gaggtgttcc ggatgccgct ggtcgccctc acgacgcacg tgctcgccgc
   753961 cctcgtgtcg agcgccgtca acccggcctg gatcggacgc ttcctgctca ccgcactgct
   754021 gttcggtgcg atccaggagg gcgtcgccgc gctcacccgg tatcgctcct ggggcgcctg
   754081 gcgcttctac gtctctgcgg tgctgatcgg catcatcgtc gccgtcgtcg tcgccgccgc
   754141 cgccgacctc gccgcgcttc ccctgtgggc acaggtcgcc tatctcgtga tctcgctgct
   754201 cggaccggtc ctgtggacgg cgatcggtct cggaatggga tcaggcctcc gccgagccgg
   754261 cgtcgcccgc cagaccgcct gacccgccgt cacggataga accgtcgggc accggtcatc
   754321 cgaacgagac ggtgccgtcg tcgtcgatgc cccagccggg attgtgcgcg atctcccaga
   754381 cgaccccgtt cgggtcggcg acatgcccgt ggaagattcc gccgaacgcc ccctcctgag
   754441 cgggcttgac gatggtgccg cccgccgcgg ccatcgcgtc cagcacggcc tcgacctcgt
   754501 tccgggtgcc gacgttgtgc gacagcgtga gcccgctgac accggtggtc gaacggtcac
   754561 ggaggaggtc ctggtcgaac ttcgcggcgt cgaacagccc gagggcgagg cccggcgcca
   754621 cctggaagaa caggatctcg cccgggaggt cgaacagggg cgtccagccg aggccgtcac
   754681 ggtagaaccg gcgcgccgcc tcgaggtcgg ccgtggcgag ggtgaggaag tgcagccgct
   754741 gatccatgcc cgcagtctcc caggccgtgc ccgcgaccgg gagacccccg cgcgcatgtc
   754801 aagacccctc gtcccgggct ccgtgacgtc ctaacgtgga tgccggcgct cgttcccgac
   754861 cgggcgctca ggaggaatcc catggacacg aacgatccgc ctcccgcgga cgcactgctc
   754921 ggcgaccgct accgactcgg cgagcgcgtg ggacagggcg gcatggcgac ggtctaccgc
   754981 gccgaagacg tctcgctggg ccgcacggtg gcgatcaagc tgctccgccc cgaggtcgag
   755041 ggggcgtcga cctcggacag ggcgcgcggc gagatgaccg tgctcgcgtc gctgaaccat
   755101 cccggtctgg tgacgctcta cgacgctcag ctgtcctccg ggggtgccga gtacctcgtc
   755161 atggagttcg tggacggccc gaccctggcc gctcgaatcc gggagaatcc gttgagctcg
   755221 cgagaggcgg ccgtgctcgc cgaagacctc gccggggcgc tccacgtcgt ccatggcgcc
   755281 gggatcgtcc accgtgacat caagccgtcg aacgtcctcc tgtcgcaggc atcgtcgccc
   755341 gggagccggt cgggggcgaa actcgccgac ttcggcatct cggtcctcgt cgacggagct
   755401 cgtctgacgt cgcccgggat cgtcgtcggg agcgccgcct acctcgctcc cgagcagctg
   755461 aagggcgcgc cgccggcccc ggcagcagac atctactcgt tcgggctcgt gctgcgcgaa
   755521 gccctcaccg gcacccgagc ctttccgcac gccgaaggca tcggagaagc gatggtgcgg
   755581 ctcaacaccg cccccgagat ccccgattcc ctcggcccgg agtggggcag cctcctgacc
   755641 cggatgaccg cgctcgaccc tgccctgcgc cccaccgcgc tcgaggtctt cgaggcggca
   755701 tccgcgctcg ccggtcgccc tgcgacgggc gggaccgctt ccgtcgacgg ctcctccgca
   755761 gcgaccgcgc tgctccccgc ggcgggcgcg gcggctgcct cggcgggcct cgcggcagcg
   755821 gatgccgcgg caaccggcac cgcaccgatg acggccccga cgcagatgct ccccgccggc
   755881 gccgcggtga ccgcctcgca ggcttcgccc cggaacgccg cggagacggc caccgaggcg
   755941 gcgcccgagc ggcgacgcgg cacccgtcgc cttgccgtcg tgggcggaat cgcgggggtc
   756001 gccgtcgccg cagcggccgt cacgggaatc tggctcgcgg gcaacagcga cccgagccct
   756061 gccccgacga gccccatcga caccgagcag acgcccgcgc cgagcacgtc ggtgccgcct
   756121 gctccggtcg tcgacaccga cgagggtgcc gatgacaccg ccgtcgacga aaccggagac
   756181 ggcggcgacc ccggcaccga ccagaccgat gcggagcgca aggccgccga gaaggcggcg
   756241 aaagaagccg agaaggcggc gaaagaagcc gagaagctcg agaaggagcg cgcgaaggct
   756301 gaggaggagg cgcaacggga ggccgagaag caggccgagg aagagcagcg cgctgaggaa
   756361 gaggaagagc cgatcgtcga ggagacgccc gcgcccatcg tcgaggagga ggtcgacccg
   756421 atcgtggagc agacccccgc tccggtcacg ggcggctgac ggggatcgat tgtcgatcag
   756481 gtaagggcac gctaagttaa ggagtcagcc ctcctcgtct ggattcccgt gacctctgcc
   756541 gcctccgatg ccgccgcggc caaggctccc ctctccgcag ggacgcctcc gccgcttctg
   756601 agcgtccgtg atgtcgcgat cacgcacgac ggctcggatg ccgccgcacc ggcatccgtc
   756661 tcgttcgagg tcgcgcgcgg cgaggtcgtc ctcctgctcg ggccgagcgg gtcgggcaag
   756721 tccacgctcg cgctcgcgac gaacgggctc atcccccagg ccgtacccgc gaccctcacc
   756781 ggctcggtga cggtcgcggg gctcgatgcc gcgtcgaccc cggtggccac cctcgccgcg
   756841 cacgtcggga tggtcttcca ggatcccgac gcccagctga tcaccggcac cctgcacgac
   756901 gacgtcgcgt tcgggccgga gaacctgcgg ctgccgctcg acgaggtgct ctcccgcacc
   756961 gagcgcgcgc tccggcagat gggcctgtgg gaccgacgcg gcgagaatcc cgaccggctc
   757021 tcgggcggcg gcaagcagcg gctggcgatc gcgagcgtcc tggcgatggg ctccgatctg
   757081 ctcgtcctcg acgagccgac cgccaatctc gaccccgccg gcatcgacga tgtgtacgac
   757141 gcgctccgcg aggtcgtggc cgacggccgc tcgatcctgc tcgtggagca caacctcgac
   757201 gcggccgtgg gcatcaccga tcgcgttgtg gtgctcgacg cggagggccg caccgtcgcc
   757261 atcggtgacg tcgacagcat cctccgtgag cgtgcccacg aactgcacga actgggggtc
   757321 tggctgccgg tgtcgacgat ggcggcgctg gccctccggc gccgcgggtg gcagatcgag
   757381 cggatgccgc tcacccccgc cgagctccgg gcgaccctcg aggcgatcga ggctcccgcc
   757441 gacgagggcg cccgcccgtt tcgggtcgcc gcgcagcggc gcggcgacga gcgcgcaccc
   757501 gtcatcgagg tcaccggcct cacgctccgc cgcggtcgcc gcgaggtgct ccacgacgtc
   757561 gacctgcgca tcacggcggg cgagttcgtc gcggtggtgg gggcgaacgg cgccggcaag
   757621 acgagcctgc tgcaggcgat ggcgggggtc atcgcgccgc cgcgcggcac ggtgaccgtc
   757681 gccggcacgg atgccgcgcg cacgcccctc cgcgacctgt cgcgccgcat cgggttcgtc
   757741 ttccagaacc ccgagcacca gttcatcgcc cacacggtct tcgacgagct cgcccacggg
   757801 ctccgcggcc gggggctgtc ggacgacgag atccacgacc ggacgatggc ggtgctcggg
   757861 cggttcgggc tggagtcgaa ggcggcggtg cacccgttcc tgctgtcggg tggccagaag
   757921 cggcggctgt cggtgggcac ggcgctcgtc gccggggcgc cgatcctcgc gctcgacgag
   757981 ccgacgttcg ggcaggaccg cgcccgcgcc gatgagctgc tgcgcctgct cgcggagctc
   758041 aacgcgagcg gcacgacgat cctcgtggtc acccacgaca tgcagctcgt caccgagtac
   758101 gcgacgcgca cgatcgtcgt ggacgccggg cgcatcgtcg ccgacgccgc caccgccgat
   758161 gtcttcgccg acgccgacct cctgcgccgg gcgggcctcc gcaccccgcc tctcgtcacc
   758221 gcgctgaagg gcatgacgcg gcatccgtcg ctcgccgggg cgacgagact ggccgatctc
   758281 gacggagccg gggcatgagc gtggccgccg atccgtacgc ggccgccgtt cccacgcgga
   758341 gattcctgcc cgcgctgagt ccgctcgcca agctcgccgg tcccctgccc gcgatgctcc
   758401 tgctcatctt cacccgcgat ctcgccaccc cgctcgggtt cgtggcgctc gcctacctcc
   758461 tcgtcctcgc cggcgccccg ctgacccgcc tcgtcgtgct cctcctgttc gcggcgatac
   758521 ccgtcggcgc cgcggtgatc ggcgtcgcac tctcgctctg ggccgacccc gcacgggtcg
   758581 accagtcggt ctcactgctg acgatcggcg actggacgct ctacggcggg gccctgctga
   758641 tcggtctggc caccggtgtc cgcctcgctg cgatcctcgc tctcggcctc atcgccggtc
   758701 tcacctcgac cggtgccgat ctggtgcgcg cgatggtgca gcagctccgc gtgccgtacc
   758761 gcatcggcta caccgccctc gccgcgttcc gcttcgttcc gcgcttcggg tacgagctcg
   758821 aggtcatccg tcaggcgcat cgggtgcgcg gcgcgcacgt gggtcgcggt ccgttcgcgg
   758881 cgatcgcccg ctggtggggc tacatcgtcc ccctcctcgc cggcgcgatc cgtcacgccg
   758941 agcgggtcgc cctggcgatg gacgcccgcg cgttcggcgc gcaccccgac cgcaccgaac
   759001 gccacctcgt gccgtggcgg cggcgcgaca ccgtcttcac cctgacgttc tgggtgatct
   759061 ccgccggcat cctcgtcgcc ttcttcccct ggaccctccc gtgatcgccg gggtagcccc
   759121 ggctctcaga aaggacccgt catggcccgc gccagcgcac tcgtgaagcc cgaggtgcag
   759181 gaactcctgc acctgaccgt cctccgcacc gaacgcctcg ccccgcactg gatgcggatc
   759241 acgttcggcg gcggcgagat cgaccgcttc gtgttccgcg gctacgacca gtggttccgg
   759301 ctcttcctgc ccgtcggcgg cgaagagggg ctcgaccggc ttccggcgaa ggccaacagg
   759361 atgctcggct acctgcggtt cctgcgcatc cccgagggcg tgcgcccggt catgcgcaac
   759421 tacaccgtgc gggcgtaccg cgcggcatcc gccggccggg gagccgagat cgacgtcgac
   759481 ttcgtgctgc acggttcggg cgagcacgcc ggtcctgcct cggggtgggc cgaacgcgcg
   759541 acgcccggcg agagcgtcgt catcatcgac gagggcctgg gcttcaaccc cgagcgcggc
   759601 gtcgaccggg tggtgctcgt cgccgacgag acgggagcgc ccgccgtcgc gggcatctgc
   759661 gcctcgctcc cgtcctcggc gaccggcgtc gcgctgatcg aggtgccgag cgaagacgac
   759721 gtgctgcccg tcaccgcgcc ggccggcgtc gaggtgcggt ggctcgtccg gagtgcggat
   759781 gccgcgccgg gttcgctcgc tctcgccgct ctcgagcagc tcccgccgtc gccgggcgcg
   759841 caccacttca tcgtcggcga gcagggcctc ccgacctccg cgcgtcgcca cctggtcgcg
   759901 cagggcgtcg acaaggcgtc gatcagcttc atcgggtact ggcgcaccga ccgcaccgcg
   759961 accggcggcc gcgtgtccgc ggagaaggcg ggacgctgag catgggcagg gtcacgaccg
   760021 cgttccttct gacgtgcgcg gcgatcggcg tcgcgtcggg catcgtgctg gccttcgggt
   760081 ggtggatctc gctcggcctg ttcgcgacgg tccccttcgc gagcgtcgcc gtctcggggc
   760141 tctggctcat gccggccgtc atcgcgctgc ggctcctgaa ccgacccttc gcgggactcc
   760201 tggtcggggt gatctccgga ctggtcctcg cccccttctg gaccatttac gccgtcggga
   760261 cgacggtctt ctggtcgatc ttccccgagc tgcccttcct ggtgagcctc taccgacggt
   760321 ggtcgacgtg gctccattac gtcggcgccg tgatcgccgg tgtcgcctac cccttcctcg
   760381 cggcgcagtc gttcgatctg tggtcgatga cgccgatcgt gctcgtgctg ttcgtgctcc
   760441 tctgcgcggt gagctgcgtc gtcggaacgt gggccggcat cctcatcgcc gaccgtctcc
   760501 gcgccgcggg cgtggcacgc ctggcccggc ggcgcacgcc cgaggccgcc tgagcgggcg
   760561 gcgtcctcag cgcgtcgctc cggtagccac cgcccgcagg agcgcatgcg gatgcgcgag
   760621 cagcgagcgc gacgcctcgt cggctcggag gcgcgtcagc acgatctgcg cgacctcgac
   760681 cgagcgctcc cagtaccgcc agaggtgatg catgtcgagg tcgaacgagg ccggctcgcc
   760741 gtccctcgtc acgatgcgca ccgatcctgt ggccgccctg atccccgggt cgtcctggac
   760801 gacgagcgac atcgcggtcc aggcgacgaa ggagacgaga ccggggaacc tgaatcgcgt
   760861 cgtcggaaag acgagctcga gatcgacaac gtcccgccag gcgatgcgtc cctgcacctg
   760921 cgtctcgcgg cggtacacga tctcgtccgg gttcagctgc agatggagcc gcgagggatc
   760981 gccgaccacc acgcggccgg acacgacgtg gagcggcccg aatctcgtcg tccacctcat
   761041 ccccctatta gcgcacgaac gcccgtggtc gtccctcatc gggggccatg acgaggcggc
   761101 cgaacgcccg agaatgaccc tcgtgcgcgt gcgagacccg gtgctagggt gaggcaactt
   761161 tcccgcgccg ccgggcgctg aacagccccg gcacacccga gatgcgggga tcggatgctg
   761221 ctttcgcagg aggcccgcgt gacgacgacg cccgttcatc tcacccgtca ggatggaaag
   761281 ggcctggcga cgggcaccct cggcctctgg ggatcgaccg tcatcggtct ggcttccacg
   761341 gcgccggtct actccctcgt ggccacgctc ggctacgtcg tgctcgccgt cggcgcgcag
   761401 gcgccgatcg cgttcatcat cgccttcgtg ccgatgctgc tgatcgcctt cgcctaccgg
   761461 gagctcaaca acgctgtgcc cgactgcggc acgaccttca cctgggcgac gaaggcgttc
   761521 ggcccctggg tcggctggat gggcggctgg ggcgtggcgg tcgccggcat gatcgtgctg
   761581 gccaacctcg cccagatcgc ctccgtctac ttctgggctc tgctcggcca ggagttcgcc
   761641 gagccgaacg actggcggat cgtcgtcgtg gccgtcgtgt tcatcgccgc gatgacctgg
   761701 gtgtcgtggc gaggcgtcga gatcggcgag cgcatccaga acgtgctgct cggcatccag
   761761 tatctggctc tcgtcatctt cgtgatcgcc gcgctcacgc agttcttctc gggcacggcc
   761821 ccgaacccga cgcccttcga ctgggagtgg ctcaacccgt tcgcgttcgg cgactggggc
   761881 gggttcgtcg aggccatcct gctggccctc ttcatctact ggggatggga cacctgcctc
   761941 gcgctgaacg aggagacccg cgacccgaag cgcatccccg ggctcgccgc cctgctcacc
   762001 tgcgtgctgc ttctggtcac ctacgtcacc gtcacgatcg cggcgatgat gtacgccggc
   762061 atcggcgaga gcggcgtcgg actcggcaac gaggagaacg ccgacgactt cttcctcggc
   762121 atccgcgacg gcctgctcgg cccgtgggga tggctgctcg tggtcgccgt actcatctcg
   762181 gcggtgtcct cgacgcagac gacgatcctc ccgaccgcgc gcggcacgct cgccatgggc
   762241 gtctaccggg ctcttcccgc gaagttcaag gacgtgcacc cccggtacaa gacgccgtcg
   762301 ttctcgacgc tcgtcatggg cgtcgtcgcg accgtctact acgtggtgat gacgtcgatc
   762361 agcgatgcga tcctgcagga cacgatcctc tcgctcgggc tcgccatcgc gttctactac
   762421 gcgatcaccg ggtatgcgtg cgtctggttc ttccgcgccg acctgttccg ctcggctcgc
   762481 gacttcgtct acaagggcct gctgccgctt ctcggcgcgc tgatgctgac gtacgcgttc
   762541 gtgcagtcgg ccatcgacat gctcgacccc gaatacggct actccggaac cctgctcggc
   762601 gtcgggtcga ccttcgtcgt cggcatcggc gccctggccg tcggcgtggt gctgatggtg
   762661 atctggttca ccttcccccg ggccaagcgc ttcttccgcg gcgagagcct caaccgcgag
   762721 accccggtcc tcgtccccga cgacacgagc agccttcccc gctcgatcga cggcggcatc
   762781 tgaccgcccg aaaggaaccc ctccatgcgc atcctcatca tcggcgccgg cggtgtcggc
   762841 agtgccgccg cgcgcatcct ccgccgccgt gacttcttcg aggccgtcac gatcgccgac
   762901 tacgaccccg cccgcccggc ggctctcgtc gccgagctcg gcgacgacag gttcgccgcc
   762961 gcgcaggtcg acgcctcgag cgccgactcc gtggcatccc tcatccgcga gcacgcgtcg
   763021 acgcacgtcc tcaacgcggt cgacccgcgc ttcgtcatgc cgatcttcga cggcgccttc
   763081 gccgccgagg cgacgtacct cgacatggcg atgagcctgt cgatgcggca tccggagcac
   763141 ccgtacgaga agacgggggt caagctcggc gatgagcagt tcgcgaagga gcaggagtgg
   763201 acggatgccg gccggctcgc gctcgtcggc atcggcgtcg aacctggcct gtcggacgtc
   763261 ttcgcccggt acgcggagga cgagctgttc agcgagatcg acgagctcgg cgtccgcgac
   763321 ggggcgaacc tggtcgtcga cggctacgac ttcgccccgt cgttctcgat ctggacgacg
   763381 atcgaggagt gcctgaaccc tcccgtcgtc tacgaggagg gccggggctg gtacacgacc
   763441 gagccgttca gcgagcccga ggtgttcgac ttcccggagg gcatcggccc ggtcgagtgc
   763501 gtgaacgtcg agcacgagga agtgctgctc atgccgcggt ggacgaaggc caagcgggtc
   763561 accttcaagt acggcctcgg cgacgagttc atcgaggtgc tgaaggtcct ccacaagctc
   763621 gggctcgaca agaccgagag gctgacggtg aagggcgtcg aggtctcgcc ccgcgacgtc
   763681 gtcgctgcgg cgctccccga ccccgcgacg ctcggcgaca agatgagcgg caagacgtgc
   763741 gccggcgtct gggcgaccgg caccggtaag gacggccggc cgcggtcgac gtacctctac
   763801 cacgtggccg acaacgagca gacgatgcgg gaggacaact cccaggccgt cgtctggcag
   763861 acggccatca accccgtcat cgccctcgaa ctgctcgccc ggggcacgtg gtcgggcacg
   763921 ggggtgaagg ggccggaggc gttcgacgcg aagcccttcc tcgacctgct cgcggcgcca
   763981 cagcccgagg gttatggctc gccgtggggc atgcgggagc agccgcatcc cgttccgtcc
   764041 gagggctgat ccgggggcga ctcagcgccg gtacgtcgtg agagcgcggt cgcgggagac
   764101 ctctgcgctg aggcctgccg cctcgagcag gccgaccgcc cgtcgggaca gcgggggcag
   764161 ggcggggttg cgagtgagtc ccgtcagcag cgtgcgatgc gccgcggcgg tgcggacctc
   764221 gaggcgcgcg tactcgccgc gctcgcgcca gcggagcatc tcgatgtcgc ggtaagcgaa
   764281 ccgctcctcg tgcgcttccg atgcgaggcg gacctcgccg gcgccgaacg tgatcgtgta
   764341 ctcccccgac ctgcgacgga aggctgcccg caggcacagg tacgccagac cggcgaaagg
   764401 gagggcgacc acgacgacga gggcgcgcgg cccgaaccgc gccacgacgt cggagaagcc
   764461 gatcacgacg gcgacgacgg gaacggcagt ggccacgatc gcgaggacga tcaggccggc
   764521 caggctccga atcgacatcg gcaccgcccg gacgtccagt ccggcaccgc cggtgggtcg
   764581 agcgcgccat tcgagagtcg gctgctcctg cgggaggcgc cgccggccgg tgggggcgcg
   764641 accgagggag cgacccagaa gggcgatcca gatccaggcg gctgccgggg ccgccgcgat
   764701 accgcccgcg acgacggccc ctcgtaggag ggggtcaccc ggcggttctc cccatgagcc
   764761 gacgccggcg agcacgatcg ccgccgagat cgcgacgagg acatgaacca cgaggcccgc
   764821 cacgccgaga cgcccgaccg cgtcgacgaa ggccgcgctg atcgcccagc ctccgaggac
   764881 ggccgcgagg atcgaccaga tgtccaggtc ggatgtggcc agcatcatca ccgcggcgag
   764941 ggcgagaagc agaagcccca ccgcgaacgc catcgacggg aacacccacg atcgacggtc
   765001 ggcgacggca tccctcacga agctcgatcg tacggggcag gcgcgacgat ggcggtcacc
   765061 gcataatggc ggagtctgcg gccggtccgg agaagctctc aacgcacatc gtgagtgtgg
   765121 gcaggtctcg agttacctac gggagatggt ctccccgatg aacgatcatc tcgacgaact
   765181 gggggcgcag cctgctgttg tccgcgatct ccgccacggc caagccggaa tcgagtaagg
   765241 cgaggacgac gggcgcgacc ttggcctgca gagcagacac atcttgggcc gcgcgaccga
   765301 atgcgagcag ctcgtcctcg atcttctgca ggagcgcccg ctgatgatcg gtgaggcgaa
   765361 gaccttcccg acccgggatc tgtatcgtcc agtcgggttc cttgctcacg gtcccaatgc
   765421 tgacacacgc agtaaccata gtgaagcgcc acagcgacag gacgcgcgat gatggcggtc
   765481 accgcataat ggcggagtgc accccgccga gaacgcccgc cgcaccgacg tcgactcgct
   765541 cgagctcgtc ggcggtcccg aagccctgac tgtctcgctg cacgcgtacg acgagaggtg
   765601 gcccgaggtc taccgcgccc acgaggcgcg cattcgtcgg gcgctcggca cggcagcggt
   765661 cgaggtgcac cacatcgggt ccacatcggt gccgggcctc gctgcgaagc cgatcgtcga
   765721 catcgtcgtc gcggtgcccg acatcaccgc cgaggaggac tacctgccgc ccctcctcgc
   765781 cgccggctac gagctgcgcg tgagggagcc gggacatcgg ctcgtgcgga tgccgtcgcg
   765841 cgacgtccac gtgcacgtct acgggcatgg ggccgccgcc atcgccgagt acctgctgct
   765901 gcgcgaccac ctccgcgccg acgacggcga tcgcaggcgg tacgaggatg tcaagcgcga
   765961 actgctcggc cgacggtggg acgacatgaa cgactacgcg gaggcgaaga cggacgtcat
   766021 cacctcgatc aaggcccgag cgcgagccgc ccggtgacgg ccggcggcgg accgaggccc
   766081 gccgccggag atcagcgctt gccggcgatc tggcgcgaca cgatgtcgcg catgatctcg
   766141 ttcgtgccgc cgtagatgcg gtgaacgcgg gcatcgagga aggcacgggc gatcggatac
   766201 tccatgatgt agccgtaccc gccgtggagc tgaacgcagg cgtcgagcac ctcccattcg
   766261 cgctccgtgg cccagaactt gacctgcgcg gcatcctccg ccgagagctt gctctcgccg
   766321 tagagcgcga tcgcgcggtc gatgtaggcc cacatgacgt cgaccgtcgt gacgaggtcg
   766381 gccatcgtga agcgcgtgtt ctggaagtcg atgatccgct gaccgaaggc ctcgcggtcc
   766441 ttcgtgtagg cgatcgtcca ctcgacgccg gcctgtgcgg ctgcggcacc cgcgacaccg
   766501 atcgacaggc gctcgagcgg caggttcatc atgagctgga tgaagccctt gccctcctga
   766561 ccaccgatga ggttcgcgtc ggggacgaag acatcggtga agctgagctc agcggtgtcg
   766621 tgcccctgga agcccatctt gtgcagcttc ttgccgtgat cgaacccggc cataccggct
   766681 tcgaggagca gcagcgagaa cgcgtcgggg cggttgccct cgcccgtctt cacgaagacc
   766741 acgaagatgt cggcggtcgc ccccgacgag atgaaggtct tcgcgccgtt gacgacgtag
   766801 ccgccctcgg tcttcttcgc ggtcgtcttg atgccgcgca ggtcgctgcc cgcgccgggc
   766861 tcggtcatcg cgagcgcgcc gaggatctcc cccgtcgcca tacgcggcag ccaggtctgc
   766921 ttctgctcct gcgtgcccat gtgcacgagg tacggcacgg cgaggtcgtc ctggatcccg
   766981 aacgcgcccg cgagcgagcc tgcgccggcc cggatcacct cttcgttgac gatcgtgcgg
   767041 aagcggtagt cctgcagcat gccggcgccg ccgaactcct ccggcaccga cagcccgatg
   767101 acgcccgcgt cgccggcggc acgcatcgtc gctcggtcga cttcgccgtc ggcatcccac
   767161 tgctcgcgct tctcgttggt gacgtagcgc ttgatgaact ccttgacgac gtcgcggaac
   767221 gcctcgtggt cctcgtcgta gatgttccgc tccatgcgcg gacccccttc gtgtcggcgc
   767281 gacgctgcgc tcgtgggcag catcgccgct gtccactgta cgcagggggt gggatcggat
   767341 gccactacgt gcgcgactga gtcccgcggc cgtcaggtgt agtcgggggc gtcgtcgaga
   767401 ccgaagaact cctcgagcgt ctcgtagccg ccctcgtggt aggcggccgc gagctcctcg
   767461 ccgaggtagc ggagatgcca cggctcggga gagtagcccg tggtcggcgt gcgccccgat
   767521 tcgtatcgca cgatgaatcc gaagcgccag gcgttgtcga cgatccagtc cgattgcggc
   767581 gttccaccga atccgtcgtg atcgccgcac ccgtcgcggt cgcacgcgac gacgtcgacg
   767641 gcgagcccgg tctggtgctc gctgtggccg gggcgcgcgc ttcggaggtc ggcggcatcc
   767701 tgcccgcggt tggcgacgtg ccgctggtag gtctccactt ggaacgcgta cggacggaac
   767761 ccgctgctga ccgcgacggt gcccgcgccg gcatccgtca ctgccgccga gagctcgtcg
   767821 agagcggatg ccgtgcgctg cagcagatac ccgccggcga cgatgcgggt ggactcgggg
   767881 cgcccctgcg gcgtcggcca gtattcgaga ggctcgagcg cgttgcgctt gttgacgacg
   767941 acccacagtc ggctggcgtc atgcagatcg atgcacggcg caccgtccga tgcgaccgcg
   768001 tcgcggaacg ccgcaccgcc gccgaaggcg gtgatgacat cgtcgtcgct gcccgcactc
   768061 agtgcgtcga cgaccgcggg cgccgcacac gtgcctgcct cggcgtcggc tgcggcggaa
   768121 tcggcggcgg caggcgcgct cgcggcggcg ggggcctgct ccgccacggc ggccggatcg
   768181 tccccggcca cgagatgcga gacgaacgac gacacggcgt agacgacgcc gatcgtcagg
   768241 gcgagcagca cgagggcgcg gcggcggcgg cgagcgcgga gccgggcccg ccgccgggag
   768301 gcggacggca gcggctcact catgtctcca tcctgtcggc tgtgcggcgc acatccgcga
   768361 gcgcaacgcc tacaaggccc ggtccgtccg ccgcccccgg cacccgaacc gtgcgtcgtc
   768421 tacgacgcga ggcgcggcgg cctcggccag ggacgcgacc cgcgtgcggc caggatgacg
   768481 acggcgaccg aacccaggat gagcgcgatc cccccggcct ggagtgccga aagcgtctcg
   768541 ccggcgaccg cggcaccgag cgccagcgcg acgatcgggc tgaggagacc gaggaaggcc
   768601 ggaacgcgca ccggcaacaa ggccacaccg cgaaaccaga cgaggtaggc gagcgcggtg
   768661 ccgatgagcg agaggtaggc atagcccccg acggtggacg cggtgatcgg cgtcgtcggc
   768721 aggggctcca ggatcgccgt cagcaccgcc agcgaaagac ccccggccac gagctgccag
   768781 gcggtcgtcg cgagcggcgg aagcccgccg ccccatctct tggtcaggac cgttcccgtc
   768841 gccatcgagg ccgcgccgac gacggcggcg acgacgccga ccggatcgag ggcagcgtct
   768901 gcccggagca cgatgagagc gacaccgacc gcacccgcca gcccggcacc caccacgacg
   768961 gggctcaggc ggtcggccag gacggcggca gcgatcactg cgacgagcag cggctgcact
   769021 cccccgacca ccgcggcgat cccacccggc agccgctccg ctgcgacgaa gagacagaag
   769081 aagaacaccg tgatgttcag ggttccgagc acgacggcct tgccccacca cgcaccggtc
   769141 ggcaaccggc gcgcgagaac cagcaggacc agcccggccg gaagagcccg gagcgtcgcc
   769201 gtcaggagcg ggtgaccggg cggcagcagg gcggtcgccg tgaggtaggt cgtgccccac
   769261 agcgcggggg ccagggccgt gagtgcgatg agaccggatc ttttgctaag cacttagcca
   769321 atatacctaa gtccttagca gtatgctcgg tgcatggacc acgtcgacgg catcctcgag
   769381 caatggcagc gtgaacgccc cgggctcgac acctcaccca tggccgtcat cgggcgcctc
   769441 gcccgtgcga cggcccacgt cgaggcccag ctcgcggcga actacgcacg acacggcatc
   769501 gacgccgcca ccttcgacgt gctcgcgaca ctcgtgcgcc agggagcccc gcacgaactg
   769561 agccccgctc gcctcgccgt cgacgcgatg atcacgacca gcgccgtcgc ccaacgcctc
   769621 aaccgactcg aggctcaggg ctacctcacg cggcaccccg atcccgccga cggtcgagcc
   769681 aagctcgtcc gcctcactcg ggaagggcgc gaggtcgttg accgcgtgct gcccgaccac
   769741 ctcgcgaccg aggctgcgct cctggatcga ctcagtgtcg agcagcagaa gacgctcgcc
   769801 gcgctgctcg ccgccctgac gccggagacg cgctcccctg agaactctgt tcgaggtatg
   769861 gccgacacgg cttgactctg cataggtgtt atgttcgact gtggtcatgc ggtggcaagg
   769921 gcaagggatc tcgtcggtcg acgacgccgc cctgccggga ctggagtcga cgagcggact
   769981 cctccgatcg gtctccacgc ccgagttcgc cgacatgacc ttccatgagg tcgccgcgaa
   770041 gtcggctctg aaccacgtac cgagctcctc ggccatgccg ttctcgtgga cggtcaaccc
   770101 ctaccggggc tgctcccacg cctgcaccta ctgcttcgcc cgcaacacgc acacctacct
   770161 cgacctcgat gccggtcgcg atttcgactc gcagatcgtc gtgaaggtga acgtcgccga
   770221 ggtgctcgcg agagaactcg cgcggcccgg ctggaaccac gaaccggtcg cgctgggcac
   770281 gaacaccgac ccctaccagc gcgctgaggg tcggtaccgg ctgatgcccg gcatcatcga
   770341 cgccctcgcc tcgagcggca cgccgttctc gatcctcacg aaaggcacgc tgctgcggcg
   770401 cgacctcccc cagctgacgg atgccgcgcg ggccgtgccg atccacatcg ccatgtcgat
   770461 cgcggttccg gacgaaccgc ttcgtcagct gctcgagccg ggagcgccgt cgttccaggc
   770521 gcgactggac acggttcgcg ccgccgtgga tgcgggtttc tcggtgacgg tcttcctcat
   770581 gcccatcgtc ccccacctca ccgattcggt ggccgtcctg gacgatgcga tcgcccgcat
   770641 cgcggcatcc ggcgcacgac gcgtcgtgtt cggggcgctg catctgcgcc ccggggcgaa
   770701 ggagtggttc ttcgcctggc tgcagcggga gcaacccgac ctcatcccgg cgtaccgcgg
   770761 catgtatccg ggcgtctccg tcacggcgcc cgccggatac aggaattggc tgtcggcgcg
   770821 cgtgcgcccc ctgctccgcg cacacgacgt gcacggccga ctcgaagaag aggcggcgcc
   770881 cgcccggagc gccggccccg ggccggtgat gaagacggcg agccgggagc aggccgcggc
   770941 gatgctcttc tgagcgatca gtcgtcgggg atgagccgct tgccggtgac ggcggtgctc
   771001 tcgcgggagt agccctgtga ggcgtagaag tcgaagacgg cgtcgttgcc cgtccggacc
   771061 atcagcatga ccttcgggca gccgagcgcg atcaggcgcg cctcggcctc ggccaccagc
   771121 atccggccga tgccctcgcc ccggcgtcgc ggatcggtcg cgaggtagta gagccacccg
   771181 cggtgtccgt cgtatccggc catgaccgag ccgacgacgg cgccctcgtc gtctgcgacg
   771241 agaaggagct ccggccagac ggcccgcgca cggtcgatgt cgcgacgggg atcgttccac
   771301 ggccgcgtca gcccagcggc atcccacagc gcgatgacct gatcgacgtc gccgtcgcgg
   771361 agggggcgga gggcgacggt cacccgacca ccctaacgag accgcgaaga gcctatagtt
   771421 cgagcagggg aagatcaccg agcttgggga gagcggatga tcgatcacat cgtcgtggtc
   771481 ggagcaggca tcgtcggatt ggccaccgca cacgaactcg tgtcgcgcgg ccaccgggtg
   771541 accgtgctcg agaaggaagc tcgcgtcgcc gagcaccaga ccggcaacaa ctccggggtc
   771601 atccactccg ggctctacta cccgccgggc agcctcaagg cgcgctacgc cgccgcgggt
   771661 gcgacgtcga tgcgagcgtt cgccaccgag cacggcgtca ccgtcgacat ctgcggcaaa
   771721 ctcgtcgtcg cgacggatgc cgctcagctc ggccgcctga acgcgctgca cgagcgcggg
   771781 ctcgcgaacg gggtgccgtg ccgggtcatc agccccgaag aggcgcacga gtacgagcct
   771841 cacgtccgcg ccgtggccgc actccgcgtc gaatcgaccg ggatcgtcga ctaccgcggc
   771901 gtgtgcgacg tgctccgccg cctcatcgag gagggcggcg gcgaggtgcg gttcgggcag
   771961 gaggtcaccg cgatcagcga ctccgggtcg ggcgtggtcg tgtcgacctc ggccggtgat
   772021 gtggtgggcg accggctcgt gaactgcgcc gggctccaca gcgaccgcat cgcacgactc
   772081 gccgggatga ggccggaggt gcggatcgtg ccgttccgcg gtgagtactt cacactgacc
   772141 ccggatgccg agcatctcgt ccgcgggctg gtgtaccccg tgccggaccc ggccttcccg
   772201 ttcttggggg tgcacttcac ccgcatgttc gacggatcgg tgcacgcggg cccgaacgcg
   772261 gtgttcgctc tggcccggga gggctactcc tggggccgga tcagtccgcg cgacgtgatc
   772321 gacagcgcga tgtggcccgg actctggcgg ctcggacgcc ggttctggcg caccggcatc
   772381 gacgagacgc ggcgctcact gtcgaaacga cggttcaccg cgagcctgca ggagctcatc
   772441 cccgagatcg gagcccagca tctgacgccg gcgcatgcgg gcgtcagggc gcaggcggtc
   772501 cgccgtgacg gcacgatggt cgaggacttc cacatcgagc gcacggcgcg gcaggtgcac
   772561 gtcctcaacg ccccgtcacc cgcggcgacc gccgcgttcg agatcgggcg atcgatcgcg
   772621 gacgagcttg ccgcggcatc ccgctgacac gcacgaggcc cccgcaccga aaggtgcgag
   772681 ggcctcggcg atgcgggatc aggcgtcgac gttcgcggcc tggcgaccgc tgatctcctc
   772741 gagcacgtcg tcgccgacgc gcgcctcgtc gaacggggcg tcgatctcgg cgcgctcgag
   772801 catctcggtc atccgacgac ggcgctgacg cgggatcagc gtgacgacgg tgccggggcg
   772861 tcccgcgcga ccggtgcggc cggagcggtg cgtgtacgtc ttgtactcgt cgggcgcatc
   772921 ggcctggatg acgaggtcga tgtcgtcgac atggatgcca cgggcagcca catcggtcgc
   772981 gaccagcacg ttgaccttgc cgtcggtgag acgctgcagg ttgcgcgtgc gcttggcctg
   773041 gttcaggtcg ccgtgcaggg cgacggcggc gatgccggcg tcggcgaact gctcggcgag
   773101 catctcggtg taggcccggg tacgggcgaa cacgagcgtc ttgccgtcgc ggtcgacgag
   773161 cgaggtgagg atctcggcct tgtcacggtg gtcgatgacg agcacgcggt ggtcgatggt
   773221 gccggtgtcc tgcgtctcgc cggccacctc gtagacggcc gggtcgacca ggaactcgtc
   773281 gaccagcgcc gcgacctcac ggtcgagcgt cgccgagaag aggagcttct gagcgccgtc
   773341 cttgacgagg cggaggatgc gctgcatcgg ctcgaggaag ccgagctcgc tcatgtggtc
   773401 ggcctcgtcg aggacgacga tgtcgatctc ggacaggtcg agcttgccct ggttctggag
   773461 gtcttcgatg cgacccgggg tgccgatgat gatgtcgacg cccttcttga gcgcaccgac
   773521 ctggcgcgcc tggggcacgc cgccgtagat ctgcgtcgtg aacaggccga cgctccgcgc
   773581 cagcgactgc acggtgcggt cgatctgcag tgcgagctcg cgagtggggg cgaggatgag
   773641 cgccttgggc gatcggccga aggcgcggcg ctgaccggcc tggctccgga ggacggactc
   773701 gacgagcggc gcaccgaagg cgatggtctt gcccgagccg gtgcggccac gggccagcac
   773761 gtcgcggcca gcgaggatcg gaccgaccgt ggcggcctgg atcgggaacg gcgaggccgc
   773821 acccagctcg gcgagcacgt tcacgaggtt ctgaccgaga ccgaggtctg cgaaggacga
   773881 ctgctcgacc gttccggcgt cgacggcctg cgcctggagg cgctcgtgca cgacgtcgac
   773941 gtgctgatcg tgagcggtct gcttcttctc cgcagcccag tcggcgcggt tcgggcgttc
   774001 ctcgcggcgg ggccgctcat cgcgctgggg ccggtcgtca cgcgtcggac gacggtcgtc
   774061 gaacgaccgc gcggggcggt cgtcgcgctg cggacgacgg tcgtcgaacg aacgggccgg
   774121 ccggtcgaac gagcgcgcgg gacggtcgtc gcgctgcgga cgacggtcgt cgaacgaacg
   774181 ggccggccgg tcgaacgagc gcgcgggacg gtcaccatca cgctgcggac gacggtcatc
   774241 gaacgaacgg gcgggacgac cgccgtcacg ctgcggacga cggtcatcga acgaacgcgc
   774301 cggacggtcg aacgagcgcg cgggacggtc accatcacgc tgcggacgac ggtcatcgaa
   774361 cgaacgggcg ggacggtcac catcacgctg cgggcgacgg tcgtcgaacg aacgggccgg
   774421 gcggtcacca tcacgctgcg ggcgacggtc gtcgaacgaa cgcgcgggac ggtcgaacga
   774481 acgcgccgga cggtcaccat cacgctgcgg gcgacggtca tcgaacgaac gcgcgggacg
   774541 gtcgaacgaa cgcgccggac ggtcaccatc acgctgcggg cgacggtcat cgaacgaccg
   774601 agccggacgg tcaccatcac gctgcggacg acggtcgtcg aacgaacgcg ccggacggtc
   774661 gaacgaacgc gccggacggt caccatcacg ctgcggacga cggtcatcga acgaccgagc
   774721 cggacggtcg tcacgctgcg gacgacggtc atcgaacgaa cgcgccggcc ggtcgaacga
   774781 gcgcgccgga cggtcatcgc cctgacgggg acgatcctcg aagcgacggt cgccgcgggc
   774841 ctgcgagcgg atgccgcgcg cctcgtcgcg acctgcgcgc tcctgggcgt tccagcgacc
   774901 cttggccgtg gcgccctctt cggcggggcg gtacccgcgg tggctggggc tcttgctgcc
   774961 gctggtgccc tcggacgcct gtccggggcg acgcttggcg tcctgatacg acgtcttctt
   775021 gccgtaacgc ggttcgaagt tctgagcgcg gccgccggcc ggcttcttgt tcttgggcat
   775081 ggagattcct tctgagttct cacacgagaa cagcgctgcg cgcacgcgca gacatacccg
   775141 ggcttccatc ggccgggggc cattccagtt actggtccga agccgcggat cgggcttcga
   775201 gaatcggccc cgaggactca cacagaatgc ccgtgcacag cacggtgtcc tccgccgacc
   775261 cacccacgat acccgacgcc cctgagaagt cgccaggccg ccgccgatac gctgtcggca
   775321 tggccgccga tcccaccgga acccgtttct cgatccgctc ctcgtccgtg tcggccgaga
   775381 tcaccgaagt gggcgccgcg ctgcgagcgc tccgtgtcga gggcgtcgac ctcgtgccgg
   775441 gttaccccga tgacagcccg acgccggcgg catccggaat cgtgctcgtt ccctggccga
   775501 accgcatccg aggaggagcg tggaacgacg cgggcgaggt ccgtcagctc gccatcaccg
   775561 aaccgaagtt cggcaacgcg tcgcacgggc tgctccgctt cacctcgtac cgcgtgatcg
   775621 cgcacacgga gtcgtcgctc accctgggcg cggccgtcgt tccgcaaacc ggctacccgt
   775681 accaccttca gacgcaggtc acctatcggc tgacggatgc cggtgtgcac gtcggccacg
   775741 tcatcgagaa cgtcggcgag ggcgacgctc ccgtcgcgct cgggacgcac ccgtacttcc
   775801 agatctccga tgtcgccacc gccgacctcg ccctgcacct cgacgcggag tcctggttcc
   775861 ggctcgacgc gcagaacatc ccggtggcgc aagaaccgat cgacgccgaa cacgacctgc
   775921 gcacggcccg gcgggtgggc gatctcgccc tcgacgccgc gtacggcgac ctgagccgcg
   775981 atgacgcggg ccgggtgacg gcgtcgctgc tcgcccccga cggccggcga cttcgcgtct
   776041 gggccggcga gggcttcgac tacctccagc tcttcacgac cgaccgttac ccgggacacg
   776101 aggttgcggt cgcgatcgag ccgatgaccg cgcccgccga cgcgttcaac tcggggcaga
   776161 gcctccgtcg cctcgccccc ggcgcgcagt gggagctgga gtggggcgtc gaattcgacg
   776221 cccccgcctc ctgacccgcg tcagtccttc gcgccctcgc cgtcccgcgc gtggtcgccg
   776281 tctcgcggcg ccgcgccgtc cgggatctcg acgtcgggcg actcctcgac cacgagatcg
   776341 gtggtgacgg cggcagcgcc ggtgacgggc gcggatgcct cccgggcccg cagctcgcga
   776401 cgcgacgacg cccgcgcggg cgtcgcggcg gccgcggcca ccggcacgcc gccccgcttg
   776461 gcgatccgac gctccttcgc accctcgacg aggttgtaga gcgccggcag cacgagcagg
   776521 gtgagcaccg tcgacgagac gagtccgccg atcacgacga tcgcgagcgg ctgcgagatg
   776581 aagccgccgt ggccggtgat gccgagcgcc atcggggtga gcgcgaagat cgtggccagc
   776641 gcggtcatca ggatcggccg caggcgtcgg gcgccaccgg cgatcacggc ctcgggcgtc
   776701 gtgaggccct tctcgcggta ctggttgatg aggtcgacga gcacgatcgc gttcgtcacg
   776761 acgatgccga cgagcatcag cacgccgatc agcgaagcga cgccgagcgg cacgcccgac
   776821 acgatctgca gcaggatcgc ccccgtcgcc gcgaacggca ccgagacgag caggagcacc
   776881 ggctgacgga gcgacttgaa cgtcgcgacc atcacgatgt agacgatcag gatcgccgcg
   776941 aggatcgcga gggcgagctg cgcgaacgcg tcctgctgct gtgtaaccac gccgcccacc
   777001 tcggcgccgg caccgtcggg caggtcgaga tcggcaaggg ccgtggcgac gatcgccgac
   777061 gacgcgttca ggtcgtcgga gctcggcgtc acggtgaccg aggcggtccg ctgcccgcgc
   777121 tcggtggtga tcgacgacgg cccctcggac tcttcgaccg tggcgacctc atcgagacgg
   777181 atgagaccgg tcgcgctggc gatctcgagc gcccggaggt cttcgatcgt cgccgggacg
   777241 tcctccgcct gcaggtacac ggtcagcgag gcatcgtcga tctcgacggt gccgacgttc
   777301 cgcggctgca tggtgttcga gacgagcccg ccgacggcga cctcggagag cccgagcgag
   777361 gcggcttcct cccggtcgac ggttacggag acgaagggca gggatgccga caggttcgag
   777421 gtcacctgat cgatgccgct ctccccctcg agggcggtga cgacctgatc ggtgacctcg
   777481 cgcagcacgc ccgcgtcggg ggccgagatg tcgacctcga tgtcgctcga gccgaacccg
   777541 ccctgcgcgg cggcgatggc gatgtcgccg gcaccgccca gaccggccac ggcgtcctgc
   777601 acatcggtgc ggacgcgatc ctggtctgcg tcggggtcgg tggtgatcga gtaggtgatg
   777661 cccgagccgc ctcccgagaa ggcgtcgcgc agctccgacc cgctcgagcc gatcgatgtc
   777721 tgcacggtct cgatgccgtc gacgtcgagg aggacggcct cgaccttcgc ggccgcggcg
   777781 tcctgggtgt cgaggctcgc ggtgtcaccg acgttctggg tgacggtgag cgtgttctgc
   777841 cccgagtcgc cgaggaagtt gaccttcatc aggggcaccg ccgcgagcgt tccgccgagc
   777901 acgacgaccg cgagcacgag cgtgacggcc gagtggcgga gcgtccaccc gagcacgggg
   777961 atgtagctct tctggagtcg cgacggcggc gcggtggggt cttccgggtc gacggcgcgg
   778021 ccgttcgcgt cgaggagcgg cttgccgggg cggaggaacc agtacgcgag caccggcacg
   778081 atcgtcagcg acacgaacag cgacgcgagc atcgcgatcg tcaccgtcag cgcgaacggt
   778141 cggaagagct cgccggtcag gtcgccgacg aaggcgatcg gcaggaagac ggccaccgtg
   778201 gtgagcgtcg acgcggtgat ggcggcggcg acctcgcgga cggcgagaag aatcgaggcg
   778261 cgcttgtcgg catcccccac gtaatggcgc ttgatgttct cgatcacgac gatcgagtcg
   778321 tcgaccacgc ggccgatcgc gatcgtcagg gcgccgaggg tcaggatgtt gagcgagtag
   778381 ccgaacgcct ggatcccgac gaacgtgatg aggacgctgg tggggatcga gatcgccgtg
   778441 acgagcgtcg agcgcaccga catcaggaag accaggatga cgatgacggc gaaggcgaga
   778501 ccgaggagcc cctcctgcgc gagcgcttcg atcgactgct cgatgaacgg cgcctgatcg
   778561 aagacgacgg tgatctgcga tccgccgccg agggcgtcct gcagggccgg gatcgcctcg
   778621 gtgaccaggt gcgagacctc gaccgtgttg gccgcgggga gcttcgtgat cgagacggtg
   778681 agcgcctgct cgccgtcgac gcgcgagatc gacgagacgg ggtccttggc gagcgagacc
   778741 tcggcgacgt cgccgaccgt gagggcgccc gccgcggtct gctcggccga ggtgggcacg
   778801 agcgggagcg cggtgatctg atcggtcgag gtgagcttcg agccggtctg caccgtcagg
   778861 gtctgatcgc cctcgtcgac cgtgccgccc gggaagagga cgccgttctg gtcgagggcg
   778921 tcggtgatgg cctcctgggt gaacccggcg tcggcgagcg ccgactgatc ggggacgatc
   778981 gtcacgcgcg cggtctgccc gccgacgatc tgcgccgccg cgaccccgtc gatgtcctcg
   779041 atgtcgggga cgacggccgt ctcgagccgg gactgcacct ggtcggcgtc gtcgaagccg
   779101 gtgacggcga gcgagatgac gggaaggtcg tcggtcgaga aggcgagcac gctcgtgtcg
   779161 attccgtcgg gcagcgagtc gtcgatgcgg ttgatcgact ggaggatctt ctgctcggcg
   779221 gtcgcgaggt tcgtgccgta ggcgaacgac gcctggatga tggaggcgtt cgtcgtgctc
   779281 gtcgcgctcg tggactcgag gtcgggcacc gcctggatgg cctgttcgat cggcgaggag
   779341 acgtcgttgc tgaccacgtc gggcgacgca cccgggtagg tcgtgaggat cgacagctgg
   779401 ggcagctgga tcggggggat gagctcctgc ttcaggttcg tcagcgcgag gccgccgaag
   779461 atcgccgcga cgatcgtgat cagggcgatg agcgctcggt tcttgaggct caggacggca
   779521 aggttcgaca cgtaggccct tttccgatgc agaagtgtat tgggatcgag tatcccatgg
   779581 ggcgactgcc gatcggccgc gcgagggcga cggcctacga gggcatgagg ccggccagcg
   779641 cgaggccgag cgccgcggcg acgacgcagc ccgcgaacgt cccgaggaga ttcagccagg
   779701 cccggtcacg acggccccgc tgtgcgagac gcgccgtgtc gaccgccatc gtgctgaagg
   779761 tggtgaatcc gccgagcagc ccgaccccga cgatcgtcac ccaggcggaa tcgatcacgt
   779821 cgccgagccc tgtgagcgcg ccgagcagga acgaccccgt gatgttgacc accaggatgc
   779881 cgggcggcac cgcgtccgcc ggggccttcg ccccgaccct gcggtcgagc gcgtaacgga
   779941 gccccgatcc gaccccgccc gcgatcacga gcaccgcgaa ctcgatgccg ctcacgcggc
   780001 atccgctcgt cgtccgccga gcgtcaggcc gagagccgcg gccacgacgc cgccggccag
   780061 agtgagggcc acgagagcga ctccgacgac gggcgcgtcc gtgaacacct gcagcgtctg
   780121 caccgcgaag gcgctgtacg tcgtgaagcc gccgagcacc cccgtgccgg cgaagaggcg
   780181 gagctccggg cggcgatcgt cgagcgcgcc gctcaggagg ccgagcgcga acgaaccgat
   780241 cacgttgacg gccagcgtga gccccggcag cgcgagcgga tgggcgtctg ccggcaccgg
   780301 gagcacgatc gccgcgcgcg cggcgacacc caccgcgccc ccgatcatca cgatcagcag
   780361 cgcggcccag aagggcgttc gagcggatgc cacgacccca cgctattgcc gcgggaggtc
   780421 cggaggcccg cacggatcgc cggtggcggg agccggtctc agttcaagat gagctgacgg
   780481 atcgccgact cgggcgacag gctcgtgtcg agcaggatcc cgcgacggta gcggtcgaag
   780541 acgcggggat cgatgtacga gctccgcgcg accgacgggg tgttgccgag cgcaccggcg
   780601 gtcgtcttca ccgccagcac ctcggcgcgt ttcaggtcgg tcttggtggc gaccgtcccg
   780661 atgcgggcga gggcgtcggc ggcgaggatc gtcccgcgca gggtgcggaa gtccttggcc
   780721 gtgaaggctc ctccggtcat ggcccggacg tacacgttga cgtcgcgccc cgagagcgac
   780781 acgcgccggc gaccccggcg ataggcgagg aggggagaac tgggacgacc ggcgacgagc
   780841 agctgcaccg ccgcggcgag gtcggcgtcg tcgatctcca tctcctgacg ctgcccgctc
   780901 ttcccgggga agcgcagggc gaccatgctg ccgtcgactt cggcgtcgcg cctgagcagg
   780961 gtggtgaggc cgcgactccc gtgcttcacg aggtagcgct cggctcccac gcggggcgcg
   781021 gcctggtcga gcaggcggaa ggctgcggcg agcacgcgct cctggtcgat gtcctcccgg
   781081 cgcagcgacg tcgtcaccct cccgcgggca cgcggcagcg cctctgcgag gtcgagcgca
   781141 cgcgcgaact tgcccttgtc gcggccggcg gtccactgcg ggtggtaccg gtactgcagc
   781201 cggccggcat cgtcgacgcc cgtggcctgg atgtgcccga gcggatcgga tgagatccag
   781261 acgtcctgcc acgcgggcgg gaggaccagc gcgcgcgccc gctcggcctc gtcccggggc
   781321 agcgggtcgc cctcggcatc cacataccga aatccggtgc ctgcgcgcag gcgccgatag
   781381 ccgacgtccg tcccgggacg gacgcgtctc aatcgcggca cgtcagtgcg atcggagcat
   781441 gtcgatgagg tcggccttgc gggccttgga gtacccggtg agcccgagct ccttcgcgcg
   781501 gccgcgaagg tcggcgacgg tccagtcgtc gtaatcgccc gccttgcccc cgcgcgtgcc
   781561 cacggccccg cggccgtctc gggcggcggc gttggagatg cgcgcggcct tctccttcga
   781621 tgcgccgtcg tctcgcagct cctcgtagag ctccggatcc ttcagactgt tcgacccacg
   781681 tcctgccggc atggtgtcac ccgcttccgt tctgttcggg ccccgttcgg cccgcgtcgg
   781741 gtaacggtat ggcacccacc gccgggcctg tcaaggcccc ccgttggctg ggagaacgct
   781801 gatagtaatg acgggacgca tacccgcgcc gcacctccgc ttggcggcgg aagcggaaca
   781861 cacatcaagg agttcccgtg aacatcgcac tcatcatcat catcgtcgtg gccatcgtcc
   781921 tggcgatcgt cagcggcctc ggaacgggac tcgagttcct tctctgggtc gcgatcgtcg
   781981 tcggcatcat cgccctgatc gccttcttgc tccgggtcct ccgcagcaac aagagctgac
   782041 ctgatctcag gctgagcgct cgcgctgcga ccacaggtcg cgcggagcac gggcagagcc
   782101 ccctcccgac gacgtcggcg cgagggggct ctttctcgtt ccagggctcc cggtgcgtct
   782161 tccgcgtcga gatatatcgt gttatcgtcc accaacgcga tatatctcga ctcgcgacga
   782221 ccccaaggag acgacatgac tctcgagaaa tggctcgttc agcccggtga gacccgggtc
   782281 atcgacctcg acggcatcca caagctgaag gtgggcctcg tcggcggaca gatcgacgtc
   782341 gtcgggcacg acgagcccgg cgtccgcatc gaagtgcacg ccgtgaccgc gaaagaactc
   782401 cggatcgaag caaacgacgg cgccatcgag atcaaccatg cgcagctgcg ctgggacaac
   782461 ttcctcgacg tcttccgcaa cttcggctcc ggcggcccgc aggccgagat cagcatcgcg
   782521 gtgccccgat cggtcgccct caccctcggt gtcgtgagcg cgagcgccct cgtggccggg
   782581 ctcgaagccg acgcgaagct caacaccgtc tccggcgacg tcatcgtcga cggcctcacg
   782641 ggtgacgtca ccgcccacac cgtgtcgggc gatgtgcaga tccgcgccct gaccggcacc
   782701 gtcggcgcga actccgtctc gggcgacatc accgccaccg gcacgatccg caccgcgtcg
   782761 atcgacaccg tcggcggagc agcgctcatc gactccaccg gtcccgtcca gagcgtctcg
   782821 ttcaacacgg tcggcggcgg cgtcaccgtt cggctcgacg accacctgcc caccaagttc
   782881 gccctccgca cggtcagcgg cgcactgcgc gtcgacggcg tcgaccgtgc cgagcgcagc
   782941 atcgggtcga cctacagcgg atcggtcggc gagctcagcg gctcgttcgc cgacatccgc
   783001 gcgaacaccg tgtcgggcga cgtgaccgtc gtccgccgcg ccgcactgac cgccgccgat
   783061 ggcgacgccc cgacccccga ggagtggtga catgaccccc gtcttctccc acggcgacct
   783121 gcgcctctac atcctgaacc tcctcgacga gggtccgcgg cacgggtacg acctcatgca
   783181 ggcgctgtcg gatcgcaccg gcggaaccta tacgcccagc gccggcaccg tgtacccgcg
   783241 gctgtccaaa ctcgaggacg acggactcgt cacgaagacc gtcgacggcc gcaagacggt
   783301 ctacgagatc acggatgccg gtcgcgccga ggtggcggcc cgctcgggcg atctcgcggg
   783361 catcgaagca ggcctcaccg acagcgtgcg gctcatcgcc gacggcgtcc gcgccggagt
   783421 ccgcgaggcg atgaagagcc tccgcgccga tctggccgca gcctcctcct caccgccgcc
   783481 gccggcggcg gcgccgtccg ggcccccgag cgacgcccgg acggacgcgc gcgatcaggt
   783541 ccgccgcgcc gacgagctgc tgaccgagtt ccggaacgat ctccgcaccg accttcgcac
   783601 ccacgtggcc aagggcggcg cgctggcggc atccgtcatc gacgatctgg ccgctgccct
   783661 cgacgaggcc gccgcggcgg tccgccgggc gacgcgcggc tgaggatcag ctcccggcgt
   783721 cgggccacag gtcctcgtcg tccgtcgcgg gttctcccag cgggacgacg aggatcgggc
   783781 gcggctgccg gtgcgcgagg cgcgcggcca ccgacccggt gaagaactcg cggatcgatt
   783841 cgccgatgcc gcgcttgcgg gtgcccacca cgatgaggcg tgcctcggtc ttgtccgcga
   783901 cgtccttgag ggcgatcgcc gggtcgccga tgagcagatc gagcgtccac gagacctcga
   783961 tgccctcgag agcgcggccg atctcgtggc gcagctgcgc ctcgagggcg tcgctcggcg
   784021 ccgcatcgag attgatggga gccgtgtgga cgaagccgtc ggggtcctcg tacgagacga
   784081 agcgggtgat gtcgacgtgc acgaccagca gcgcgcagcg gtgcagacgg gcgtaggtcg
   784141 ccgcttctct gacgacacgc gcggactgcc cgggaacgac cccgacgatg acgggacggt
   784201 gcgggcggcg tacgctctgt tcgaagggcg cggcatcggt catgtcgatc aagcctttcg
   784261 ttcatcccgg cgggctctcg ccacaagggc ggcatgaagg ctccgtgata tcctgaatgc
   784321 tactcttccc ggcctctgcc ggactatgac tgcgtcgggc agccggacat gcccgaaaat
   784381 cgtgagatga gggggttacg catggggcgt ggccgtcaga aggcgaaaca cacgaaaatc
   784441 gcccgtgaac tcaagtacga cacattcaat gtgaatctgt ctgcgctgga gcgtgaactc
   784501 ggcgcgcctc acgatgagca atacgaagac aagtgggccg accagtacgc cgacgaggaa
   784561 gagggcgagg acgacgacga cgattccgcg gaatccgctt ctccctcact cgagaaggcc
   784621 tgacgcccgc tcccgtcacc aggcgccgta gcgcgcctcc cactcctcct ccaccgtgcg
   784681 acgtcgcgag acgacgatgc cggccggaat cgcgagcacg gccatcgcgc cgagcaggat
   784741 cagcgcgccc gtccacgaat cggtcgcgtc gtggagcagg cccacgctga gcggcatgat
   784801 catcgtcgct ccgtagccga ggctctgcgt gaacgagctc agcgcgacgg tcgcctcgtg
   784861 gctgcgcgtg cgcaggccga tgagcacgag cacgatcggg aagagcatcg gcgcggttcc
   784921 gagcagagcg acccacagcc acggcgccca ggtcggaacg agcagcagcc cgatcacacc
   784981 ggcgaggccg gcgccggatg ccacgaggaa cagcggcatc acgacaccct tgcgtgccac
   785041 gagaaccggg acgacgagcg acgccggcag ccccatcagg gcgaacagcg agagcagtac
   785101 gccggcggcc tgcggcgtga cgccggagat gtcgacgagg atcttcggca gccaggcgaa
   785161 cgacgtgtag gcgatcgtgc tcgacgcgaa gaaggccgcc accatcgccc acggggtggg
   785221 gaggcgccac atccgtccga agacgcgagg gctcaccccg gcgaggtcaa cctccgcttc
   785281 tcccccgcgc gagcggatcg tcagcaccag ccaggggatg agcgccgcga aggcgaacac
   785341 cgcccacacg ccgagggaga cccgccaccc cgcggcgtcc gccagcggca cggcgaccag
   785401 gggcggcgtg aacgtcgaca tcgccatcat ggtcgtgtac agcgtcgtca tgagcccgat
   785461 gcggtcgggc atgtacttct tgaccagcgc cggcagcagc acgttgccga ggcccacacc
   785521 cgcgaagatg acagcggatg ccgcgagcag accccacgcg tcggcggcga acgcccggat
   785581 caccaggccc gcggtgatca cgccgagcga cgtgatcgtc gtgcgctcga gaccgaaacg
   785641 ccgctcgagc gacgccgccg tgaggccgaa gaccgcgaag cagagcggcg ggaccgtgcc
   785701 gatcaggccg atgacggccg cgggcagcgc gaagtcgcgg gcgatgtggt cgtagagcgg
   785761 cgacaacgac gccacggcgg agcggagcga gaacgccatc agcacgatcc cgacgagcgc
   785821 gagcgcccgg ccctgccaca gcgggcgcga cgtggcgacg gtcatacgga ggaggtcacg
   785881 tcaggattcc tgcgtgcctt ctacccaggc gaggtactcg tcgctcacgg tcccggtgac
   785941 gtaccggccg tcgaagcagc tcatgtcgag gtcctcgacg tcggccgagc cctcgaggat
   786001 cgccgccttc aggtcgtcga cctcctggta gaccaggtag tcgcagccca gctcctccgc
   786061 gatctcgggg atcgtgcggt tgtaggcgac gagctcgtgg cgcgagggca tgttgatgcc
   786121 gtagacgtgc gggaaccgga tgggcggcgc cgccgaggcg aacgtgaccg atttcgcacc
   786181 ggcatcccgc gccatctgga tgatctcctt cgacgtcgtg ccgcgcacga tcgagtcgtc
   786241 gatgaggagc acgttcttgc cggcgaactc ggtcgacatc gcgttgagct tctgccggac
   786301 gctcttcttg cggatcgcct ggccgggcat gatgaaggtc cggccgatgt agcggttctt
   786361 gtagaagccc tcgcggtatt cgatgccgag cttgcgggcc acctgcatcg ccgcgggacg
   786421 cgacgagtcg gggatcggca tcacgacgtc gatcgacccc gtgggcgtgt acttcgcgat
   786481 cgtgtcggcg agtcgttcgc ccatccgcag ccgcgcctcg tagaccgaga tgccgttcat
   786541 gaccgagtca ggacgcgcga ggtacacgta ctcgaacgag cacggcacga gctgcgcctt
   786601 cggggcgcac tgcttcgtga acaggttgcc gtcgaggtcg atgaagacgg cctcacctgg
   786661 ctcgacgtcg cggacgacct cgaagccgcc gttctcgagc acgagcgatt ccgacgcgac
   786721 ggtccattcg taccgcccgt tctcggcgcg gcgggtgccg aggatcagag ggcggatgcc
   786781 gaagggatca cggaaggcga ggaggccgta gcccgcgatg agggcgatcg acgcgtacga
   786841 tccctcgacc cgctcgtgca cccgggtgac ggcctcgaag acctgctcgt ggtcgagctc
   786901 gaggcccgag ataacggtct gcagctcgtt cgccagcacg ttgacgagca gctcggtgtc
   786961 ggagctcgtg ttgaggtggc gacggtcggt gcggaacagc tcctcggtga gctcacgcgt
   787021 gttggtgaga ttgccgttgt ggacgaggac gatgccgtag ggcgcgttga cgtagaacgg
   787081 ctgtgcctct tcttcgttcg acgccgtgcc cttggtcgcg taccggacgt ggccgaggcc
   787141 gatcgtgccg aggagcgagc gcatgtcacg cgtgcggaac gcctcgcgca ccatgccgcg
   787201 gttcttcgcg atgtggaaga tgccgctcgc ttcggcggtg gcgatgccgg tcgagtcctg
   787261 gccgcggtgc tgcagcagca ggagggcgtc gtagacctct tggttggcgg gcccctgagc
   787321 gaccacgccg acgattccgc acattgaggt agctcagtcc gtttctgcgt aggagccgac
   787381 caggcgcacc gcgccgccat cgaccccctt cgcgccctgc tcgtagtcac cggtgggaag
   787441 tgccgagtcc gagacggttc cgacctgcca ggtgcggatg ccttcggaag tgagggtggc
   787501 cgtcgcggca tccgcctgat cggcggagac gacggcgagg aagccgatgc ccaggttcca
   787561 ggtgccctcg gtctgctcga gtgacagctc gcccagctcg gcgaggacgc ggaagaccgc
   787621 cgacggcgac caggtggagc ggtcgacgtc gacccaggtg ccgcgcggga ggacgcgggc
   787681 gaggttggcc gcgatgccgc cgcccgtgac atggctcagc gagtggatgc cgccggagtg
   787741 ggcgtcgatc gcgcggagca ggggcgacgt gtagagccgg gtgggctcga ggagctcctc
   787801 gccccaggtg cgcccgaagt cggcggcgtg gtcgccgtac ccgatgccgg cgttcgcgac
   787861 gatgtgccgg atcagcgagt agccgttgga gtgggggccg ctcgaggcga gcgccaggac
   787921 gacgtcgccc gactgcacgc gctcggcgcc gagcacgccg tcggcctcga cgacacccgt
   787981 cgccgcgccg gcgacgtcgt agtcgttggg gcccagcagg ccggggtgct ccgccgtctc
   788041 gccgcccacg agggcggtgc ccgtcgcggt gcagccgtcg gcgatgcctc gcacgatgtc
   788101 ggcgacgcgc tccgggatga ccttgccggt ggcgatgtag tcggtcatga acaggggctt
   788161 ggcgcccacg acgacgatgt cgtcgacgac catgcccacg aggtcctggc cgatcgtgtc
   788221 gtgcttgtcg atcgcctggg cgatcgcgac cttcgtgccg acgccgtcgg tcgaggtcgc
   788281 gagcaggggc ttcgagtagc cgagcagggc ggaggcgtcg aagaggccgg cgaatccgcc
   788341 cacaccgccg aggacctcag ggccctgggt gcggcgaacg gccgacttca tcagctcgac
   788401 ggcgaggtcg cccgcagcgg tgtcgacgcc ggcagcggaa tagggattgt tgtggggaga
   788461 ggatgccacg ggatcagcgt accggctgcg aagcccggct gatccgacac cgacgcgcgg
   788521 cggggtccta ggatggcgcc atgagtgggg ctgaacggcc cgaatgggtc gtccgagagg
   788581 atgcgagcgc gggcgcgctc gtcgcgctct acctgcgcca ggcgctcggc atccgcgctc
   788641 ccgaggagct cccgcacctc cgcggcgctc cggcggccgc ctcggccgat gacgacgccg
   788701 cccagctgct ccagcggcag tggctcgcct actgggcgct gtcggtcgaa ccgcaggcgc
   788761 acccgtcccc ggtgccgctc gagctcgtcg acggcttcga gaccctcgcc gtgctgccgg
   788821 tcgacggctt cgacgagctg cggtcggcca tcaccccgtt cgccgccgag gcggtgacct
   788881 acgcgcgccg cgcgagcgag cgatacgccc tgcaggcgcg caccggatcg tcgagcagct
   788941 accgcgccta cgccagcgcg atcgccgagc acgagcgccg cgtcggtcgc cgggcgcact
   789001 cgttcgagct caacgtccag gttctgccgc tcacccagcg cggggtgtgg tggatcggct
   789061 ctctgacggt cgcggtgacc gatggcctgc gcggcgatgt ggcgtcgttc gaccctgcga
   789121 tccagccgat catcgccgag ctggcctgaa ccggagcgga tgctgggggt cagtcgtcgg
   789181 tgtcgacggt ctcccgctcg atgcgcaccg tgcgggtgtg acggctcgac gcccggtcga
   789241 acaggagcgc gacgcccgcc gagatggcga cgcagatcgg gatgcagaac agcagcagga
   789301 atccgaacac ctgggtggtc gagtaggtcg cgcccgagct cgagaccgct cccgatgagt
   789361 cgaaggagaa ggtgaggatc agcgcgagca gcacgcccag cgccgcgccg agcgcgaaga
   789421 agacgccgaa gcgggggctg cggcgcagtt ccgcggattc gacgtgcgat tcggtgtgct
   789481 cggccatgtg tccattgtcc acccgcgatg acagaagcgg ggcctctccg agaaggctcg
   789541 cccgtgtgcc ctcagaggga ggggtggtcg tccaccgacg cggtgttgcg gcggcggcgc
   789601 gcgatcgatc cgaaggccag cagggcgacg acgaccacag cgaccgacac gacggcgatc
   789661 gggatgccga tcccgtcgcc tccgtccgac gccgcgtcac cggtcgcggc cggcgacggc
   789721 gtcgtctcgg atgccgggca gtcggcggtg aggtcgaggt cgagcgtgtc ggtggccgcc
   789781 gcccacgacg ccggcgctcc ggccgtccat tcggtggcgg cctcgagcgc gcggaacgtc
   789841 acgacctcgc ggtcctccga gacggtcgcg gcgcgcaggt cgatggcccc gagggcggtc
   789901 tgtgcgcgaa gcacttcgtc gcccacctgg acgtcgaaga gcagctcgcc gtcgccctcc
   789961 tcgatcacga gggtggggtt gctgagcacc gtgtcgaccc cctcctcatc ggcgaaggtg
   790021 agggtcgcct cgaacgaggc gcttccgacg ggggcgacgg gatcgaggat gcccacgccg
   790081 cccgtgagac ggatgccgtc cgcgtccgcc tccgcgccgc cggacgcctc cacgtcggcc
   790141 gcgtcggcgt gccaggcgag ctctgcgacg gagacggtgc acgccgtggt gtcggccgcg
   790201 agggcgggcg acgccgcgcc gactgcggcg agtcctccga ccaccaggac caccgccgcg
   790261 atcgcggtgg tcgtgcgctg ccgattcggc atgacgctcc tctccggagg agatcgtatc
   790321 cgtcagcgga ggggcgtgcg tccgctgtct cgctgccgcg ccgggacgcg ccgggtcgca
   790381 ggaattccgc cgggtcgcag gaatcagggg cggagcggga ggagcgcgat gaggtcggcg
   790441 cgggtgccgg acgcctgcac ccggccggcg gtgacggcat cggcccacgc ggtctggccc
   790501 gtggcgaggg cgatccaggt cgcggcatcc gtctcgatca cgttcggcgg tgtgccgcgg
   790561 gtgtgccgcg gtccttcgac gacctgcacg gcgccgtacg gcggcacgcg cacctccacc
   790621 gagttgccgg gggccttctc tgcgagaagc tgaaggaggt agcgaaccgc cgtccccagg
   790681 tcgccgcgtg cggtgctgcc cgcgcggacc gcgtcaaggg cgtcacggcc ctcggccgtc
   790741 aggatcttgc ggggcatgag cccacggtag tcctcgaccc ggtggcccga gtgcgccgcc
   790801 gctaggctga ccgcgtgaag atcctcgtcc tcggttccgg tgcccgcgag cacgccatca
   790861 tcctcgccct gcgctccgag aacgccggcc acgtgctgct cgccgccccc ggcaacgcgg
   790921 gcatcgcggc cgacgcgatg ctcgtgggca tcgatcccgt cgacccgacc gcggtcacca
   790981 actacgccaa ggagcaggcg gtcgacctcg tcgtgatcgg ccccgaagcg cccctcgtcg
   791041 cgggtgtcgc cgacgccctt cgcgagcggg ggatcccggt cttcggcccg ggccgcgccg
   791101 ccgcgcagct cgaggggtcg aaggccttcg ccaagcggat catggatgcc gccaaggtgc
   791161 ccaccggccg cgccgcacga gcacgcacgg ccgacgaggt cgtcgccgcc ctcgacgagt
   791221 tcggcgcacc gtacgtcgtc aaggccgacg gactggctgc cggcaagggc gtcatcgtga
   791281 ccgacgaccg cgctgcggcc ctcgcccacg ccgacggctt cctccccacc ggcgacgtcc
   791341 tcatcgagga gttcctcgcc ggccctgagg tgtctctgtt cttcgtgtcc gacggcgaca
   791401 ccgtgcgcgc gctgtcgccg gcgcaggact tcaaacgggc cttcgacggc gacgcgggcc
   791461 cgaacacggg cggcatgggc gcctactccc ccctcccctg gctcgccgag cgcttcggca
   791521 ccgaggccgc gttcgtcgcc gaggtgacgc gggacgtcgc ggagccggtc atccgagagc
   791581 tggatgccga ggggaccccc ttcatcggtc tgctctacgc cggcctgatc ctcaccgacg
   791641 acggcatcaa ggtcatcgag ttcaacgccc gcttcggcga ccccgagacc caggtcgtcc
   791701 tggcgcggct gcggagcccg ctctcgcgcc tgctcctcgc cgctgcggcc ggcactctcg
   791761 agtccgagcc ggagccgacg ttcgccgacg acgtcgccgt gacggtcgtg ctcgcgagcg
   791821 agggctatcc cgatgcgccc ctgacgggtc gcatcgtgac ggggctggat gccgcggcat
   791881 ccgtcgaggg agtgcatctc gcccacgccg cgacgcgcgc gggcggcgcc gacatggtcg
   791941 ccaccggcgg acgcgtgctc agcgtcgtcg cgacggcatc cgatttcggc gcggcgcgcg
   792001 agcgggccta cgccgcgctc gcggagatcg gcctcgaagg ctcccacttc cgcagcgaca
   792061 tcgccgcccg cgtcgcggac tgaccgcagg cgcggagatc agctgccgtc gggggtcagg
   792121 cgggcccagg cggtctcgac ctcgtcgagt tcgaatgccg agagctgcag tggcgcaccg
   792181 ggctcgagcg tgagcccggt cacctcggcc ggtccggcgc actccgccgc gtgccgaccg
   792241 gcgggttcgg cgttcggcgt cgatccttcg ggcgtcaccg tggaccacga gatcatgaac
   792301 ggaaccggca tcccggtcgg gcgacagtcg tattcgaggg tgtaggtgac tccgggctgc
   792361 accgcctcga agatctgcac ctccgatgtc ggaacgccgt ccggcccgtc ggccgtgaag
   792421 acgacgcggg agatctcgcc ctcggactcc gcgggaacct cgaacggagc ggccacaccc
   792481 tcccaggtgg gagacggcgt gggcgccgcc gaggcggagg gcgccgcgga cggcgagcct
   792541 tccggctgga cctccgtcgt cgagatgcac ccggtgagag tgacggcgga gaggccggcg
   792601 acggccgcca cgacggtgag acgacgcggc atggacagaa gcgatgcgcg gaatgtcatc
   792661 acctcagcct atgtcgaggc cttccgtaca gtactttctc cctgaggggc gcgtatgaga
   792721 gcgttctcga agggggacgc cgatgccgct gttcgaggtg gagcgaagcc cgcgcggtcg
   792781 gatacgggtc ttccttcggg cgcagctgcc cttcacgctc gcggtcgtct acatcgcgat
   792841 catggtgctc atcgcccatc cggtcgtcct ctcgacctgg gcgatgctcg gcgggttcgc
   792901 cgtcacggcc gtcgcgaccg tcgcagccgt cgtaatcccc tgggagaaat tcccctcgtg
   792961 gtggctcacc tccatcgcgg gtctcgacat cctcgcggtg gcgctgctgc gcgccgagct
   793021 gctgccggtg ctcccctcga tcaccgtgct cgcggtcttc cccatcctct ggctcgccta
   793081 cggcttctcc tggtacggca tggtgctcgc ggtcttcggg gccggtttca tcacctcgtt
   793141 ccggttcgcc tatgtgagcg cctggccaga caccgcactc gagtgggcga acgtcatcac
   793201 cctcccgacc ttcatggtcg gcgtcgcggt gatcgtcttc atcgccgcgc ggcatctgcg
   793261 cagcaacggc cggcggctcg ccgacgccca cctcacccag gccgccgcac tgcgcgtcgc
   793321 gcaggacacc gagatcctcg ccctcagcat cctcaacacc gtcaacgcgg ccgtcgcctt
   793381 ctacgacaaa gacggtcggc tcgacgtcgc gaacgatcac gcccggcaga tgaccgagct
   793441 ggtcggcttc cacctcgacc ggccgccgta cgccggcgac aacgtgctcg ccgccgatcg
   793501 caagagcacc atcccctacg aggaccagat catcccccgc gcactgcgcg gcgacatgtt
   793561 cgaagatcac gtcgagtggc tcggcccgcc cgacgctcag atggcgatca tcgcctcgac
   793621 gcgtcgcgtg ctccgggagg acggcgagct gctcggaacc gtgatcgtcg cctacgacgt
   793681 caccgagctg gccgatgcca tcgatgtgcg ggagcaattc ctccgcaccg tctcccacga
   793741 gctgcgcacc cccatcacga gcatcaccgg gttcctcgag ctcatcgagg acgccgtcga
   793801 tccggcggac accgagatcc ggcgctacat cgaggtcgtc acccgcaaga cgaacgatct
   793861 gctcgcccgc gtgagcgacc tgctggcggc gaacgacgcg gtgaagaccc tcgacaccgc
   793921 ggatgtcgat gtcgcggcgc tctcccgcca cgcggccgcg caggtcggcg agctggccgc
   793981 atcccgcggc gtgcgcatcg aggtgcgcgg acccgacgct ctcgccctcc acggtgacgg
   794041 cgcacacctc acggcggcga tcatcgagct gctgacgaac gcggtgaagt tcggagcacc
   794101 gtcggcgacg gtcgccctcg agtacggcgc cgtgggtgac cgcgtccgga tcgccgtcac
   794161 gaacgtcggt cacggcctca cgcacgcgga ggagcggcgg atcttcgacc ggttctaccg
   794221 cgcaccgtac gcacgggcgg aggcgatcca gggcttcggt ctcggcctca cgaacgtgcg
   794281 ggcgatcgcg gtggcccacg gcggtcacac ccgcgtggag agcacccccg gggcgcagac
   794341 caccttcacg ctcgatctcc cgcgcgatgg cgcggagcgg gcgcacgcca cagagccgtg
   794401 aggaagcggc ccggaccgcc ataatgaagg cgtgacggat gccgcgacct ccctgcccgg
   794461 atggacccac acctattcgg gcaaggtccg tgatctgtac cggcccgcat ccggcggccc
   794521 cgacgacgcc cgcgacgtcc tgctggtggt ggcgagcgac cgggtgagcg cgttcgacgc
   794581 ggtgctcgag ccggcgatcc ccgacaaggg cgcgctgctc actgagctca gcctctggtg
   794641 gttcgcacag ctcagcggcg gcgacggcgg ccgggcgatc ccgaaccacc tcgtcgacgg
   794701 gatcgagcca cctgccgcga ccgccggccg cggcatggtc gtcgcctccc tgaccatgct
   794761 gccggtggaa tgcgtcgtcc gcggctacct caccggctcg ggctgggccg agtacgaggc
   794821 cgcgggaacc gtgtgcggca tcgcgctccc ggggggcctc ggcaacggtg accgtcttcc
   794881 cgagccgatc ttcacacccg catacaaggc gccgctcggc gagcacgacg agaacatttc
   794941 gttcgcccag acggtcgagc tggtcggcgc ggagcgtgcc gccgatctgc gcgacacctc
   795001 gatcgagatc taccgccgtg ccgccgcgat cgccgagcgc agagggctga tcctcgccga
   795061 cacgaagttc gagttcggca ccgacgccga tggcgtgctc accctcgcgg acgaggtcct
   795121 gaccagcgat tcctcccggt actgggacgt cgcggcgtgg cacgagggcg agacgcccgc
   795181 cgcgcgcatg gccagcttcg acaagcagat cgtccgcgac tggctcgcgg cgcactggga
   795241 caagacgggc acgccgcctg agcttcccgc cgacatcgtc tcgcgcaccg ccgcgaagta
   795301 tcgcgaactg ctcgaccgcc tcaccgcctg accccctgtc gcttcacccg catctcgagg
   795361 agcacccatg cccatctgga ccctgcacgg cgacggccgg cgcatcgccc ccggcgccgt
   795421 cgtcaccccg tcggagcgcc tcgcgtgggg cggcacgatc gccatcggcg cgcagcacgt
   795481 ggtggcgatg ttcggcgcga cgttcctggt gccgatcatc actggctttc ccgtcgccac
   795541 gacgctgctg ttctccggtc tcggcacgct gctgttcctc ctcctgaccc gcaacaagct
   795601 cccgagctac ctcggctcgt cgttcgcctt cctcgcgccg atcaccgcgg tgaacggcgg
   795661 caaccgcctc gagacccccg agcagtacgg tcaggccctc gtcggcgtct tcttcgcggg
   795721 cgtcctgctc gccctcatcg gcttcatcgt gcagcgcgtc gggtcggcct ggatcgaacg
   795781 cctcctgccg cccgtcgtcg ccggggccat cgtggccctc atcggcttca acctggctcc
   795841 ggccgcgtgg aacaacttca ccctcgagcc catcaccgcg accatcacgc tgtcggctct
   795901 cgtgctgttc gcggtgctgt tccgaggatt cctcgggcgc atctcgatct tcctcggcgt
   795961 ggtcgtcggc tacgtggcat cactcttcct ccaggaatgg gtcggacgcg agggagaggt
   796021 gcagtccgcc aagttcgcgc gcgtcgccga gctcgcccag gtcgattcgt tcggcgacat
   796081 cttcggcaag tggatcggac tgccgcagtt ccacctcccc gccttcggcg accccgcatc
   796141 gtggggcttc ctgccgatgt tcctgccggt cgtcctcgtg ctgatcgccg agaacatcgg
   796201 ccatgtgcgc ggcgtcgcat cgatggcgaa cgatccgtcc ctgaaccggc agaccggcaa
   796261 cgcgctgttc gccgacggcc tggcgaccac gctcgccgga gcgttcggcg gctcggcgac
   796321 cacgacctac ggcgagaaca tcggtgtgat ggccgcgacc cgcgtctact ccaccgccgc
   796381 ttactgggtg gccggcggag tcgcgatcct gttcgcgttc tcgccgctcg tcgccgccgt
   796441 catcgacacg gtccccgccg gcgtcatcgg cggcgtgacg accgcgctct acggcctcat
   796501 cggcatcatc ggcatcaaga tctgggtgga caaccgcgtc gacttctcgc gtccggtcaa
   796561 ccagctcacc gcggccgtcg ccttcgtcat cgcgatggcg aacttcacca tgaccgccgg
   796621 cagcttccag ttcggtggca tcgtcctcgg caccttcgcc gccctggtga tctaccacgt
   796681 gggcaacgcg atcgcccggg cgcgccagac cggcgcagac gacggcggac cgatcccggc
   796741 tgtcggcccg ctcggcggcg accccgagaa ctgaccggaa tagcccggat gccgcggggg
   796801 ttctcattcg catgaatgaa tcctccgcgg catccggtct tctcgcggcc gacaccacga
   796861 tgggtgcggt caccctgctc gtcggcgacc tcgacgcgat gacacggttc tacagcgacg
   796921 tcgtcacgct cgaggtgatc tcgtccgacc gcgactccgt gacgctcggc cgcacgggca
   796981 cgggcctcat cgtcctccgc tccgagccgg cgctccggca cgccgcccac gggtctgcgg
   797041 gcctgttcca cacggcgatc ctgttcgaga cgcaggcggc cctcgccggc gccctcgcgt
   797101 cgctggctct gcacgccccg cacacgttca cgggcagcgc cgaccacctc gtgagccagg
   797161 cgttctacgc caccgacccc gagggaaacg gaatcgagct ctactgggac cgggcgcgct
   797221 cggagtggtc gtggacgcac ggccaggtcg agatggcgac cctcttcctc gacccgaacg
   797281 cgttcctggc cgagcatctc acccccgagg ccgccgacgg cggcgcggca tccgagcccg
   797341 ccacgatcgg ccacgtgcac ctctccgtcg gcgacgtggc caccgcgcgc gccttctacg
   797401 ttcacacgct cggattcgag gcgaccgcgt ctctcgccgg ctcggcgctg ttcgtgagcg
   797461 ccggcggata ccaccaccac atggcgatga acgtgtggaa ctcccgcggc gccggacccc
   797521 ggatgccgtc gctcgggctc gggcgggtcg acctggtcct gccgcacgcc gactccctcg
   797581 gcgaactcgg cgaacggctt cgccggcgcg gcatcccgct cgccgacgac ggccgcacgg
   797641 tcagcttcgc cgacccgtgg gagaacgccc tgacggcggt cgtcgcctag gccgactccc
   797701 gcaccacgag cgcggtgtcg agcagggtca cgtagggcgg cgagccgccg gcgaggcggc
   797761 tcaggagggt gtcggccatg atctcgccct gctggaacga cggctgccgc acggtcgtga
   797821 gcgccggcga cacggtggtc gccacgggcg agtcgtcgta gccgacgacg gcgacgtctt
   797881 cgggaacccg gatgccggcg cggccgagca ccgcgaacgc gccccgcgcc atcagatcgc
   797941 tcgcgatgaa gagggcgtcg aacggggcgc cggagtcgag gatgcggcgc atcgctgccg
   798001 cgccgccgtc ggcggtgaag ttgccgtcct cgatcgcgac gggctcgagc cccgcctcgg
   798061 cgagcgatgc ccggaacccg gcgagccggt cgatgccccc gggcatggtc ggcggaccgg
   798121 tgatcgtcgc gatgcgcgtg tgacccctcg acacgaggtg gtcggtggcg agccggccgc
   798181 ccgcgacgtt gtcgacgtcg acgtagtagt cgctctcgcg gtcgcggacg ggtcgcccgc
   798241 cgtagacgac cggaacggcc gccgcgatgc ggtcgatgaa ggtgtcgctc gtgtggtgcg
   798301 agacgatgat cgccccgtcg acggcgccgc tgcggaggta cgcggtcgct ttgtcgtcgg
   798361 ggtcgtcgtt ggcgatgatg aggttcagga cgtagtccga ccggctcatc cgggagttga
   798421 tcccgctcac gatcgccgcg aagaacgggt cgccgaagaa ccgcgtcgta tcctccggca
   798481 ccacgagggc gatggccatc gtcgcccgac tcgcgagcga gcgcgcggcc cggttgggca
   798541 cgtagttgag cgcgtcgatc gcgcggcgga cggattcgag cgccgtcgga ctgacagcgg
   798601 tcgagccgtt caccacgcgg gatacggtcg agcgggagac gccggcagcc gccgccacct
   798661 cttcgatggt caccggggtg cggaggatgt cggtcacggc ggggctacct ctgagaaggc
   798721 gggatgtcga tcgctcgggc agcgatgatg cgacgatact ccagcgcgct gtctttgaag
   798781 gaacgctcct gggtctcgta gtcgacccgg acgatgccga accgcttctc gtagccccac
   798841 gcccactcga agttgtccat cagcgaccag tagaagtagc cgcgcacgtc gacgcccgcg
   798901 tcagcggcat ccaggatcgc gccgaggtga ccgcgcagga acgacacgcg atccgcgtcg
   798961 tgcacccgcg tctccccgtc ttcgtcgacg gcgacgtcgt cgaacgcggc tccgttctcg
   799021 gtgacgtaga gcgacgtgcc ggcggcctgt gcgtactcct cccacacccg cgtgagcagg
   799081 gtcgtgagcc cctcgggctg cacctcccag ttcatcgacg tgcgcgggag gccgcggtca
   799141 taccagtaga cgtgctctcc ggcgggccac ggcgacccgg cgaggcgctc ggtcggggcg
   799201 tctccggcgg ccggcgggtc ggcgggcggc gtgcctccga cgaactcgcc gtggtagtag
   799261 ttgacgccca gggccgagat cggctgcgcg atcgtctcga ggtcgcccgg gcgcaccgag
   799321 tcctcgaaag cggcgaccgc gtcggcgtcg acggcctgga cgtcctcgac gatgtcggcc
   799381 gggtagccgc gaccgaacac cggatcgagg aaccaccggt tgaagtgacc gtcgatcagt
   799441 cgcgcggccg tcacgtcctc gggcttcgac gggtcggccg gctcggccac cgtgaggttg
   799501 agcgtgatgc cgaggtcgag ggacgcgtcg cgcgagcgca gctcgcggat ggtctgaccg
   799561 tgggccagca gaaggtggtg cgaggcgagc aggccgtcgc ggatgctgta ccgccccggg
   799621 gcgtggatgc ccgccgtgta gctgaggaac gacgcgcacc acggctcgtt cagcgtggtc
   799681 catgcggtga cccggtcgcc gagggcgtcg tgcaccgaca gggcgtactc ggtgaaccgg
   799741 tcgctcgtct cgcgcacggt ccagccgccg cggtcctcga gcgcctgcgg catgtcccag
   799801 tggtacaggg tgagcagcgg ggcgatgccc gcgtcgctga gctcgtcgac gaggcgcttg
   799861 tagaagtcga gccccttctg gttgacggga ccgccgtcgg gacgcacgcg cgaccacgac
   799921 gtcgagaagc ggtacgagtc gaggcccagc tcgcgcatca gcgccacgtc gccgcggtac
   799981 cggtggtagt ggtcgcaggc gacgtcgccg ttctccccgc ggatcacggc gccgggcacg
   800041 cgggcgaacg cgtcccagat ggatgccgtg cgtccgtcct cgaacgcggc cccctcgatc
   800101 tggtacgcgg cggtcgcggc gccgaagcgg aagtcggtgg ggaacggacg ggcggatgcg
   800161 gtggtcacgg tcgcagggta tcccgccgag acgatgctca tgcgatgaac cgtcagccct
   800221 tgaccgcgcc ggccatgatg ccgctgacga gctgcttgcc ggcgacgacg aagagcagga
   800281 tgagcgggat ggtcgcgatc agcacgccgg cgagcacgat cgagtagtcg acgaagtagt
   800341 tcgcctgcag cagcgagagc gcgacgggca gcgtcgggct ctgccggtcg agcacgatga
   800401 agggccagaa gaactggttc cacgcgccga cgaaggtgaa gaggaagagc atggctgcgg
   800461 cggggcgggc agcgacgaca ccgacggtcc agaaggtgcg gatctgcgtc gcaccgtcga
   800521 cgcgggcggc ctcgatgagc tcgtcgggaa ccgcctggcc gatgtactgc gtcatccaga
   800581 acaccccgaa ggcgctcgtg agcgccggga tgatgatcgc gccgatctgc cccgtccagc
   800641 cgaggtcggc gaacaggatg taaagcggga cgacaccgag ctgggtcggc accgccatcg
   800701 tcgcgacgac gaaggcgagg agtcccttgc tgccgcggaa ccgcagcttg gcgaaggccc
   800761 atcctgcgag cgtcgagaac acgacgacgg atgccgcgat cacggtcgag ctgaagatcg
   800821 agttccacag cgcgagccag aagttcacgg ccgggtcgtt catcaccgac atcgcgttgg
   800881 cgacgaagtt cgctcccggg atccacgaca tgttggggtc gttgatcgtg gccgagtcgc
   800941 ccgagccgat caggaacgac cagtagtagg ggaagatcgc cgacacggcg accacgccga
   801001 gcccgatgta gacccagaag ccggcacgga tgccgcggat cttcgtggtg cgctcaccgc
   801061 ggcggcgacg cccggcatcc gggatgttct tctcgacgat cgcgaggggc ggttcgttga
   801121 tcgcagtcat cgcagggact ccttcgcggc acggcgggca cggcgcggtg cggtgacgcc
   801181 gcgaccgcct tcgtcgcgga cgaggcgacg ggtgatgagc aggttgatga ggccgatcac
   801241 cacgatgatg atgaagagga tccaggcgag cgcggcggcg cgaccgaagt tgaagtcgcc
   801301 ccagccgatg ttgtagaggt acagcgtgat cgtgagccac tgctgcgcgg cgccaccctc
   801361 acccgtgttg tcgaacatgc gcggctcgtc gaagatctgc aggccgccga tggtcgacgt
   801421 gatgatcacg aagatcagcg tcgggcggag cgaggggagc gtgatgctca cgaactggcg
   801481 gaagatgccc gcaccgtcga cggtcgctgc ctcgtagtac tcgcggggga cggcctgcat
   801541 cgcggcgagc aggatgagcg cgttgtagcc ggtccagcgg aagttgacca tcgtggagat
   801601 ggcgacgtgg ctccagaacg ggtccttgtg ccagccgatc gggtcgaggc cgaggtcggt
   801661 gagcgtgttg ttcacgagtc cgtggacgtc gccgaacatg ttgctgaaga tcagggccac
   801721 ggcgaccggc gccatcacga agggcaggag cacgctcatg cgccagaagg tcttggcgcg
   801781 gatgttgcgg tcgagcatgg cagcgatgaa gatcgcgagg atcagctgcg gcaccgtcga
   801841 caacaggaag atgctgaagg tgttgcggag ggccgaccag aacttcgggt cgttgaggat
   801901 ccaggcgtac tgctcgaatc cgacgaaggt tccctcgttg cggatcaggt cccactcctg
   801961 gaacgagatc acggcggtga agccgatcgg gaagagcccg acgatcgcga agaggatgaa
   802021 gaagggcgag atgtagaggt acggcgagag cttgaggtcc caccggctca accgctggct
   802081 gaacgagagc acccgggggg cgcgctccgc ggacggcggg tcgtccagcg ggctcgtggt
   802141 gcgggtttcg gtcacggtca cgaggttctc cgtcgtcagc gtcggtcgaa ggatggcagg
   802201 aggagagggg atgccggccg cgtccgcggg cggagcgcgg ccggcatccc gtcagagatg
   802261 ggtcagaact tctcgacctc ggcgacccag gtgtcccagg cggcctgctc gttctcggtg
   802321 ccgtcgaaca cgcggttcac ggcgttctgg agagcgtcgt ggtacttgaa gtagtcggcg
   802381 ctcttgtacg gctggacggt cacggcctcg gcgcgcgagg cgccgatctc accggtcttg
   802441 gcgtcgttga agtactcgtt gacgtagccg gtcaggtcgg ggttctcgta cgcctcgctc
   802501 tggctcggga aggcgccgac gttgacgaac gcctcgacct gctgctcggg agcggacagc
   802561 cagtcggcga gcttctgcgc ctcggcgatg ttcttaccgt tggcggggat ggtcaggtac
   802621 gagccacccc agttgccgcc gccgttcggg aaggtgttcg cgatcttcca gttggcctgg
   802681 tcgggtgcgt agccggcgat gatgccctgc atccagccgg ggcacagcac cgtggcgaac
   802741 tcgtcggtct tgaacgcggc gatccagtcg tcgccccact gagccgagta ggccgagttc
   802801 gggacggcgc gctcggtgac gctcttgtag gcctcggcga tctcggggtt cgaggtcgcg
   802861 atgacgttgc cgtcgggctc gtcgtaggtg agctccatct ggttcacgat gccctggagc
   802921 acggagttgg cggagtcgat catcgccttg ccggaggctt ccttgtactg gtcggccacg
   802981 tcgaagtagg tgttccagtc gccgtcgaag agggcttcga cctcggcggg ctcggtgggc
   803041 agaccggctg cctcgaagag gtcggagcgg tagcagatcg cctgcgggcc gatgtcggtg
   803101 ccgtatccga tgaggttgcc ctcggggtcg gtcgcggcgg cttccttcca gtcgagccag
   803161 cggcccttca ggtctgcggg cacgggagcc agcaggtcgg agtactgcat ggcctcggac
   803221 agccagtcga cctcgacggc ctcgatgtcg gcgaggcctt ccttgccgag cttctggaag
   803281 aagttcttgc gggcgtcgcc cgactcggcc gccttgttgt ggacgatcgt gacgttcggg
   803341 ttctcgtcct cgtacttctg caggaactcg tcggtgtagc cgaagttgtt gaacgtcgcg
   803401 atggtcagcg tgacgtcctc ttcaccggtc gtcccctcgg cggcgggcgt ggtgccgccg
   803461 ttcgagcagg cggccagcat cagggccgag gtggtggcga caccggcgat gaggccgacg
   803521 cgtcgcaggg cgcgtgaatt cacaggacac tcctttgtgg tgtgggcgag agcgaggtgc
   803581 gggtcccccg tggtgggagc gctctcatcg atctggctcg acgctatggg atcgctccca
   803641 cgagtgtcaa gcagctcggg atgccacctc ggtcacggtt tggtcacgcg tccggggcca
   803701 tagactgggc acaccccctg cccgcgacat cccggagcct cgaatgccca ccatcgtcgt
   803761 tgacgtcatg cccaaggccg agctgctgga cccgcaggga aaggccgtcg ccggcgcact
   803821 ccagcgcctg ggccacagcg gcttctccga tgtccgcatc ggcaagcgat tcgagctcac
   803881 cgtcgagcgc gccgacgacg agaccctcgc cgccgtgcgc gagctcgccg acgagatctt
   803941 ctccaactcc gtgatcgaag acgtggtcgg catcgaggtc gtcgagtgac cgcccgcgtc
   804001 ggcgtcatca cgttccccgg gtcgctcgac gaccgtgacg cgcagcgcgc gatccgcctc
   804061 gccggcggcg agcccgtcgc gctgtggcac ggctcgcacg acctcgacgg cgtcgacgcg
   804121 ctcgtcctgc ccggtggctt cagctacggc gactacctgc gcgccggcgc gatcgcggcg
   804181 ctcgcgccca tcatgtccga ggtgaaggac gccgcggcga aggggatgcc gatcctcggc
   804241 atctgcaacg ggttccagat gctcgtcgaa gcccacctgc tgccgggtgg cctcatccgc
   804301 aacgcacacc agcagttcat ccgccgtgac cagcgcctga tcgtcgagaa caacgacacc
   804361 gcatggacga gcgacttccg caccggtgag gagatcgtca tcccgctgaa gaacgcagac
   804421 ggcggctaca cggccgatgc cgagacgctc gcccgggtca acggcgagaa cctcgtcgcg
   804481 ttccgctacg ccggcgtcaa ccccaacggg tcgatcgagg acatcgcggg gctcaccaac
   804541 gagagcggca acgtcgtcgg cctcatgccg caccccgagc acgcgatcga gccgggcttc
   804601 ggccccgaca cgaccgtcgc gatgcgatcg ggcgtcgacg gactcaagtt cttcacctcg
   804661 gcgatcgccg ccgtcgtcca ctccgtggcc tgacgaggta tcgccgcaca ggcgaaacga
   804721 cgcaccgcga ccctcgactg accggagctc aggcttcgcg tggagcgagg cggcgggcga
   804781 ggtacggggc ggtgcggctg tcgggcgcgg cggccacggc atccggagtt cccgccgcga
   804841 cgatccggcc gcccgcgtcg ccgcccgagg gtccgagatc gatgacccag tcggccgcgg
   804901 cgacgacgtc catgtcgtgc tcgacgacga cgaccgtgtc gcccgagtcg acgagcgcgt
   804961 gcagctgctc gaggagcagg cgcacgtcgg ccgggtggag tccggtcgtg ggctcgtcca
   805021 gcaggtagag cgtgtggccg cgacgggcgc gctgcaactc cgtcgcgagc ttgatgcgct
   805081 gcgcctcgcc tcccgacagc tccgtcgcgg gctggccgag acggagatag ccgagaccca
   805141 cgtcctggag ggtgcggagg ctccgggatg ccacggggac agcggccagg aacgtcgccg
   805201 cctcgtcgac ggtcatcgcg aggacgtcgg cgacggtcct gccctcgtac gtgacctcga
   805261 gggtctccgc gttgtagcgg gcgccgtggc acgtgggaca gcgcccgtag ctgccgggga
   805321 ggaagagcag ctcgaccgac acgtacccct cgccgaggca ggtctcgcag cgtccgccgg
   805381 cgacgttgaa cgagaagcgt ccggcggtgt acccgcgggc ccgggcgatg tcggtgccgg
   805441 cgaacaccga gcggacggcg tcgaacaggc cggtgtaggt cgcgaggttc gaccgcggcg
   805501 tgcgcccgat cggcttctgg tcgaccctca cgagccggtc gacgaactcc agacccgaca
   805561 cctcatcgac ccggagcgtg tcggcggagg tcgccggcag cgcggcgtcg gcgagcccct
   805621 cggcctcgcc tggctcgtcg gtcgcgccgt cggcatccgc atcgcccgtc gatccgcccc
   805681 ggaggtgacg gtcgacgacc tcccgcagca cccggctcac cagggtggac ttgcccgagc
   805741 ccgagacgcc ggtcacggcg acgagcgcgc ccagcggaat ctcggcgtcg aggcccgaga
   805801 ggttgtgcag cgagatgccg cccaggcgga gccagccggt gggggtccgg cgcgggcgcg
   805861 ccggctcggg ggcgccgccg cgccccggga acaggaacgg gcgcgtggcc gacgcctcga
   805921 ttttctcgag cccgtcgacg gtgccggagt agaggacgtc gccgcccgcc tcgcccgcgc
   805981 cggggcccac gtcgacgatc cagtcggcgc gacggacgac gtccatgttg tgctcgacca
   806041 cgtagaccga gttgcccgac gaccggagct gctcgaggac gtcgagcagc ggcgccgcat
   806101 cggccggatg cagaccggcc gacggctcgt cgaggacgta gacgacgccg aacaggcccg
   806161 aacgcagctg ggtggccagg cgcagtcgct gcatctcccc gggcgacagc gtcgtggtga
   806221 cgcggccgag cccgaggtag ccgagcccga gctcgaggag cacctggatg cgggccagca
   806281 gatcggtcgt gatggccacg gcgacatcgg tgcgctcccc cgactccgtg gtcggcagcg
   806341 ccggcgcggc atcctcgatc agcgtcgtgg ggcggatgat ctcggcgagc tcgcgcagcg
   806401 gcagggcgtt cagctcggcg atcgtgcgcc ccgcgaacgt cacggcgagg gcctctcgcc
   806461 gaaggcccgt gccggagcag agcgggcaca caccggtgcg gacgaacgcg aggacgcgcg
   806521 cgcgcatcga cgcgctcttc gagtcggaga gcgtgtggaa gacgtacttc ttggcgctcc
   806581 agaacatgcc gttgtagggc ttggcgaccc ggtcgcgctg gggagtgatc tgcacgaccg
   806641 gctgctcgtc ggtgaagagg agccagtcgc ggtcggcgcg atcgagctcg cgccacgggc
   806701 ggtcgacgtc gtagccgagc tcgatggtga tgtcccgcag gttcttggcc tgccaggctc
   806761 ccggccacgc cgcgatcgcg ccgccccgga tgctgagcga cgggtcgggc acgagtgtgt
   806821 cctcggtgac ggtgtgcgcg acgccgacgc cgtggcattc ggggcaggcg cccgccgccg
   806881 tgttgggcga gaacgcatcg gagtcgaggc gggtcgtgaa gccgtcgggg aaggtcccgg
   806941 cgcgggagaa cagcatccgc agcgagttgg agagggtcgt cacggttccg acactcgagc
   807001 gcgagctcgg cgcgcccctc cgctgctgga gggcgaccgc cgggggaagc ccggtgatcg
   807061 agtcgacgtg cgggtcgtgc ccctgctgga tcaggcggcg cgcgtacggc gcgacggact
   807121 cgagatagcg gcgctgcgcc tcggtgaaga tcgttccgaa ggcgagggac gacttgcccg
   807181 atcccgacac cccggtgaag gcgacgatcg cgtcgcgcgg cacgtcgaca tcgatgttcc
   807241 ggaggttgtt ctcgttcgct ccgcgcacgc ggacgaaggc gtcgggggct ccgcgggggt
   807301 tttcgggcat cgggccagcc tatgcgggga ccgggtgcgc gcgggccggg ttcgcgcgca
   807361 gggcgatcac cgttcgggcg cgccggccgc ggacgggggc tagcctcgaa cgcatggctc
   807421 agatcagcgt cagcgtcccg tccgcccgcc tcgccgagga gctcgccgac atcgacggcg
   807481 ccgacgtctt cgtctgggag atggatgccg cgtcgccgcg accgcggatc gacatcgtcg
   807541 tcccgcccta catgagcaca ggcagcccgc tcccctggct ggagggcgtg gaggtcgggc
   807601 tcgtgcaagg ccagtcgatc ggctacgagg gcgtcgaaga cctcctcccc gccggatccg
   807661 tcttcgcgaa cgccgcgacc gtccacgagg cgtcgaccgc cgagctcgcc ctcgccctca
   807721 ccctcaccgc gcaacgccag gtcgaccgct tcgtgcggtc gcaggacgcg cgggaatggt
   807781 cgccgttctc ggcgacgggc ctcgccgatc gccgcgtcat ggtgctcggc tacggcggcg
   807841 tcggcaaggc cgtcgccgcg cggctcgagc cgttcgagat cgacctcgtg gctgtcgcct
   807901 cccgcgcgcg cgacgaaggc ggcgtccacg tgcacggcgt cgatgagctg ccggcgctcc
   807961 ttcccgaggt cgacatcgtc gtcgtgacgc tgcccggcgg cgaccagacc cggcacatcg
   808021 tcgacgatgc gttcctcgcg gcgctgccgg agggcgccct cgtcgtgaac gtcggacgcg
   808081 gctcgctcat cgacaccgac gctctcatcg accacgtccg gcgacgcggc atccgcgcgg
   808141 gtctcgacgt gaccgacccc gagccgctcc cggccgacca cgcgctgtgg acgctcgacg
   808201 gcgtggtcat ctcgccgcac atcggcggcg cgaccgccgc gatgcacccg cggatcgagc
   808261 ggctcatccg ccggcagatc ggtcacctgc tcgcgggcga agagccggag aacgtcgtga
   808321 tccgcacctg agctgtgcgg gcgaacccgc agctcagacg gtgaagacgc tgtgcaccgg
   808381 gccgcagacc ttctgcccgt ccagcgcggc gagctccatg agcaccgccg tgcccgccag
   808441 ctcgtagccg agcgcggcga ggagctcctg gccggcgcgc agcgtgccgc cggtggccag
   808501 cacgtcgtcg accaggagca cgcgggtgcc gcgcggcagg tcgtcggcca tctcgatcgt
   808561 cgcggtgccg tactcgaggg cgtagctcac cgctccggcc ggccgcggca gtttgcctgc
   808621 cttgcggatc ggggcgagcc ccactcccgc ggccgtggcg accgcgccgg cgaggaggaa
   808681 gccgcgcgcc tcgacaccgg cgaccacgtc gaaacggccc tcgaagggca gcaccatcgc
   808741 gtcgacgacg gtgcggagcc ccgcggcatc cgccaggagc ggggagatgt cgcggaacag
   808801 gatgcccggc tcggggaagt cggggatcgt cgcgatcagc gactcggcgc gggtgagggc
   808861 ttcggagggc accgacccag gctactcggg ccgctcgtcc tcacgcgtcc cgcaccctcc
   808921 ccgtgcgcaa gcgcttgcgc taggctgacg cgcatgactt cgatctcccc cgcgacgcac
   808981 ccgtcgacgc tggcccccat cggcgagagc cgccccggcg ccgagtggtg gcgcaccgct
   809041 gtgatctacc agatctaccc ccgctccttc gccgacgcct cgggcgacgg catcggcgac
   809101 ctgcccggca tcacgtcgcg tctcgacgac ctggcctcgc tcggcgtcga cgccgtctgg
   809161 ctgagcccgt tcttcacctc gccgcagaaa gacgcgggct acgacgtcgc cgactaccgc
   809221 gacgtcgacc cgctgttcgg cacgctcggc gacttcgacg acatgctcga ggccgcgcac
   809281 gcccgaggca tccgcgtcat catcgacctc gtcccgaacc actcgtccga tcagcacgtc
   809341 tggttccagg ccgctctcgc cgccgcgccc ggcagccccg agcgcgcgcg ctacatgttc
   809401 cgcgacggca cgggcgagaa cggcgagctg ccccccaaca actgggagtc cgtcttcggc
   809461 ggtccggcat ggacgcgcgt cgacgacggc cagtggtacc tgcacctctt cgacacctcg
   809521 cagcccgact tcgactggac caacgaggag gtccgcgagg agttccgcgg caccctccgg
   809581 ttctggctcg accggggcgt cgacggcttc cgcgtcgacg tcgcgcacgg cctgatcaag
   809641 gccgacggcc ttcccgacta caccccgccc gccgaggccg actccatggg cggcgaagag
   809701 cccgtcccgt actggggcca ggagggcgtc cacgaggtgt ggcgcgactg gcaccgcgtc
   809761 atggacgagt acgagggcga ccgcgcgctc tgcgccgagg cgtggctccc gaccgtcgac
   809821 gagaccgcga agtgggtgcg ctccgacgag atgcaccagg cgttcaactt cccgtacgcg
   809881 atgagcgact gggacgccgc gcagctgcgc gaggtcatca gcgagtcgct gcgcgccttt
   809941 cccgccgtcg gcgccccggc gacgtgggtc ctctcgaacc acgacgtcat ccgccacgcg
   810001 acccgcctcg cgatgcccgg acacccgcag ggccacggcg tcggacccga gacccccggc
   810061 aagcccgacc ccgcgatggg actccgccgc gcccgcgccg ccacggccct catgctgtcg
   810121 cttcccggct cgtcgtacgt ctaccagggc gaggagctcg gccttcccga ggcgatggag
   810181 ctacccgacg acgtccgcga ggacccgacc tggttccgca cgaacggcga gcgctacggc
   810241 cgtgacggat gccgcgtgcc gctgccctgg gactcgaccg ccccggcgtt cggcttcagc
   810301 ccctcgggag agagctggct gccccagccc accgactgga ccgcatactc ccgcgacgtc
   810361 gaggagaacg atcccgagtc gaccctgtgg ctctaccgca gcctgctcgc gacgcgtcgt
   810421 gcgcacgggc tcggcgctgg atcgctcgag tggctggacg gctacggcga cgacgtcatc
   810481 gcggtgcgca acggagacgt gacggtcatc gcgaacatcg gcacgtcgcc ggtcgcgctg
   810541 ccgaagggca ccctgctggt ggcgagctcc gcgttcgagg gtggcgagct gcccgcggac
   810601 acgacggtct ggatcgccgc ggactgacca tgcccggcat cgacgacgtc gcccgcgccg
   810661 cgggcgtgtc ggcggcgacc gtctcacgcg cgctcagcgg gcgcgggcgc atctccgatg
   810721 cgacccgtgc ccgagtccgc acggcagccg atgacctcgg gtacgtcgtg tcggccgcgg
   810781 cctccacgct ggcgaccggc cgcacctcga acgtcggggt cgtggtgccg ctcctcgacc
   810841 ggtggttctt cgcgaacgtc ctcgacggca tcgccagccg gctcgcgccg cgcggctacg
   810901 acatgacgct ctacaacatg agcgacgacc ccgcgcagcg cgccaatgtg ctcgatgtct
   810961 cgctgcgccg gggtcgtgtc gacgggctcg tcgtgctttc cgtcgacctc gccgaagacg
   811021 agatcgaccg cctgctggcg ctcgatctgc cggtcgtcgg gctcggtgcg atgagcgccc
   811081 gcctgcccgt cctccgggtc gacgacgccg cggtcgcgcg cctggcgacc cagcatctgc
   811141 tcgatctcgg gcaccgccgg atcgcgcaca tcggctacag caaggacggc gacccggggt
   811201 tcgacatccc ctcgctccgg cgccacgggt tcgcggcgac gatggcggat gccggtgtcc
   811261 ccgagcccgc atacgcaccg gccctgttca cgatcgagga gggccaccgg gcggcggctc
   811321 ggctgctcga cggcggcacc ccgccgacgg cgatcttcgc ggcatccgac gagatggcgt
   811381 tcggggcgct gttcgccgct cgcgagcgcg ggctggaggt cccgcgcgac ctgtcggtcg
   811441 tcggggtcga cggtcacgag atgagcggct tcttcggcct cacgaccgtc gcgcagttcc
   811501 cccacgggca gggcgagcgg gcgggcgacg ccgtgctccg ctcgatcgag gagggcgcgg
   811561 agccggccga tcgggagctc ccgttcgagc tcgtcgtccg cagctccaca gcggctcccg
   811621 cagcggatgc agaggtgtcc cccgtaggct cgacggcatg accctcgacc tcgaagcgat
   811681 ctacaccgac ctgcatcgcc accccgagct ctcgttccag gagacccgca ccgccggggt
   811741 catcgtccgc gaactggccg ctctcggcct cgacgccgaa gagggtgtcg gccgcaccgg
   811801 cgtcgtgacg agcatccgca acggggacgg ccccgtggtg tggctccgcg ccgacatgga
   811861 cggcctcccc gtcgaggagc agaccggcct cgcctacgcg agcacggccc gcggcgtcga
   811921 cccggcgggc accgacgtgc cggtgatgca cgcgtgcggt cacgacatgc acgtcaccgc
   811981 gctcctcggc gccctcgaga agctctcctc gtcgaaggac gcctggtcgg gcaccgtcgt
   812041 cgccgtcttc cagcccgccg aggaatacgg cgccggcgcg caggcgatga tcgccgacgg
   812101 cgtgctcgac cgctacccga agcccgacat cgtgctcggc cagcacctca ccccgcttcc
   812161 ggcaggcgtc atcggcgtac gccccggcac ccagatggcc gcctctgacg gtctgacggt
   812221 gacgctgctg ggacgcggcg ggcacggctc ccggccgcac tcgaccatcg acccggtcgt
   812281 gatggccgcg gcgaccgtga tgcgcctgca gacgatcgtg tcgcgcgaga tcgatccccg
   812341 cgagatggcg gtcgtgaccg tcggatcgat ccacgcggga ctcaagaaca acatcatccc
   812401 ggccgaagcc cggctcgagc tcagtctccg ctaccccgac gaagcctccc gcgccgatgt
   812461 gatggcccgc gtcgagcgca tcgtccgcgc cgaggcggcg gcctccggtg ccgagcagga
   812521 gcccatcatc tcgacgcagc acagcctgcc cccgacgatc aacgaccacg ccgccacggc
   812581 gcgcctcacg ggtgcgttcg agcgggcgtt cggcgagggg gcggtcgtcg atcccggcat
   812641 gttcaccggg agcgaggacg tctcgtggtt cgcccgcgag gccggcgtgc cgctcgtcta
   812701 ctggttctgg ggcggcgtcg agccggcgca gtacgcggat gccgtggccg caggctccgt
   812761 cgcgcgcgac atcccgacga accactcgcc gttcttcgca cccgtcctcc acccgaccat
   812821 cgcgcgcggc gtcgacgctc tgaccgttgc ggcccgggag ttcctcgcgt gagcggtgtg
   812881 cacgacgccc cgaaccgccg cacgccgatc ctcctcggcg tcgtcgcggt cgtcctcctg
   812941 atcgcggtgg tggtcgccct cggcgcactc ttccagcgcg ggcagggtgg tccggctccg
   813001 gccgcaccgg ccgggtcgac gaccgctccg ggcagcgacg gcacgacggg cggcgaaacc
   813061 ggcggcgagc cggcgccggc cgagccggag gctgcggcat ccgtgtccgt gacgggaacc
   813121 ggcttcacgg tgacggatgc cgacggttcg accttcaccc atgcctgggc cgacgacgcg
   813181 gcgcccgcca tcgaagcgct caccgaggtg ttcggcgagg ccccgaccga ggacttccag
   813241 aacggcgacg ccgagaactg ggcgtacgac atctacaact ggtcgggctt ccgcctctac
   813301 gacgtgttcc tcggcgacgg cggccgctcc cggtcggagg tgccggcgcc cacgttcgcg
   813361 atgatcacgg gcggcgcacc cgaatcggtg agcatcgtcg acgagttcgg cgtcgagatc
   813421 ggcgattcga tcgacgaggt ccggtcgaag gatcccgtcg acgaggtgca gctctcgagc
   813481 ggcggcgtcc ggctcgtcct cggcgaaggc cgcggcacgt tctactcgaa cggcgaccgc
   813541 accttcagcg ccttcgtcgt gtccgatgcc ggcggctcga gcgtggcctc catcacctac
   813601 acgttccgcg cgcggggtca gtagggcgag cgggcgtcct cgaggcgctg tgcgctgacg
   813661 acacccggaa gccctcggcc tcgatccgtc gtgaagacga gcacgacccc gagcagcacg
   813721 agcagtccgc cgacgagcga gaacgggctc ggaagggcgt tcgcgacgag gatgccgccg
   813781 ataccgcccg cccatcggag gagccgcgcg agcggtgccg ggagcacgtc gccgcgatag
   813841 cggagctgca ccgcgaggtc gccgatgctc cgccccgtcg cgagcgtcag caccagcgtc
   813901 accgcaatgg gcgtcgcggt gttcgcgaca ccggcgatca cgccgtcgag caccgcgtcg
   813961 cggtcgcggg cgacgtactg cagccacacc tgcaccgccg tgcccgcgag cgcggcgacc
   814021 acgctcgcgg cgagcacgtc gcagagcatc gcgagaaggc gacgaccccg cgtgacgggg
   814081 cggggctcat cggcgcccgg aagccgctcg accccaccgg ctcggcccgg gatcagcagg
   814141 gcgaccgcgg ccccgatcac cgcgccggag gtgttggtga ccaggtcgcc gacgtcgaac
   814201 atccgatagg cgcaggggaa gacgccccac accccggtca cctgggtgag ctcgatgagg
   814261 agcgagacgg cgccgcccac gagcagcgcc gtgaccacgc cacgccgggc cagcagacgc
   814321 acgaagatcc ccgccggaac gaacagcgcc acattgaaga cgacctggag caggcgcacg
   814381 tccgtccagg ggcggccgtc ggcgaatgcg gcggccacgt cgtcgatcgt cggggccagc
   814441 gagagcacgg ccggcgcgca cgcgtaggaa tccgatgccg gaaggggcag gagcgtgtac
   814501 gtccacagcg ccaggaagta gacgagcgcg gccgcccaca gcgcgaaccg cgccggagtg
   814561 agggtgccgc ggcggcgata gctgatcgcc acgagcggca cgaacaggac gaatccgacg
   814621 agcagcccga gcacgacggc ggcgactgcg ggaaacacct gtgacgacat gatggccacc
   814681 ctagaggcgc cgcattgcgc ggggggcccg gcaggcgtag tgtcgcccgc cgtggctcct
   814741 gacagtcgcg agccggaacc ggccgcatcc cccatcgcca aacgcatcct gatcggcgat
   814801 cccctcacct ccgagaagct cgacgagcag ctcctcccca agaagcgggc cctcccgatc
   814861 ttcgcgtcgg acgcactgtc atcggtggcc tacgcgccgc aggaactcct catgatcctg
   814921 ctcgtgggcg gcaccgcctt cctcgccttc accccgcccg tcgcggccgc cgtcatcgtc
   814981 ctgctcgtgg tcgtcgtcct cagctaccgg cagctcatca aggcctatcc gtcgggcggt
   815041 ggcgactacg aggtcgcccg cacgaacctc ggcgagaact cgggcgtcgt ggtgggctcg
   815101 gcgctcctcg tcgactacgt gctgacggtg gccgtctcgg tgtcctcggg cgtcgacaac
   815161 atcatctccg ccgttcccgg actcgacccg tggcgggtcg agctcgcgat cggcttcgtc
   815221 atcctcatcg tcatcgtgaa cctgcgcggc gtccgcgagg catcccacgc cttcgcgatc
   815281 ccgacctacg tgttcatcgg ctcggtcgcg ctcatgatcg gcaccggcct cttccgctgg
   815341 gccatcggcg acgcacccgt ggcggcgagc gccggctacg cggtcgacgc cgagaacctg
   815401 tcgcaggtcg cggtcatcct gctgctcctg cgggcgttct cgagcggctg ctccgccctc
   815461 accggcgtcg aggcggtcag caacggcgtg cccgccttcc gcgcccccaa ggtcaagaac
   815521 gcacagacca ccctcgtgct gatgggcacg atcgcgatca tgctcttcgc cgggctcacc
   815581 gcgctcgctc tcgtcgcagg ggtgcactac gccgaagatc cgtgcgcgct gatcggcttc
   815641 gactgcgctg ccgggccgca gccgagcctc atggcgcagg tcgccgccgc gacgttcggg
   815701 gcgacgtcgc cgctgttctt cctcgtgcag gcggcgacgg cctgcgtgct gctcctcgcc
   815761 gcgaacaccg cgttcaacgg gttcccgctg ctgggcgccg tcctcgcccg cgacggctac
   815821 gcccccaagg gactgaactc gcgcggcgac cgcctcgtct tctcgaacgg gatgctgatc
   815881 ctcggcgccg cggccatcgg ggtgctgatc gtcttccagg cgaacctcac caccctgatc
   815941 cagctctaca tcatcggcgt cttcgtgtcg ttctcgctcg ggcagctcgg aatggtgcgc
   816001 cactggcgcc gcgagctccg gtactgcaag aacgacgccg cggcgcgtcg ggaggcgcgt
   816061 gtcggactgg tgatcaacgg catcggggcg gccttcacga tcgcggtgct gctcgtggtg
   816121 accgtgacca agttcaccca cggtgcgtgg ctggtgttcc tcgcgatccc cgtcctgtcc
   816181 tttctgatga tcggcgtgaa ccgctactac cgcgacgtcg agcacgagat ctcgatggac
   816241 gacaccgtgc gctacggctc gacgggcgac ctggcgatca tcctcgtcgg gaagctccag
   816301 aagcccgtcg cgaaggcgat cgactacgcc ctcgccgcca agcacgacaa gaccctcgcc
   816361 gtgcacatcg cggtgaccac cgatgacatc gccgagctgc aggccgactg ggacgtgcat
   816421 cggatgccgg tgcccctgat cgtcgtcgac tcgccgtacc ggcactacgc cgccccgctg
   816481 accggcttca tcgagaaata ccgcgagaag cacggccccg ccgtggtcac ggtctacctg
   816541 ccgcagtaca tcgtggggca ctggtgggag gcgccgctgc acaaccggcg cgcgcgtcgc
   816601 atcgcgcacc agctgatgct cgtgcacggc gtcaccgtga cgctcgttcc gtggctgctg
   816661 gattcgtcgg aggtcatcta tggccgacgc tctcgccccc tcccgggcga cgaccgcgcc
   816721 gggcgtccgc agccgagttt cggtctcgtc gaacactccg agaactgacg gtcgagcggg
   816781 gtccgtcgct ctggcacaat ggcgccatgc ctgcctccga acgcccgaaa gccctgatcc
   816841 ccctgctgat cgtggccgcg gttctggtga tcgcggccat cgtcgcgggc atcatgctcc
   816901 tcgggcggcc gggcggtccg gccgccgctc cgacgtctcc gaccccgtcg gccgcgccct
   816961 cgtcaccggc cgccactccg agttccacac ccacaccgac gcccaccccg tctttaacgg
   817021 gagccgccgc ggcgagcaac gtcacggtgg acgccctcgg cttcgacatc gtggccgatg
   817081 acgggtcgac gatcttcgcg tacgagtggc ccgacgacgc ggcgcccgcg gtcgaggcgc
   817141 tgacggccgc gttcggcgac gcgccggagg agggcgtggt ggagggcgac gggacgcact
   817201 tccccgacta ctcgtcttac agctggggcg ggttccagtt cctcgacatg atcccgagcg
   817261 aggggggcaa ggcgcgggcg gagtacttcg tgccctcgta cgtcatcctg acgagcaact
   817321 cgacgggcgc ggtcacggtg acccctgagt tcgatctggc gatcgggctg agcgccgacg
   817381 aggtgcgcgc gctcggcccc gatgaagaga acgagcccac cgcgagcaac ggtccgcgct
   817441 tcttcttcgc caccgaacgg cagcgccccg ccgacgatct ggcctacgag tactcggcct
   817501 gggtagacac cgaccccggg accgaggagg tcaccacgat cacctaccgg ccttactcgg
   817561 agctctgacc gacctcgggt tcccgcaccg gcgtagccta ggaggatgac ttctcctgct
   817621 ctccccgcga ctctcgacgc ggccgcgatc cgagcggatt tccccatcct tcagcaggag
   817681 gtgaacgggc acccgctcgt ctacctcgac tccgccgcca cgagccagaa gccgcgccag
   817741 gtgctgcagg ccgagtacga cttcctcacc cgcagcaacg cggccgtgca tcgtggcgcg
   817801 cacaccctcg cggctgaggc gaccgacgcg ttcgaggacg ctcgggccgc cgtcgcgcgc
   817861 ttcgtgggcg cccggcccga cgacctcgtc tggacgagcg gagcgaccca gggcctcaac
   817921 ctggtcgcct acgcgatcgg caacgcgtcg atcggccggg gggcaccggc atccgctcgg
   817981 ttcgcgctga caccgggtga tgagatcgtc acgaccgaga tcgagcacca cgccaacctg
   818041 atcccgtggc aggagctcgc ggcgcgcacc ggcgccgtgc tgcgccacat ccccgtgcac
   818101 gacgacggca ccttcgacat ggatgccgcg gcggcactcc tcggcgagcg cacccgcatc
   818161 gtcgcgttct cgcacgtgtc gaacgtcctc ggcatcgtga acccggtgcg ggagatcgtc
   818221 gccctcgccc aggcggtcgg cgccctgacc gtgctcgacg cgtgccagtc cgcgccgcac
   818281 atgcgactcg acctgccggc gctcggcgtc gacctcgccg tcttcagcgg acacaagatg
   818341 ctcggccctt acggcgtcgg cggcctctac ggccgccgcg aggtgctcga ggcgctgccc
   818401 ccgttcttga cgggcggatc gatgatcacg acggtcaccc tccacgaggc gggctacctg
   818461 ccgccgccgc agcggttcga ggcgggcacg cagcccgtcg gcccggccgt cggtctcgcc
   818521 gccgccgtgc agtacctcga gggagtcggg ctcgaggcga tccacgccca cgaggcccgg
   818581 ctcgccgcgc gcatgcgcga agggctcgtc gagatccccg gcatccgcct cctgggcgac
   818641 gcgcccggcg ccgagcgggt cggggtctgg gcgttcgacg tcgacggcgt gcacgcgcac
   818701 gacgccggac agttcctcga cgcgcagggc gtggcggtcc gtgtcggtca ccactgcgcg
   818761 gcgcctctcc acacgcgctt cggcatgacg gcatccgtcc gggcatcggc tgcgctctac
   818821 acgacggatg ccgacatcga caccttcctc gatgccgtca gcggcatccg gtcctacttc
   818881 ggagtgaacg catgagcggc ctcgattcgc tgtaccaaga cctgatcctc gaccactcca
   818941 agcaccccca cggtcagggc ctgtcgcccg aggaggggcg gagcgcgagc tcgcaccagc
   819001 acaacccgat gtgcggcgac gacatcaccc tgcgggtgcg tgtcgacgac gccggcgaac
   819061 ggatcgtcga cctctcctgg gagggctcgg gatgctcgat ctcgcaggcg tccgcgtcga
   819121 tgctcgcggc gctcatcgag gaggacggcg gcgacaccgg cctcgcccgt gccgacgcga
   819181 cgcacctcat cgacggcttc cgcgaggcgc tgcgctcgcg cgggacgatt ccgctcgacg
   819241 aggagaccta cgccgacgct gcagcgctct cgggcgtctc gaagttctcg gcgcgcgtga
   819301 agtgcgccat gctcgcctgg gtcgcgctcg aagacgcgct cgcccgcgcc tgagcggcga
   819361 ccgcgaggtg cggcgagcgg cgccgagccg cccgccgcag gctcacgcgg cggcgagcac
   819421 ttcctgttcg agccgtgcgt aggacgtctc catgccgtcg gtcatcccgg tggcgaggat
   819481 catgtcgcgc gtctccttgt cggggtactc gatgagcagg gtcaacagcg tcatgccgtc
   819541 ctcctcgtag agctgcaggt cgttgatcgt cgacggaccg tcggtgcccg acatcttctc
   819601 ggtgctcacc gaccgtcgag gctcatcgac ctggagggac tcgccctcga acccgaacgc
   819661 cgtgtcgggg ttgccgtcct gctcccacgc gtaccggtac gactgacccg cttcggtcgc
   819721 gggttcgacc gtggtcatcg accagccgtc ggggcccagc atccacttct tcatcagctc
   819781 cgcgtcgtgg tgcgcctgcc acacgaggtc gcgggggccg tcgatgagac gcgtgatgcg
   819841 cacgtgcgtg tcgtcgagga gttcgacctg ggtgcccgct ccccgcgagt agtcgcggag
   819901 gtcgcggagc acggcgtcga gctgcgccat cgccatgcgc gagccttcga cggcccccat
   819961 cgcgacgacc tgctcgaggg cttcggccga ggtgaagaag gtgatgttcg acatgcgcga
   820021 gccggtctcg gtcgccgcga acgtgaacac catgcgcatg gccgggaact cggccatcgg
   820081 ctcgccgttc tcatcggcga aggcgtcgag gacttcgaag ctcacgccgt cgtcgattgc
   820141 gaggaactcc cagcgtccgc gcgacgtctc gccctgcggg ctggtcatcg catagtgcgc
   820201 ctcgccgccg acggtgaaat cgaaggcggt gaagacggcc ggccagccgg gagggcccca
   820261 gaagcgctcg agctggctcg gtgtcgtgaa cgcgcgccac agccggtcga cgggcgcgtc
   820321 gacttccgcg gtgagggtca tggtgagcgt ctcggcgtcg gtggtgatgt cggtcacagg
   820381 catgtcgttc tccttcgtgg gtccaggtgg tgtgcgtcgt cgatgtgcgg ggtgggagtc
   820441 agtcttcggg cgaggcgagc aggtcgtcga ggcggtcgac gcgcgcccgc cagaggtctt
   820501 cgtaccgggc gagcagggcc cgggccctag cgatcatggc cgggtccgcc cgcacgagcc
   820561 gctcacggcc ctcggcccgc ttgacgatga gctcggccgc ctcgagcacg gcgacgtgct
   820621 tctggacggc tgcgaacgac atgtcgtagt ccgcggcgag cgcggagacg gactgctcgc
   820681 ggtcgagcgt gcggcggagg atgtctcggc gagtggcggc ggcgagagcg tggaagacgc
   820741 ggtcgatctg ctcatcggtg aggccgttct gcggggagga tttttgtaca accatttggt
   820801 tgcacgttag acccgggggg tcgccgcgtc aagaccttcg ggcgttcagt tcgcgcccgc
   820861 gagcacccgt gcccagacgt cctcgtcgtc gagaagatca cggacgcgct gaacggcgat
   820921 ggtcgcgtcg tgcgggccgg acgtcgcggt gcctggtgac gcgacgacgg cctgccgggc
   820981 tcgctcgagc gcgccctcga gctcggtgtt cgcggtgcgg cgggcggcgt ccgcgatgcg
   821041 gtcgaacggc tgagcgtaga aaccgggcgc ggaacggaac gccgcatccg ctccgcgcac
   821101 ctggatgtcc ctccggaggt cgaggaggac aacggcatcc tgagcccagg acggcagagt
   821161 gcggaactgt gccgagtcgc cgaatccgct cggctgcgag gggcgaacgg cccagatgaa
   821221 ggagagcgca tcgcgccggt cgtcgatgtc ggcgagcgcc ccggcggtga gctgaacccg
   821281 gtccgtcagc acgatgcggc gcaccgtgtc atccggcggc gcgaaggcac cccctcgggc
   821341 gaggagagac ccggcggcac gttgcacggc acggctgagg ggcgcgtcgg ggagcggacc
   821401 gccggcggtc gtcgaccggc gattccgggc acgcgcgatc acgtagacca ccggcgtcac
   821461 caccaggacg agcgttccga cgccgagaca cacgccgagg gccagtcgcg tcgcatccga
   821521 cagcgcgccc gccggctcgg cgagcacgac gacgatggcg aggaccgcca cgcccgtggc
   821581 cagccacgag agcatgccga gcagcgcgcg tctcgcgcgg cggccggccg gtggggaatc
   821641 ccctccccgg gcgggcgagt cactcaccgc cggtgagcgt ccagaggtga tcggtgccgt
   821701 tctcgatcgc cacgaccgcc acgttctgcg tgaggtcgga gcggtcgaag agctgcgtcg
   821761 cgcaggcacc caccccgaag cgctccagga accactgcga gagagggcgc gagctcatgc
   821821 cctgccagca gaagaacacg gtctgcttct tgtcccgatc ccggtaggtg gctttctcat
   821881 cggcctgtat gagatcgacc gggagcgcgg tgtcgatcgc gagttggatg gcatcgaggt
   821941 ccggcgtcgt cttcgccggg tcccagaaga cgcggatgac gaacccggtg ccctttcctc
   822001 ctggcgccgg gaaccctcga tacgcgccga cgtagcgttc gtcggctcgt tcccagaggt
   822061 cgaaggcgac tcgggcttgc ttcttcgccc cgaagacgcg tggctggtcc gtggccgcga
   822121 ggaagccttc gggggtggtc agagtggcgg cgatctgtgc ggagctcgac atgagggctt
   822181 ctttctgccg gaggatgggc ctcagcctag ggccctgatc agagccgcga ggcgcactcc
   822241 acacagaggg tcgactgcgg ccgcgcctcg agccggcctg cggggatcgc gcggccgcag
   822301 cccgcgcaga caccgtaggt tccggccgcc acgcgagcga gcgcgtcctg cacctcgcgg
   822361 agctcacggc gggtggatgc ctggaccgcc gacacccgct gccactcccc cgacagggtc
   822421 gacccctccg ggtcgtgctc gtcgtcggcg gtcgcatcgg cccgatcggc gcgcagtgac
   822481 gcgtcgtcgg cgtcgagacg cccgagcatt ccggcgagtt cgcgctgtcg acgctcgagc
   822541 tgctcgaccg ggttcacctc cgccacggcc ccatcgtagg cgcggtaccg gcgccgcggg
   822601 ccggcgtcaa gaccgtggcc gccccgcctt cggcgagcga gggtggagtc caacggaagg
   822661 agccaccatg gctgagaacg agcagcagca cgaccccgaa gagatgcccg acaccgagga
   822721 gctcgaagag cccagcgtcg cgaaggagcc gggcgaggag cccaaggcac ctgagaagag
   822781 ggacgaggag cccagccacc acgccgtcgg catcggcatc gtcgagtccg agacggtctc
   822841 tacggacgac gaacctcagg aggcgtagcg ctcggggctc gcgtctgacc gtcgcgcatc
   822901 gggcccgtcg gtaggatggg ggcgaccccc ggcatcccga gtcttggagc ccagccgcgt
   822961 gagcaccccc tcttctgtcg cagattccgt cgagaacgcc gtcgccacgc cggagaggga
   823021 gcagccgtac gcggcgctcg gtctcaaggc agacgagtac gaccggatcc gcgagatcct
   823081 cggccgccgc cccacgtcgg gcgaactggc catgtactcc gtcatgtgga gcgagcactg
   823141 ctcgtacaag tcgtcgaaga tctacctgcg ccgcttcggc gacaaggtca gcgacgagat
   823201 gcgcgagcgc ctcatggtcg gcatgggcca gaacgccggt gtcgtcgacg tcggcgaggg
   823261 ctgggcggtg accttcaagg tcgagtcgca caaccacccg agctacatcg agcccttcca
   823321 gggcgccgcg accggcgtcg gcggcatcgt ccgcgacatc atctcgatgg gcgcccgccc
   823381 cgtcgccgtc atggaccagc tccgcttcgg cgccatcgac caccccgaca cggcgcgcgt
   823441 cgtgcacggc gtcgtgagcg gcatcagctt ctacggcaac tgcctcggcc tgccgaacat
   823501 cggcggtgag accgtcttcg actcggtcta ccagggcaac ccgctcgtca acgcgctcgc
   823561 tgtcggcgtc atgcgccacg aggacatcaa gctcgcgaac gcgaccggcg ccggcaacaa
   823621 ggtcgtcctg ttcggggcgc gcaccggtgg tgacggcatc ggcggcgcgt cgatcctcgc
   823681 ctccgacacc ttcgccgacg gcggcccgac gaagcgcccg gccgtccagg tcggcgaccc
   823741 cttcgccgag aaggtgctca tcgagtgctg cctcgagctc tacaagggcg agctggtcga
   823801 ggcgatccag gacctcggcg ccgccgggat ctcgtgcgcg acgagcgagc tggccgccaa
   823861 cggcggctcg ggcatgcgcg tcgacctgga gaacgtcctc ctccgcgacc cgtcgctcac
   823921 gcccgaagag atcctcatga gcgagagcca ggagcggatg atggccatcg tcgctcccga
   823981 gaagctcgac gccttcctcg aggtcgtcgg caagtgggac gtcgagacca gcgtgctcgg
   824041 cgaggtgacc ggcgacggcc gcctgcagat cttctggcac ggcgagcaga tcgtcgacgt
   824101 cgacccctcg accgtcgcgg tcgacggccc ggtgtacgag cgccccgtcg cctacccgac
   824161 ctggatcgac gccctcaacg cagactccgc ggcgcgcctc gagcgcagcg acgacccggc
   824221 cgtgctccgc gaccagttcg tgcagctgct cggcagcgcg aacctcgccg acccgtcgtg
   824281 gatcacgaac cagtacgact actacgtcat gggcaacacc gccctgagct tccccgacga
   824341 cgccggcatg atccgcgtcg acgaggagtc gggcctcggc ttcgcgatcg ccaccgactg
   824401 caacggccgc tattgccagc tcgaccccta cgcgggtgcg cagctcgccc tcgccgaggc
   824461 ctaccgcaac gtcgccgtca cgggcgccgt gcccacggcc gtcacggact gcctcaactt
   824521 cggcagccct gagaaccccg aggtcatgtg gcagttcggt caggctgtcg acggtctcgc
   824581 cgacggatgc ctcgcgctcg gcgttcccgt cacgggcggc aacgtcagct tctacaacca
   824641 gaccggtgac cagcccatct tcccgacccc cgtcgtcggc gtgctcggca tcatcgatga
   824701 cgtcgcccgc cgcatcccga gcggctggca ggacgcgggc gagaacatct acctgctcgg
   824761 cacgaccgcc ctcgagctcg acggatcggc gtgggcgggc acggtccacg accacctggg
   824821 tggccgtccc cccaaagtgg acctggccgc cgagcgcacg ctcgccgagc tgatccagtc
   824881 ggcggcgcag cagggcctcg tctcgagcgc gcacgacctc tccgcgggcg gcctgggcca
   824941 ggccctcgcc gaatcggtca cccgcttcgg catcggcgcg cgggtgtggc tgcgcgagat
   825001 catggaacgc gacggagtgg atgccgccac ggcactgttc agcgagtcga ccggccgcat
   825061 catcgtctcg gtcccccgcg aggaggacgt gaagttccgc ggtctctgcg aaggccgcgg
   825121 ctacccggtg ctccgcatcg gcgtcacgga tccggctgcc gagggcgagg ccgctgcgct
   825181 cgaggtgcag gacgtgttca ccctcacggt ccccgagatg cgcggcatct cgaaggcgac
   825241 gctccccgcc gcgttcgggc ccgtcatcga cgaggtgcgc gcgtgaccga cgatccggaa
   825301 tacgccgact tcgccggacg gcggcgtgcc cgcacccgcg tgatcgcgtg ggtcgtcatc
   825361 atctcgatgg tcctcgtcgg cggcggggcc actgtgctca ctctcctctt cggctgagga
   825421 cgaggagccg catggagccc accgcgccgt ccctgcccgg gcgcgcggtg atctcgcagc
   825481 gctggagcag cgcctgcttc gtgcactggc gcgtcgaccc cgcgctcgtg gccccgctcc
   825541 tccccgcagg aacccgtccc gacgagttcg acggatcggc gtggatcggg ctcgtgccgt
   825601 tcgtgctgag cgagttccgg ttcctcccgc tccggcctgt tccgctcgtc ggctccttcg
   825661 tcgagatcaa cgtgcgcacc tacgccgtcg acgccgacgg ccggcgcggc gtcgtcttcc
   825721 gcacgctcga ggccgagcac ctcctcccgg tgctcggcgc ccgcgcgctg ttcggcctgc
   825781 cctaccgctg ggcgcgggcc acccgagagg tcgacggcga cgcggtctcg ttcgcctctc
   825841 ggcggcacgg ccgatcgagg cgctcgacgg ccctgcgggt cacggtgggc accgagccgg
   825901 tcgatacgcc gctcagccgc ttcctcacgg cccggtgggg attccacgag cgtcatctgg
   825961 ggcgcacgat ctgggcggcg aacgagcacg agccgtggcc gctgcacgac gcgcagctcg
   826021 atgcgctcga tgacgacctc gtggcggagg cggggttccc cggcctcgcc gagcgggcgc
   826081 ccgactcggt cttggcgatg ccgccgcggc atccggggtt cgtgacgcgg ttctcggcgt
   826141 cgcgcgcgat cggctgagac ggatgcctga tcgcaccgtt cccgtgagcg tccacggtca
   826201 cggcggctag catgggcggc atgcagctct gggtcgtcgc gatcggagcc gcggtggcgg
   826261 agttctggtg ggtcgcaccc gccgcagcgg gggccggcgc ggcgggtctc ctcggcgtcc
   826321 gccgcagccg gtcgacgcgc gcccggcggc tcggcgtcgc ctcggcccgc ctcgaactgc
   826381 aacaggcccg cgccgagagc cagggagcgc gtgccgccgc ccgggtcgca caggccgagg
   826441 tgacccgcgc cgaagcggag cgcgccgccg gccgggcgag cgccgaagac gtccgcaccg
   826501 cgcggcgcgc gctcgacgcc gcccagcgca cgcgtgccgc gagcaccgcg accatccggg
   826561 tcgcgcgtgc gcgcatcggc gccgagcggg ccacggtgcc cgcgcgcggc accgacaccg
   826621 cccacctccc gctcgcccgg ctcatggccg cgcacgacgc gaacgccgcc cgctggatgg
   826681 cgtacgagac ggatgccgcc cgccacctcg cctttcccgc gatgagcgat gtgcgcgtgc
   826741 ccgcgaccgc cgagttcctc cgcctcgaag ccgtcgcgcg cgagcgtcgt ccggcgacgg
   826801 cgaccgctcg cgtcacgccc gcggagttcg cggcgtaccg cgcggccgtc gacgacgccc
   826861 gacgggcgtt cgaggccgcc gagcaggagg cctggcggct ggccgggcac cgacccgacg
   826921 acgcgccgcc gcccccgccg tcgatcggcc agcggtggac gatcgccgcc accgaggcga
   826981 tcacccgctc ggccgacggt ctcgcgcgtg cggccgagtc ggcggcatcc gctctcgatt
   827041 cccatcgcgg cggacgccgg cgcacgggcg atgagggcca ggatgccgcg ccgcgccgac
   827101 cgatctggcc tgtgccctcg cgcaccgagc atcgcgacga cgacgcccgg ccctagtgtg
   827161 gacgcgtgga cggattctgg gctttcgcgg gcaactactg gtggctgatc ttccccgcgt
   827221 tcggtctgct ctccgccgcg agcgggtcgt gggcgagcgc atcgaagcgg cggcacaagc
   827281 agcgcctcga ggtgatgaag gcgaaagccg agctcgccgc cgctcgttcg gccgcgaagc
   827341 acgggatcgg tgcgtcggct gccgtcgagg ccgccggggc gccggcgcgc tcgttcagca
   827401 cgcaggccga cgacctccgg acggttcacg acgacgtcac caagcgctgg ctcgactatg
   827461 aactcgacgt cgccaagctc atcgccttcc cgtccatgag cgacggccgc gaaccgctga
   827521 cggcggcgtt cctccgtgcg aagaaggtcg ccgaccgcgc ccgtcccgcc gacggcgagg
   827581 cgcccaccgc cgagcagatc gccgactacc gcgccgccgt caccgacttc gaggtcgcgt
   827641 tcgacctcgc cgagcgcgac gcgcgccggg tgcgggacag cggcttcagc acggccgagc
   827701 gcaaacgtct cgcgacggca tcccgtctgc tcgccgtcgc caccgacacc gccgccaccc
   827761 ccgccgaacg ccacctcgcc tacgagcggg tgcgcgagga gatcgacggt ctcatcgcgc
   827821 tctccgacga cgccgtcgag ctgctcgaga agcaggtcgc gcgcgagctt cccgcatcgg
   827881 ccccgcgtcg cgacccgctc attccgcctg acgcgtgagc ccgcgcggga cggacgctgc
   827941 gcacgagaac gggggcccgg catgatgccg agcccccgtc gtccgttcgc cgttcttact
   828001 cggtgatcag ggtgtcgaac gcctcggggt tggcctcgat ccacgcgtcg accgcctcgg
   828061 cttccttgcc ctcgccgtac tcgttcacga ccatgtcctc gagggtcgcg tactgctcgt
   828121 cgtcgagctt gatgcccttg atgaactcag ccgcctcggg gaactccgcc gcgaagccgt
   828181 cggtgcccag gaagtgcagg gcctccgcct cgcccatggc gccacggggg tcttcgaggt
   828241 ccttcaggcc gtaggcctcg ttcgcccaga acggacgcca cgaggtgacg accatgtcct
   828301 tcttcgcgct gatcgcgctg tcgagctcgg tgagcatcgc ggcggtcgac gaggtgacga
   828361 gctcgtacga gtcgccgagc tcgtactcgg ggatcatcga ctcctgcgtc tgcttggtga
   828421 gtccggcgcc cggctcgatg ccgtagatct tgccgccgaa acggtcggcg ttcgcggcga
   828481 ggtcctcgat ggagtcgatg tcgacgtagt cggggacggc gatcgtcagc ttggcgttgt
   828541 cgtaataggc gccgaggtcc tcgatcttgt cgccgtactc gtccatgtag gacttgtggg
   828601 tgagctcggg ccaggccgac gggtacacgt cgacgtcgcc ctgggcgagt ccggtgtaca
   828661 gcgggccggc ctcggtgagc tcctcgagct cgaccgtgta gccgatcttc tcgagctggt
   828721 cctcgagcag gtacgcggtg ctcagaccgt cggtccagga ggggaggtag ccgagcgtga
   828781 tggtgccgag gtcgccgtcg ccctctcccg atccgccggc ggcctggttg ccgctggcgc
   828841 agccggcgag ggtgagggat gctgctgccc cgagggcgat catcgtggtc aggtggcgct
   828901 tgttcatgtg acttccgtat ctcttggtcg gttccgtatg aaggggtggt gcatcgtgct
   828961 gacccgcggc gcaccgagct gtcgccgcgc cgcggggatc gtgctcagga cacctgtgcg
   829021 aggccgcgcg gggcggccgc gccggcgcct gcgcgacgac gtgcgatctc cccgagcagc
   829081 gacgaacgct gcccgcggag gtttccgagc gcggcggtga gccggtcgag gtagacggcg
   829141 aggatgacga cgctgaggcc cgcctcgaca cccttcgcga tgttgacggt ggacatcgcc
   829201 tggacgatct ccttgccgag accgtcggcg cccgcgattc cggcgatgac ggccatcgac
   829261 agtgccagca tgatgagctg gttgatgccc gccatgatgc tcggcatggc cagcgggagc
   829321 tggacgcctc ggaggatctg agcgggcgtc gcgccgaacg cgtggcccgc ctcgaccgtc
   829381 tcggaatcga caccgcggat gccgagctcg gtcagacgca cgcccggggg cagcgcgaag
   829441 atgacggtgg cgacgacacc cggcaccacg ccgatgctga agaacacgat cgcggggatc
   829501 agatagacga agcccggcat gctctgcatg aggtcgagga tcgggcggac ggcggcgctc
   829561 agccgatcgt tgcgcgccgc ggcgatgccc acgggaaccg cgatggcgac cgcgatgacc
   829621 gcggcgacga ggacgagcgc gagggtctgc atcgaggtga cccactgccc catgccgagg
   829681 atcagcgtga aggtgatgac cgtgcccagc gcgaactgcc aggagcggag cgcccagccg
   829741 atcgcggcga gcaggacgat gacgacggcg atcggcgcgt tcaggagcag atcggcgagc
   829801 gagtcgacga gccagccgac cacggcggcg atgccgccga gcagccagcc gagattgtcg
   829861 cggatccagt cgaccgcgac gtcggcccat tcgccgaccg ggatacggaa cccatccatc
   829921 agcggacccc ctctttctcg ccggcgaggt cttcggtggc ggcgaccgcc agtgcttcgt
   829981 cgatgaccgc ttcgggcacg ggatcgagga tcacggggat ctccgtcgtc tcggtggtct
   830041 gcggtccgag ggcggtcagc agcgtgatgc gcgggatgac gccgacgagc cggttctcct
   830101 cgtcggtcac ggcgagggcg agcggcgact ccgcagcggg cacgaagagg tccatgagca
   830161 cgtcgtcctt gctgacggcc tgcggcacgg ggcggatcgc ggacgcgagc gaggtctcgc
   830221 cgcggcggac cagcttgagg gcgtcgcggt cggacacgat gccgagcagc cgccgaccgc
   830281 gatcggtcac gtagaccgcc gccatccggg cgtcgcgcat cgtgcggagc gcggtgcgcg
   830341 ggccggccgt gtcgggaacg accgggctcg ggcgctccat cacgttcgag gcggtgagca
   830401 cgcgggcgcg gtcgacgtcc tgcacgaact gctcgacgta gtcggtggcc gggtcggtga
   830461 ggatgtcttc gggtgtgccg atctgcacga tgcgcccgtc gcgcatcacc gcgatgcggt
   830521 ctccgaggaa catcgcctcg ttgagatcgt gcgtgatgaa gacgatcgtc ttctgcagct
   830581 tctgctgcag ctcgagcagc tgctcctgca tctcgcgccg gatgagcggg tcgagggcgc
   830641 tgaacgcctc gtccatcagg aggatgtcgg tgtcggcggc gagcgcgcgg gcgatgccga
   830701 cgcgctgctg cattccgccc gacagcgccg aggggagctt ctcgccccag ccctcgagcc
   830761 cgacgagcgc gaggatctcc tcggccttgg cgagacgctc ggccttgccg acgccgcgca
   830821 gttcgagcgg gtaggccacg ttcgcggcga ccgtccggtg cggcaggagg gcgaagtgct
   830881 ggaacaccat ggccaggcgt tcccggcgga tgccgcggag cttggcggcc gggatgccgg
   830941 tgatgggatc gccctgcacg aggatcgatc cgccggtggc gtcgtggagg ccgttcagca
   831001 tgcggatgat cgtcgatttg ccggagcccg aaaggcccat gatcacgaag atctcgcccc
   831061 gctcgaccga gaagctcgcg tcgatcacgg cggcggttcc ggcatccgcg acatcggtgc
   831121 gggattcacc ggatctgagt cgcttgacgg ccccggccgg gttccgtccg aatactttga
   831181 acagattctt cgcttcaaca gcgggtgtgg tcacgtgctc acctcggcgg gcgcacgcgt
   831241 ccgcatcggt tacgcccggg tgacggtcac aggcgctgcg cgagcgttcg ggaacacatc
   831301 gagcgcggcg ctccagcggc gcacatcggg tgcaccagcc cagaccgtcg accatacgtc
   831361 cactcgtcgc cgatgctcag agagtcgggc cgaatggccg cggactggtc gtcgagggcc
   831421 gaagcccgca ctcgacggta acgagatgcc ctacccggat caaatcgagg aagccccttg
   831481 acgctcctgc gagggcccct tatcacgcgc gctcgggcgc gtccacgagc gtggagaagt
   831541 cggcttgtct gcgagactga cgcagcggga gatcgacgtg gtcgattccg gcgcctctgg
   831601 catcgtcctc acctggccga catccgacga gccgtccgct ccgaacactg tgtaggaggc
   831661 gtgatgtcta atcagagcaa gggtaggcgg ttccccgtat gggcggccgt aacgggactg
   831721 gtcgcagggc tggtgttcct ggccatcgca gagctgagcg cgctgatctt cgcgaggacg
   831781 gcgagcccga tcctggcggt gggctcgttc gtcatcgaca tcgttccgcg tccgctgaag
   831841 gaattcgcga tcacgacgtt cggcgagtac gacaagatcg ccctcctcgc cgggctcggc
   831901 ctggccgtcg ccgtggcctc cgctctcgcg ggcgtcctgc agtatctccg ccctcccctg
   831961 ggtgtcatcg ctttcgcggt cgccggcgtc ctctccggcg cggccatcgt cacgcgcgcc
   832021 gaggcgacgc tgctggccta cctcccgccg atcctcggaa cggtcgcctc ggcgatcgtg
   832081 ctgctgctcc tggcacgtcg ccttcgcgca tggaagacgg ctgcgcaggg cgcatccgtc
   832141 gacgacacct cgggcgacgg caggatcgac cggcgacgct tcttcacgct gaccgtcatc
   832201 gcgggtgcct cggcggtcgt cgtcgggatc acggcgcgcg ccgtgagcgc cgcgacgtcg
   832261 tcggctgacg ccatccgccg ggcgctgaag ctcccggcgc cgaaatccac cgtgcccatc
   832321 ccgtcgggcg ccgagctcga cgtgccgggc atcagcccgc tgatcactcc gaacgccgat
   832381 ttctaccgcg tcgacaccgc cctcaccgtt ccgaccatcg accccgacac ctggcgactg
   832441 gtcatcgacg gcatggtcga tcagcgcgtg gagctgacgt tccaggacat cctcgacatg
   832501 ggcctcgacg agtacgccat cacgctcacc tgcgtctcga acgaggtggg cggcgagctc
   832561 gtcggcaacg cgatctggca gggcgtgccc ctgcgagagg tgctgaagat ggccggcgtg
   832621 aagtcgggcg ccgacatgct gctttcgcgc agtgtcgacg gctacacggc gagcacgccg
   832681 ctgtcggcgg tcacggacga cgggatcgat gccatcctcg cggtcgcgat gaacggcgag
   832741 ccgctgccag ccgagcacgg cttccccgtg cgcatggtcg tgccggggct ctacggctac
   832801 gtctcagcca cgaagtggct gacggagctg aaggtcacga cgttcgacgc cgacgaggcc
   832861 tactggactc cccgtggcta cagcgccgag gcccccatca agttcgcctc gcgcatggac
   832921 accccgaaga tcggctcgcc cgtgcaggcg ggtcgtgtgc ctctcgccgg agtggcgtgg
   832981 gcgcagacag tggggatcga gcgcgtcgag gtcagcatcg acaacggcga atggatgccc
   833041 gcgaagctct ccacgccgat caacgaggac acctgggtgc agtgggtcct ggaatgggat
   833101 gccacaccgg gcacccacta cgtcgcggtc cgcgccgtca acaagaacgg cgatctgcag
   833161 atccaggagc gcgcaccgat cgcccccaat ggctcgtcgg gatggcagcg ctcgctgatc
   833221 tccgtctcgt gagggctcgg gccgacgggc ctagggtgag cacatggcac cgcttctcgc
   833281 atacgtgatc accgtctcgg atcgctcggc ctcgggtgtg cgcgaggatc gcggcgggcc
   833341 gctcgcggtc gagctcctcg aggccgcggg gctcgcatgc gcgggcaccg agatcgtccc
   833401 ggacggcgcg gactccgtgg aggctgccct ccggcgggcg gtgcgcacgg atgcgcgggt
   833461 catcgtcacc accggaggaa cgggggtggg tccgcgagat cggacgcccg agggcaccga
   833521 acgcgtggtg acccggatgc tccccgggat cgccgaagag ctccgccggg tcggcatcgc
   833581 cgacacggct ctctccgtgc tctcacgcgg ggtcgcgggg gtgatcgagc cagaaggcgc
   833641 gctcgtcgtg aaccttcccg gctcaccccg cgcagtggcc tccggcatcc ctgtcatcgt
   833701 gtccgtggca gcccacgtgg ttgatcagat gaaaggcgga gaccactcgt gaacacggtc
   833761 agaatcgcgc gactggaaga caccccgctc gacctcgacg cgcacctccg tgccgtcgat
   833821 gatccggcgt tcggcgcggt cacgacgttc gtcggacgcg tgcgagataa cgatcccgac
   833881 gcccagacgg cggtgatcgg cttggagtac agcgcgcacc ccgatgcgca ggagacgctg
   833941 caccgcatcg cggagcaggc gggagacgct tcgggcgccg tcgtcgcggt cagtcaccgc
   834001 atcggcaacc tcgccgtcgg cgacgccgcg gtcgtgatag ccgtcgcgtc ggagcatcgg
   834061 gccgaggcgt tcgaggtctg tcgcgccgtc atcgaggcga tcaagaccga cctgccggtc
   834121 tggaagcgtc agctcgaaac cgacggaacc accgcctgga agggcatcgg cggctgaggc
   834181 tcagccccgc gactcagccg cccgcgaagg gcggcagtac gtcgatcatg cgtgcctcgg
   834241 cgagcgaggt gtcgccgtcg gtgcgcacgc cgtcgaccag cacagcgcag tcgggcagca
   834301 ccaggaacag cgcggggtgc tcgttgagga tcgcggtgcg gagctcggcg agcgtcgcct
   834361 cagaccgctc ctcgctttcg gtgccggcag cctctgcggc ggcggcgaag tagcgcacga
   834421 gggtcatgcc tggtcctgtt ctccgggccg cgtccagtcg ccggagcggc cgcccgactt
   834481 cgcggtgatg cggacgttct cgatcacgac cgagcggtcg aggcctttga tcatgtcgac
   834541 gatggcgagg gcggcgacgg agacagcggt gagcgcctcc atctcgatgc cggtgcggtc
   834601 ggccgttccg acggtcgcct cgatctcgac accgtcgtcg acgatgtcga gttcgaccga
   834661 cgcgcggtgc acgccgatca cgtgtgccag cggcagcagt gtggcggtcg acttcgccgc
   834721 ctggatgccg gcgatgcggg cgacagccag cacgtcgccc ttgggggcgg tgccgtcgcg
   834781 aagcgccgag acgacctccg caccgcagcg gacgaaacct cgggcggtgg cggtgcggac
   834841 cgtcggagtc ttgcccgtga cgtcgaccat gtgcgcacgg ccggccgagt cgagatgagg
   834901 gaacgtcatc agaccagcat gacatctagc tcgtcgccgg cggccacggc agcgacctcc
   834961 gccggaacga tcgcgaaagc ggatgcctgt gcgagcccac cggccaggtg cgatcccgag
   835021 ccgcccgccg tggcggggcg cacggtacgc gcggcgaggt cgaccacggc gggcaggtac
   835081 tgccgccgtc cgggcggcgt cttccaggac tccgccgcgg tcagcgtcag gtgggcgcgg
   835141 tggatgaccg accggccctg cagggccagg agggcagggc gcacgaacac ctcgaacgac
   835201 accgcgacgc tgaccgggtt gccgggaagg ccgaacacca ggcagccgtc gccgacggtt
   835261 ccgaaggcct gcggcttgcc gggctgcatc gagatcttcg cgaactcgac ctcgccgtgg
   835321 ccgtcgaagg cggcgcgcac gggttcgtag gcgcccgcgc tcaccccgcc ggtgaagacg
   835381 atgacgtcgg cgcccgccgc gcgtgcgtcg gcggtgacct gagcgacggc cgcgccgtcg
   835441 tccgagacgc gggcgatcag aacgacctcg gcatcggcgc ccgcgacgag ctgcgcgagc
   835501 agcggaccgt tcgagtcggg aatgagcccc cggcgcacga tctcgccggg ggcgatgagc
   835561 tcgctgccgg tggagacgac ggcgacgcgg ggcacgcggg tcacggtcac gtcgtcagtg
   835621 ccggcggcga cggcggcagc gacctggaac gcgcccatcc gctcgccggc gtcgatgacg
   835681 acgtcgccgg cgcggaggtc ggctccccgg cggcggatga acgccccggg ggcaggggcg
   835741 tcgagcacct ggacgacgtc gagcgagtcc gccagcccgc ccgcggtggc ctcgaacggc
   835801 acgatggcgt cggctgccgt cggtgtcggc gagcccgtca tgatgcgggc cgcttcgccc
   835861 gcggcgagcg gggggtcggt cgagacgccc gcgggcaggt cggcgacgac gcgcagggcg
   835921 accgggttct ccgggcccgc cgacgcgacg tcggccgcgt gcacggcgaa cccgtccatc
   835981 gcggagttgt cgaagagggg gatgtcgtgg gcggcgacgg ccggcgccgc gagcgtgcgg
   836041 ccggcggatt cgtgagcggg cacgacctcg ctcgggaggg tgcggacggc ggccagcacc
   836101 cggacgagct gctcctcgac gctgcgcagc tcgctcatgc ggatgccgca gccgtctcgg
   836161 ccgaccggag ggggatctcg cgctggcggc ccgagaggga atcgagcacg agcaggcgtc
   836221 cgagcagcgg ctcgccgaca ccgatggcga gcttcacgac ctcggtcgac aggagtccgc
   836281 cgacctgcac gcacagcgcg ccgagcacgc cgacctgcgc gcacgtgggc gggtcgccct
   836341 cggtgccgac ggcgaagagg tcgttgagga cgacgggagc ggcgtcggtc gggttcgacc
   836401 agaagacggt gacctgcgcg taccactcgc gcacggctcc ccagacgagc gggatgccga
   836461 gcgcctctgt ggcggcggcg acggcgcgtc gcgtcgcgaa cgagtcgctc gtgtcgatga
   836521 cgatgtcggc gccggcgaag aactcctgcg cgttggcctc gtcgaggcgg gcggtcacgg
   836581 gcgtgacgac ggtgaccggc gacagcgccg cgaccgcgcg caccgcgctc tccgtcttgt
   836641 gcacgccgat gtcctcgatg cggtgggcga tctggcgctg caggttgtgg agttcgacga
   836701 tgtcgtcgtc gatcaccgtg atggcgccga tgccggcggc ggcgagcgcc agaatcgcgg
   836761 gcgagccgat tccaccggcc ccgacgacgg cgacgcgcgt ggcggcgaga cggcgctgtc
   836821 cctcgtcacc gatgcccctg agcaccgtgt ggcgcgcggt tcgcttgcgc tcgtcgggat
   836881 ccaactcggg cacgggatcg accagggggc gcatgacccg agtttacgcg tcgggggccc
   836941 gaccgggcgt gccgcgggat cggattctga acgggtccga gagtcgcagg tgcgtcgcga
   837001 gagacacata tgagccgcag atgcggcatg atcgagggat gacggcctac cgcgtagctc
   837061 gagccgctcg cctgctgggc gtcagcgacg attcggtgcg ccgatggatc gatcagggac
   837121 tgctgccggt gaccgatgcc gttcccgccg agattcccgg cgaggcgctc gcggccttcg
   837181 cggtgtcgat ggcgaacgag cccggtgacg cgcaggagca ccgctccagc gcgcgcaaca
   837241 gcttcgtcgg aatcgtgacg cgcgtgcagg tcgacggcgt catggcgcag gtcgacatcc
   837301 agtccggccc ccatcgcgtt gtgtcgctgc tctccgccga ggcggtgcac gacctgcagc
   837361 tcgaggtcgg cacgctcgcg cgggcatcgg tgaaggccac gaacgtcgtc gtcgagatcg
   837421 cgaaggagtg acgtgcgtcg tttcctcctc cggccgctgg ccctcggagc gctcgcgctg
   837481 ctcatgaccg gctgcgccgc gccggcaccc gacgacggcg cggtgtcggg ctcactcacc
   837541 gtctacgccg ccgcgtcgct gaagacgtcg ttcgacgaag tggccgaggc gttcacggcg
   837601 cagcatcccg gcatccagat cagtcccgtg tacgacggct cgtcgacgct cgcgacgcag
   837661 atcgaggcgg gagcgccggc ggatgtgttc gcgtcggccg atgccgccac catggcgacc
   837721 gtgtcggagt tcaccctcag cccccaggtt ttcgcctcga acacgctcgt gatcgtcgtt
   837781 cccgccggca acccgcagaa ggtcacgggc ctcggcgacc tgtcgcgcgt cgtgacggtg
   837841 ctgtgtgcgc ccgaggtgcc gtgcggcgcg gcatccgcga cgctgctcgc ggccgccgac
   837901 gtcacggtcg acgccgccag tctcgagcag aacgtgaccg ccgtgctcac gaaggtggcg
   837961 gcgggcgagg cggatgcggg tctcgtctac gcgaccgacg tcgccggccg cgacgacgtc
   838021 gcctccgtgg tgcccgaggg cagcgacgac gtcgtcaacg agtacccgat cgccgggctg
   838081 acggatgccg cgaatccggg ggctgcggcg gcgttcgtcg acttcgtcct gtcgggcgcc
   838141 gggcagaaga tcctccggga ccgcgggttc ggggcgccgt gagttcggtc gccgagcgcg
   838201 ggtacgtccc ccggacgctg gccgcgcccg cgctcgtcgg gctgggcttc ctgatcctcc
   838261 ccctcatcgc cctgatcgcc cgtgtggagt gggccacgtt cgtcgccgac gtgacctcgc
   838321 cggccgcgct ggccgccctc ggtctctcct tcggtacggg aatcgccgcg acggcgatct
   838381 gcgtcgtcat cggtgtgccg ctggcgttgc tgatcgctcg ctcggggccg cggctggcgg
   838441 cggttctgcg agcggcagtc acggtgccgc tcgtcctccc gccgatggtc ggcggcatcg
   838501 cgctgctcta cctgttcggt cgcgccgggt ggctcggagg gctcgggctg tcgttcacga
   838561 caccggcggt cgtgctcgcg cagacgttcg tggcgctgcc gttcctcgtc ctcgccgtcg
   838621 agggcgcggt gcggtcgacg ggagtggact tcgagcgcac ggcggctgcg ctgggagccg
   838681 gccgctggac gatcctccgg cgcatcacgc ttcccctcgc ggcacccggg atcgtcgccg
   838741 gaaccgtgct gtgcttcgcg cgggcgatcg gcgagttcgg cgcgaccgca ctcttcgcgg
   838801 gaaaccggcc cggtgtcacg cagacgatgc ccctcgccat ctacacggcg ttcaacggcg
   838861 ccggcgtcac acaggggacg gccgtcgctc tcgcgctcct gctcctcgcc gcggccgtca
   838921 tcgttctgat gctcgtgcgc gggtggcgac cgggagccgt gcgatgagcg gcctgcgggc
   838981 gcacgtcgtc gtcgatcggc cgcgttttcg ggtggatgtc acgatcgacg ccgccgcggg
   839041 cgaaacgatc gcggtcatgg gtccgagcgg cgccggcaag tcgacgctcc tctccgctgt
   839101 cgccgggctg gtgccgctcg acggcgggga gatcaccgtc gccggccgca cggtcgagcg
   839161 cgtgtccacg ccgcgggtga gcacagcgcc gatgcatcgc ggggtggtgc tgctcggtca
   839221 ggacccgcgg ctcttccctc acctcagtgc ccgggagaac gtcgctttcg ggccgcgtgc
   839281 cgcgggaacc cccgcaccgc aggcacgcgc ggacgccgac gagtggctcg agcgcgtcgg
   839341 cctgggtggt ctcggagccc gcatgccccg cgagctgtcg ggaggagaac agcagcgcgt
   839401 cgcgatcgcg cgggcgctgt cggcgtcgcc tcgggtggtg ctgctcgatg agcccctcgt
   839461 cgcgctcgat ccggtcacgg cgtcgtcgat ccgcggcatg ctgcgcgatc agctcgccgg
   839521 cacgaccacg gtcgccgtga cgcacgacgc cggcgacgcc gtggccctgg ccgagcggtt
   839581 gttcgtcgtc gagtcgggcg ccgtggtgca gagcggctcg gtgcgcgagg tgctgcgggc
   839641 cccggcatcc gctttcgtcg cgtcgatcgc agacatgaat cggatgccgg gagtctcggc
   839701 gcgcggcggg tggaccgact ccgcctgcca ggtgttgagg agcgcggacg ccgcatcgat
   839761 cgcacgggtt gccacggagg gtgtcgcgca cgccgccgtg ttccatccga gcgacgtgcg
   839821 gatcgtggcc gaggagggcg cgaacacgtg gacggccact gttctgcgcg ccgagccgac
   839881 gctgtcgggg ctgcggatcc acacgtccgc gggcgcggcg gacatcgccg agaccgtcgc
   839941 cgcgtggtcg gcgggcgaca cggtgcggct gcgcatcgac ccgtcacggg tgcggttcgt
   840001 tccgatgccg tgaaggtgcc ctgatcagcc ctgatccagg ggcgcgcggc taggctcgga
   840061 caatgggatg ccactggggg acgacgcgat gacggccatc ccgatcacga tcggtcggcc
   840121 gccgcagatc gcgcctcact cgggcgctgc tcccgatccg agcgccggcc tcgtcgacac
   840181 gcacggacgc gttcaccgcg acctgcggat ctccctcacc gaccgctgct ccttgcgctg
   840241 cacgtactgc atgcccgagc agggcaacga gtggttggca cgcacgagca tcctcacgac
   840301 cgacgagatc gtcgagatcg cggaggtcgc ggcgagcctc ggcatccgca cgttccggct
   840361 caccggtggc gagccgctgc tgcgtaccga catcgtcgac gtcgtgcggc gggtcgccgc
   840421 gatctcgggc cccgacgggc cggtcgaggt cgcgatgacg accaacggca tccgtctcgc
   840481 cgaggtgctg cccgacctga tcgccgcggg cctcacgcgg ctgaacatca gcatcgacac
   840541 gatcgatcgc gagcgtttcg ctgcactcac ccggcgcgac cggctcgatg acgtactcga
   840601 ggggatcgcc gcagccgcgg catcccatct gaagcccttg aagctcaacg ccgtcgcgat
   840661 gcggggcgtg aacgacgacc agctcgtcga cctcgtcgcc ttcgcgatgg acgtgggcgc
   840721 gcagctgcgg ttcatcgagc agatgccgct ggattccggg cacacgtggg atcggagctc
   840781 gatggtgacg cgcgaggaga tcctcgaggc gctgtcggag cgctggtcgc tcgagccggt
   840841 tccggggcgt ggcgtggcgc ccgccgagaa gtggcgcatc gacggcggtc cgcacgaggt
   840901 cggcgtgatc gcgtcggtga ccgcgccctt ctgcggagcg tgcgaccggt tgcgtctgac
   840961 ggctgacggt cagttccgca actgcctctt ctcgctgacc gagtacgacg tgacgaccgc
   841021 ggtgcggggg atgccggtgg gcgctgcgcc gggagatcgc cggcgagtca tcgccgagat
   841081 cctgcacgcg tgcgtgctgg ggaagctgcc cggccacgcg atcaacgacc cgtcgttcct
   841141 gcagcccgcg cggggcatga acgccatcgg cggctgaccg ggtcggcgag cgccgccacc
   841201 gagatcactc ccgacgaccc ggccgcccgc tgctcccgag gttctcaccc aggagccagc
   841261 acgacgaaga ggaacacacc gagcaacgag accgcctccc acgattccgg cgctcttcgc
   841321 gcggtccgga tgtcctcgag ccggtcgagc gcgagctgcg ggatgcctgc atctgccgga
   841381 agagcactca ggtgccgtat ccgctgttca tccgcacccg tggcggcgag ccactgcagg
   841441 tgcggttcgg ccgttgcggc gtcgtaggag ccgaacgcga acggccacga cgaccttggc
   841501 ggcggacgga aacggaacca ttgacatacg gtgggttagg tggttaccta ctcatgtaag
   841561 taacccacca accacggaag cgagatcgca tggtcgacga gggacgcccg ctctttctgc
   841621 agatcgcgga gagcgtcgag gactcgatca tcgacgggag tctcgtcgaa caggaccagg
   841681 ctccgtcgac gaacgaactc gccgccttcc accgcatcaa tccggccacc gccgcgaaag
   841741 gaatcgccat gctcaccgaa aagggcgtgc tcaccaagcg gcgcgggatc ggcatgttcg
   841801 tcgccgacgg cgcccgcgac ctgctcctca ccgagcggcg ggcggcgttc gccgaccgct
   841861 acctcgaccc cctcctcgcg gaggccggca agctcggcct cggccccgac gacctcgcgc
   841921 ggctgctcgc cgaccgcgcg gcatccgcat cacccaccac ggaaggagcg acccgatgac
   841981 caccgtgatc gaggtcacga acctcaccaa gcgctaccgt tccaccaccg ccgtggagaa
   842041 cgtgtcgttc tcgatcgaga aggacgccat ctacggcctg ctcggccgca acggcgccgg
   842101 caagaccacg gtcatgtcga tcctgacggc ccagaacttc ccgaccagcg gcgacgtgcg
   842161 gatcttcggg cagtccccct acgagaacgc cgccgtcctg cagcggatgt gcttcgtgag
   842221 ggagagccag aaataccctg acgacgcgac cccacagcac gcgttccgga tcgcgcgact
   842281 gttctacccg aactgggacc agccgctggc cgaacgcctg atcgcggagt tccagcttcc
   842341 gctcacccgg cggatcaaga agctctcgcg cggccagctg agcgcggtcg gcgtcgtcat
   842401 cggcatcgcc gcacgggccg agatcacctt cttcgacgaa ccgtacctcg gtttggacgc
   842461 cgtcgcccgc cagatcttct acgaccgtct gctcgaggac tacgcagagc acccccgcac
   842521 gatcatcctg tcgagccatc tcatcgacga ggtcgccaac ctcctcgaac gggtgatcgt
   842581 catcgacaag ggccgcatcg tgatggatga ggacaccgat tcggtgcgag accgcgccgc
   842641 cacgatcctc ggcgacacgg cgaccgtcga agcgttcgtc gtcggccggg aggtcatcca
   842701 ccgcgagacg ctcggccggg tcacgagcgt caccgtcctc ggggcgctga cctcggccga
   842761 gcgctctgag ctcgcggcat ccggactcga ggtcggcgcc gtctccctgc agcagctgat
   842821 cgtgcgtcag acccagcaca ccgccacccc cgctaccgac gaaggagctt tgcgatgaac
   842881 cgcacctgga acgtcgtccg catgcagctg gtcaaccgtc agaccttcat ctgggtaccc
   842941 ctgatcgtgc tcggcggcac gttcgtcatc agcctctcga tcttcggcct gatcgccggc
   843001 aacggcgtga agatcgacat gttcggcggc ggcgcgcagg ctccgctctg gtacttcctg
   843061 gccgtgggag tgcaggcgct caccctgacc ttcccgttct cgcaggcgat gagcgtgacc
   843121 cgacgcgagt tctacatcgg caccctcgtc acggcggcgc tcacctcgct cggactcgcc
   843181 gtcatcttcg tgatcggcgg cctgatcgaa gaggcgacca acggctgggg tctcaacggc
   843241 tacatgttcc acctggtgtg ggtatggcag cagggaccgc tcgtcgcggg actcttcttc
   843301 ttcgccctcg caatgctgtt cttcgtcgtc ggtttcttct tcgcaaccat ctacaagcgg
   843361 tggggatcgg tcgcgctgac gagcatcctc gtcggcctcg ggttcgtcct gatcgggatc
   843421 atgtggctcg tgggtcagct ccaggcctgg cccgaactgc tcgcctggtt cggcggcctg
   843481 acgcccatcg ggctgaccgc gtcgctgctc gcggccaccg ccgtcctcgc cggcatctcc
   843541 tacgtcgccc tgcgccgagc cgtcatctga tcggcatccg ccggcgagcg ccggtgagcc
   843601 tccctcggga gctcaccggc gcttcgtcgt ggcaggagga gaccggatgc gggatcgtgg
   843661 agtccatgac tgagaacgat cgccccgtcg agccggtgga tcgcaccgcc gccgagcagc
   843721 tctgggccga gtacgccctc gcgcggcccg aggtggtcgc ggcgtttccc gactacaccg
   843781 tggagcactt cggagattcg cagcggctcg ccgacgagct cctcgggctg gtgatgaatg
   843841 gcgtcaaatc tgcgaccgcg gaactggtcg ccgatttcgt gggccgcggc gaccccatcc
   843901 cgcggatcgg gtcgcactgg atcgcctgcg actcccaggg cgcgccccgg atcatcatcc
   843961 ggagtaccga gctccggatc ggccctttcg cctcggcaga cgcctccttc gcggccgacg
   844021 aaggcgaaga tgatcgcacc ctggagagct ggcgacgcga gcaccggcgc tactgggagc
   844081 gggtgtcggc cgcccagggc cgcgtgtggt cggaagagga cgagatcgtc ttcgagcggt
   844141 tcgccgtggt gtggccgccg cgcggagcag caccgcttga cgcctgagcc cgggggatca
   844201 ggccccggct tcgcctgcgg cctcgctgtg gtggcggatg acctcggcga ccacgaagtt
   844261 gaaccacttc tcggcgaact cggggtcgag gtcggcgtcg gccgccaggc ggcgcaggcg
   844321 tgcgatctgc tgctcttcgc gggagggatc ggatgccggc atcccatgtt ccgccttcag
   844381 gaccccgacc tgcttcgtgc agcggaatcg ctcggcgagc atgtggatca gggcggcatc
   844441 gatgttgtcg atgctggagc gcagggtggt cagctgagtc gtcgggtcgg tcatggttcc
   844501 tccggggcag agactatcgc gagctctcta tgcgtcgcgt cagggggcgg tcggtcggcg
   844561 ctcagccggg ttcgctggcg cgcaggtagc cgcacgagag gcacgaccag gcgacgagga
   844621 atttctcgtc gtcgagcacg tcgaacctca gcggttcccc acacgtcggg caggcgtacg
   844681 gcgatgtgcg actcgtcaca ggtccacacg gcgaccgaag cggcgctcgg cccgcggcct
   844741 cggcgagcag gtcgcgaccg cgcgcagccg cacgatctcg tgaggctgca gacccgccgt
   844801 ctcgccgaag tcctcgagcg aggtgaagcc gccctggcgc gtgcgctcct tgacggcgcg
   844861 gcgggcacgc gtgcgggtca tccctggcag gtccatcagc ttctcggcag gcgccgtctg
   844921 aacgtcgacc tgctcaccgg ccgccccgcc ggcccacatg tccgaggtgc ctgcgccgac
   844981 ggatgccgcc aggcgggcgg cctcctcgcg cgaggtcgaa ccggcatccg tgtcggccgc
   845041 ggagcgggag cccgaaccgg aacccgcacc tgcaccggca ccggcaccgg caccggcacc
   845101 ggagaccttg cgggatcccc gggagcggct cttccggggc gccctggggg ccggggctgc
   845161 ggcggtgccc gcgctccaca tgctctgacc gcgactgcgc ctctcccaca tggtccgcag
   845221 ccagccgggg ttcagcgcga gggccgcgac gatgccgccg aggtgcacga tcgcgctgac
   845281 gatgtccgtc aggtcgttcc agaggtcgat cccgagggtg agcgacatca ccgccagcac
   845341 gacgccgagc acgattgccg cgcggcgacg cgacacgaag cccaccgcca ggaacccgat
   845401 ccaccccacc gccggtccga ggatcggcag cacgatccat gagctcagcc cggccagcca
   845461 gccgtacccc ggaacctgat ccgatcgaga cgcgacggtc acgcgtagtc cttcacgttc
   845521 agcaccatcg tgaccgtgtc ggagtcgtcg cgggtctccg agacgagctc gaagccggcc
   845581 tggtcggcgc gggaacggat gcgctccgct acagcgcgct gcacatggcg ggcgtaggcg
   845641 gcatccagtc gcgcgacgag ctcggtcgct tcggcctcgg tcacgtcgtg gccgtcgacg
   845701 cgctggaggt gcgcgcccca cacgccgtcg tcggtgcggg ccatctcgat ctcgaggccg
   845761 tcgacggtcg ccgtcaccga cccgtcgctc gccgaaaccg aggtcgcccc gaggtcggcg
   845821 agcgccgcgg ctagcagctc cgggtccttc attcgggtct gcaccgagat cggcaccgcc
   845881 tcgccgcccc ccggatcggt gcgatcgccc gacgtcgagg cgatggcgcc gatcacgccg
   845941 gtgcctccga gagcggcagc ggcggccagg gccgcgggaa tcaggatcag cgagatgctc
   846001 accggcggaa ctccttcgag gacgggacgg aagaaacgga tgccgcgcgg tcgccgcgca
   846061 cgccgaggtc gtcgaacagc tcggccaggg cggcgtcggt cgcccatccg ttgacggcga
   846121 cggtgccgtc gggggcgatg cgcacttcga gggtgtcggc gccaccgtgg tgggcgatct
   846181 ccgccacccg agcggcgtag cggggcgtca gggcgcggat cgactggttg cgcgacccga
   846241 tccagggacg atgggcgtcg ggcaggtcgg cgaggtaggg gccgtcgcag agcaggtcgg
   846301 tcgcggcgag gaggcgcgcg atgccggggc gggtcgtggc ccacgcgctc aggcggtcga
   846361 gggtgtaccc gctgaaggcc atcacgccga ggccggccga gcggaacgcc tcggcgacca
   846421 cggcgagcgc ccccgcctgg tcgaacggct ccccgccgag gagggtgatg ccctcggcgc
   846481 cggcctcctc tgcctcggtg acccaggtgg ccgccagcgc ggcggggtcg tcgaggcgag
   846541 caccccgcgc cgcccagaga tgggggttga agcatccggg gcagcgcacc gcgcatcctt
   846601 gcacccacac ggcggcgcgg gtgcccggcc cttctgcgtc ggtcgccgcg acgaacctcg
   846661 accagcgcag cgcgtccgcg tcgtcggccg ccggcgcagc cctgcccagc aggctccgct
   846721 cgccgccgac gccgcgcgat tcggtgacga ccgtcatccg aggtcctggg tctgctgcgg
   846781 agcgtgatcg gatgccgtgt cggcgacgcg ccggtagtcg tcggtgaact gcgacgattc
   846841 cgtctgtgcg tcgaggaggg cctcgagctg ctcgatgtag tcgaggcact cgggcccggt
   846901 catgccgaac gtctcggccg cgaccgtgcc atcggcgtgg agctgcacca cgagcttctt
   846961 catgtccgac ctccgtcgtg tgggtctgcg ggtccgcagt cagttacgca cattcgcgcc
   847021 tcaccgtcag tagtcgacgg tccggccgcc gcggcgcgac gacagcgcac cgtcgacctc
   847081 accaccgccg acctcgccgc tgtcgagatc ctccgcgccg gtcgcgcgga cggcgcgctg
   847141 cgccgcccag tcacggatgc gctgcacctc ttcggcctgc gtcacggcca acgggatcat
   847201 cgtctggacg acgctgttca ccatgtcgag cgtgacgcgc tcctttttcg cgaacccctc
   847261 gtacagcgcc gacaccacgg cctgctcgat ctctgcgccc gagtggttct cgctcgccga
   847321 gatcagcgtg tccagcgcgg ctcggtcgtc ggcgagcgcc gcgagcccgt tcgcgggcgt
   847381 cgcctgcgca ctcagctgca gcgcccagat cgcctcccgc tcgacggcgg tcggaaggtc
   847441 gacgaagaag atctcgtcga accggccctt gcgcatgaac tcgggaggaa gcgcgtcgat
   847501 gttgttcgcg gtcgccacga cgaacacggg atgcttcttc tcctgcatcc aggtgaggaa
   847561 cgtgccgaac acgcgcgccg tcgttcccga gtcgccctga ccggtggtgt tcgagaagcc
   847621 cttctcgatc tcgtcgaccc agaggatgca gggcgccacc gcctcggccg tggcgatcgc
   847681 cgtgcggagg ttctgctcgc tcgagccgac gaggcccgag aagatccgcc cgatgtcgag
   847741 ccgtagcagc ggcagacccc acgacgcggc ggtcgccttc gccgtcagcg acttgccaca
   847801 gccgggcacg cccgtgatca gcacgccctt cggcgacggc aggccgtagt cgcgtgcgct
   847861 gccgaaccac gagccgttgc ggcggtcgag ccagcgtttg aggttgttga ggccacccac
   847921 gtcgtccagg tcgagacccg ccttcacgaa ctcgagcacg cccgacttgc ggaccacctg
   847981 gcgcttctcg tcgagcacga tgtcgatgtc ggcgcccgag aggctgccgt cgttgaccat
   848041 cgcacgggcg aaggcgttct cggcttcggc catcgtcagc ccgatggcgg cgtggacgag
   848101 ctgctctcgc gcggcgtcgt cggcggagac gcggatctcc ctcgagttgt tgtcgatcat
   848161 cgtgtcgagg agcgcgcgga tctcctctgc cgtcggcagt gggaaatcga gcaggtgcgt
   848221 gagctcgtcg agctcggccg ggatcacccg caccggcgcg gtcaccacga gcgtgcgcga
   848281 cacgtcgccg tggcggaact cgagcccggt ctcacgcacc gtgcggacga tggcgggatc
   848341 gcccgggcga tgctccgacc cgaagtacgc gtgcagatcg cagaagacga acacgctcgg
   848401 ttcggacacc cccgcgatgt gctggagcgc ccgggtcggg ttcgcggtgt tcgcgaccgt
   848461 cttgccgtcg gggccgatga ggccgagcgc cgaggtccac gaccagacgt cgcggcggtt
   848521 gcgctgcgcg tgcgcggcat ccgtgatcgc cgccacggcg cgcacctcct cgcccgtctc
   848581 gatgtacagc agcggcaggc gggccttgaa ggcctcgtcg agcgtctgag cgaaggtcac
   848641 atctgctccc ggtggtgggt cggcatggcg ttacggagtg ggcggggtcg agggcgggga
   848701 tgccggttcg tcgagcgtga tcgtccacgg tcccgagcct tcatcggcct cgatgcggaa
   848761 gacgacgcgg tcgccgggcg accaggacgc ccgctcatcg atccggtcga cgcccgacac
   848821 cacgtcttca tagaggccgg gctgaagggc atcgacggtc aggaagccct ccccctcgaa
   848881 agtgacgcgc gcgctgagtg cgtcaccttc gtagagcagg aggctggggc cctcacccgt
   848941 gatcgtcggc gtctcgatcc gcgccgccgg ctgcagcgtc agcggagccc gccaatcggt
   849001 gagttggggc gagaaccaca gtcgcccctc ggtcgtgccg ggcatcgcga ccgctccacg
   849061 cccgttgcgg aggttcgtca gatacgccgg gcggtcgtcc tcgatccggg cactcgagtc
   849121 cacctgctgg tacacggcga cgtactgccc ctcgccgagt ccgctcggcg atccgatcga
   849181 ccacagggcg tcgccgggtg gcagatcgat gtagccgccg tcggcgctcc cgatgatctc
   849241 gccgtcgcgg atcgggagct cgccgaggtc ggggtcctcc cacgggcggg tctcgaaggc
   849301 gttcgggtcg tcgaagagga gtccgccggt cgcggggttg accgcgatga acggcatcgt
   849361 cacgaacgcg acgacgatcg cggcggccga gccggcgagc cacgtgatcg cagagaagcg
   849421 ccggatgcgt gtgtcggcgc gcgtcacctc gtcaccgccg gggtcgcggt cggagacggg
   849481 gtcggtgacg tgccgtcatc gggggggaat tcgaggcgcc agccggcgtc gccgtactgc
   849541 tcgaccgaga agaggacgta cgaggagtcg ggccaggcca gggtctggtc gagaggggtg
   849601 tcctcggcga ggatcatgtc cgagccgcgc accgtcgagg cggagacgat gacgctgccg
   849661 tcaccgcgtc cgctgaagcg tgccgagctc gcgggcccgc ggtagaggaa gtgcgcggat
   849721 tcgaagcccg actcgacgag cgaagcgtcg ggaacgccgc cgacactcac ccgcgcgcgc
   849781 catgtctcgt cgcggggcgc atcgacccag agctcgacgt cgggatgctc gacgaggatg
   849841 acgacgcggt tgccctcgag gtagtcgaag tcggggggcg agtcgtattc cgacctggtc
   849901 aggatctcgc cgccggggcc ggtcaccgac gcgcccagga gtgtcgtgtc gctctcggag
   849961 gtgaggacga tgggctggct gatatcgacg ccggtcagcg ggatcatcgc gccgtcgcgg
   850021 ccctcgtaga ggccgccgcc gaggtcggtg gcgagcacgg gctcgtcctc ccacggggag
   850081 gggttgctgt acccgctgct gcccgacacg tcgtcgagga cgccgtccgc gaccatgatc
   850141 catgccatca gcccggcgac gaggaggccg gccacccaca cgagtccggt gaacgcgccg
   850201 atccgggccc gtgcgccacg gtccgccgtc gtccccgact gcgtcgacat ccccgaactc
   850261 atacgccccc tccgcccgga aaacaggcta ccggtcaggc cgggagagcg aggagcatgc
   850321 tcggcgacgg cgccgccgtc cggtgccgga cgcggccggg cacccgggtg cgggtgtcga
   850381 tgatgagcga gacgacgtcg tcggaacgct gaccggcgac gacgatcgca tcgcgctcga
   850441 ccacgtgatg gcgtggccac gcgactccgg cgtcgctcag tgcgaccggg acgagcacgt
   850501 ctcccgctcc ctgcacccgc gccgtcgcga gggtgtcgct gccccggagg cccacgtaga
   850561 ggtactcggc gtcgcccgag agggcgatct cggcggccgt gtcacccggc agcgcaccga
   850621 gggacacgcc gccccgcacg tgccacactc cggcggcatc cggagcgagc acgaagatct
   850681 cgcccgagaa ctcagtcagc acgtagaggt gtccgctcgg atgccagcgc atgtgccgcg
   850741 gcccggttcc cgccgggagg gcgacctgct gggccggcct cccgccgcgc cagaagcgca
   850801 cgaggtcgag gccggcgtcg gtcgtggcga cgagtccgcc cgggagcgcg acggcctggt
   850861 gcgcgcggga tgcaccacct gtcgacgcgg gcccgagcgc gggcgcctcg tcggcgtgcg
   850921 ggatgaggtg cgcgaactcg ggtccggcgg cctcgcgcag tgcccgcgca gcggcgccga
   850981 gatcgatggc gcccgagacg tcgacccgct catcatcgtc gtcgtccgcc tcggatgccg
   851041 cagcccaggc ggtcgacgcc cccggccgcc cggtggcgtc gagggcgacc cgcacgacgc
   851101 ggccgtctcc ccagcacgag acgatgaggg cctcggatcc ggcgaggacg tgacacgggc
   851161 cgtcacccac ggccacctcg gggccgagcg gcgcgaacga ggtgtcgccc gtccgctcga
   851221 acgcgcgcac cgtgccgcga ccctcgaggg tcgcgtacac gatctcgcgc tgcggatgcc
   851281 acgccagcca cgacggcgag gacgccgcga cgacatcgcc gccgaacccg aggggtccgc
   851341 tcgcaagcgg tgaatcggcg acaccggccg cgagcagacc gatgcccgtg gccgacccgt
   851401 ccatgtcggc ggagtacccg ccgaggagga agcgcaccgg gtcagtcgag cagaccgtga
   851461 cgcacgatca ccgcgtcacg ggcggggccg acaccgatca ccgagatgcg ggtgccgctc
   851521 atcgcctcga gagcgaggac gtagtcctgc gcctcgagcg ggaggtcctc gaaggtgcgc
   851581 gccgtggaga tgtcctgcgt ccaccccggg aagtactcga ggatgggcgt cgcgtggtgg
   851641 aagtcggtct ggttgaccgg cacctcgtcg aagcgctcac catcgacgtc gtaggcgacg
   851701 cacaccggga tctgctcgag ccccgtgagg atgtcgagct tcgtgagcac gaggtcggtg
   851761 atgccgttga tacgcgtcgc gtaccgggtg atcggggcgt cgtaccagcc gacgcggcgg
   851821 ggccgcccgg tcgtggtgcc gaactcgaac ccgcgggagc ggaggaagtc gccgttctcg
   851881 tcgaacagct cggtcgggaa cgggcccgag ccgacgcggg tcgtgtaggc cttgacgatg
   851941 ccgacgatcc ggtcgaggcg gttcggcccg acccccgatc cggtggccgc gcccccggcg
   852001 gtggccgacg acgaggtgac gaacgggtag gtgccgtggt cgatgtcgag catggtcgcc
   852061 tgaccgccct cgaacacgac gacctcgccg gcgtcgagcg cctggctgag gatgagcccg
   852121 gtgtcggcga ccatcgggcg aagccgctcg gcgtacgaga gcaggtcttc gacgacctcg
   852181 tcgaccgtga tggcgcggcg gttgaacacc ttcaccagca ggtggttctt ctggtcgagg
   852241 gcgccctcaa ccttctgccg gaggatgttc tcgtcgaaca ggtcctgcac gcggatgccg
   852301 gtgcggttga tcttgtcggc gtaggtcggg ccgattccac gcccggtcgt gccgatcatg
   852361 cgcttgccga ggaagcgttc ggtcaccttg tcgagggtgc ggtggtactg cgtgatgatg
   852421 tgcgcgttgg cgctcacctt gaggcgcgag atgtcgacgc cgcgggcgtg cagcgcgccg
   852481 agctcggcga acaggacctc gaggtcgatg acgacgccgt tgccgatgac ggcgttgacg
   852541 ccgggcgaga ggatgccgct cggcagcagg tggagggcgt acttttcgtc gccgatgacg
   852601 accgtgtggc cggcattgtt gccgccgttg aacttgacga cccagtcggt gcgctcgccc
   852661 aggaggtcgg tggctttgcc cttgccctcg tccccccact gaacgccgac gatgacgatg
   852721 cctggcatgg attactcccc cgtgatcggt tgactctcat cctatcggct ggcaccatcc
   852781 ggccccggct ccgcggcccg cggggcgcgt caccctgtta cggctcgtgt cggcccgtga
   852841 cggctgcgct tggctgcgac cggcccgaga tcgacagtgg ggcgacggcc cggcatccgc
   852901 tccggtgaga cgggccccga caaggagacg ccgtgcctca ccccatccac ctcgcgatcg
   852961 ccctcgagcg ggccggctgg caccccgccg cgtggcgcga gcccgatgcc gcgccgcagg
   853021 atctgtgggg cattcgcccg tgggcggcgc agctcggcgc cctcgaccgc gccgggctcg
   853081 ccttcgcgac gttcgaggat gccctcagtc tcgtcgggcg cggcgacgac gggcaggtgc
   853141 gccccggcgt ggtgcagggc cgactcgatg cccttctgct ggcctcggca ctagctcctc
   853201 tcacgcagcg gatcggcctc ctccccgcag tgacgacgac ccacaccgag ccgttccatg
   853261 tcgccaccgg catccagacc ctcgacaccg tgagccgcgg gcgcggcggg gtgcggctcg
   853321 tcgtcggcgg ttcggatgcc gagcgcgcga acttcggccg gcgccccgcc ggcggcgcag
   853381 acctccccgc gagcggccgc gtcgaggatg caccggcgct gctcgccgga ttccgcgagg
   853441 cgggcgaggt cgccgacgcg ctcgggcgcc tctgggactc ctgggaggac gacgcgatcg
   853501 tccgcgacgt cgcgcgcggc aagtacgtcg acgccgaccg catccaccgc atcgacttcg
   853561 agggcgagtt cttctcgatc accggcgcct ccatcgtgcc ccggtcgccg cagggacggc
   853621 cgatcatctc ggtgctcgcc catcagagcg ttccctaccg actggccgcc gagcacgccg
   853681 acatcgtgtt catcaccccg catgacgacg ccgacgccac cggcatcctg gccgaactcg
   853741 acggcgcggc cacgctcggg cggcgctctc ccgagccgct ccgggtcttc gccgacctcg
   853801 tcgtcctgat cgaggacacc ccggcccggg cgcgcgaggc ggcagcgcgt ctcgacgacc
   853861 tcgccggcgc acccttccgg tctgatgcgg ctctcgtcgt cgggacgccc agcgaggtgg
   853921 ccgacgcgat ccgcgccctc gccgccaccg ggatcgacgg cgtgcggctc cgccccgccc
   853981 gtcagcccgc cgacgtcgtc gcgatcgccg agcgcctcgc ccccctgctc cgcgcgacgc
   854041 gcgtgacccg agacgacgac ggcacgagcc tgcgcagccg tctcggcctg ccccgccccg
   854101 tgagtcgcta cacccgagag aaggccgccc gatgagccgt tcaccccgcc ggatccacct
   854161 cgccgcgcac tttcccggag tcaacagcac gacggtctgg acggctcccg actcgggcag
   854221 tcagatcgac ttcgccgcgt tcgagtactt cgcccggacg gccgagcgcg ggctgttcga
   854281 ctacgtcttc ctcgccgagg gcctgcggct ccgcgagcac aagggccgcg tgcacgagct
   854341 cgatgtgctg ggccgcccgc acacgctcgc cgtgctcgcc gccctcacgt cggtcaccga
   854401 gcacatcggc ctggtgggca cgctgagcac gactttcaac gagccgtacg agctcgcccg
   854461 ccagctcgcc acgctcgacc acctgtcggg cgggcgggcg ggctggaacg ccgtcaccag
   854521 ctccgacgcg ttccacggcg ccaacttccg ccgaggcggc tacctcgcgc accccgagcg
   854581 gtacgagcgg gcgaaggagt tcgccgacct cgcgaagaag ctgtgggact cctggcccac
   854641 gggcgccgta cgggcggatg ccgcgacggg cgagttcctc gccccggcca cgccccgcgg
   854701 catccgtcat tccggcccgc acttcgacgt cgacgccctg ttcgacgtgc cgcgctcccc
   854761 gcagggccac cccgtgatcc tgcaggccgg cgactcggcc gacggccggg agttcgcggc
   854821 ggagcacgcc gaggtgatct tctcgctgca caccgagttc gccgcggcgc aggcgttcta
   854881 cgccgacgtg aaggggcggc tggcggcgcg gggacgcgag gaggagtcgc tcaagatcct
   854941 ccctgccgcg acgttcgtgc tcggcgacac cgaggccgag gcccgcgacc gggcacgcga
   855001 gatcgccctc cagcaggtgc ggcccgaggt cgcgatcacg tatctcgagc aggtgtgggg
   855061 gcgtgacctc accggctacg accccgacgg accccttccc gacatcgatc cggatgccgg
   855121 cagcgagacc gcccagggat gggccaaccg tcactccgcg ctccgcgcgc gggtcgcatc
   855181 gctccgcgag cgcgccgagg cggagaagct cagcatccgg gagctcgtca tccagctcac
   855241 cgcccagccg accttcctcg gcacccccga tcacgtcgca tcggagatcg accgctacgt
   855301 gcaggaacgg gcgagcgacg gcttcacggt cgtggggcac cagaccccgc acggcctcga
   855361 cgagttcgcc tcccgcgtcg tgccgctgct gcaggagcgc gggtcgtacc gccgctcgta
   855421 cgaggaaggc gccaccctgc gcgatctgct ggggctcccg accggagcgc gccgagaggc
   855481 tccggcggcc gcggcacgat gaccgagccg gtgcgactcg tgttcgtcgg cgcgggcccg
   855541 cgcgcgacga tgctgctcga gcgcatcacc gcgcggctga gcgaccgcgc tcggctcgag
   855601 gtgaccctgg tcgatccgca tcctcccggc gccggaaggc tgtggcgggc cgatcagtcg
   855661 ccgctgctcg cgctcaactc catggcccgc gacgtgaccg tcttcaccga cgacacctgc
   855721 acgatcgcgg gcccggtgcg ctccggcccc tcgctcatcg agtgggccga gcagtggcgg
   855781 ggcggcggcc ttcccgatgc ggccgtcgcc gatccggcgg tgcgcgccga gctgcatgcg
   855841 ctgcgcggcg acagttttcc gagccggcgc ctgcagagcg cgtacctcga atggttcttc
   855901 gcccgcacgg tcgcctcggc tcccgccggc gtgtcggtgc gctgggtgca agaccgcgtc
   855961 gtcggggtct cctcacccgg tgcggatgcc gcatcccgcc cggccggaca ccccgcccgc
   856021 acggttcacc tcgccggcgg cgacgcgctg atcgccgacg ccgtgatcta ctgcgtcggc
   856081 cacaccggac gcgaccccga ccccaccgtc gccggcatcg ccgccgcggc cggccgcgcg
   856141 ggactcacct acgtcgctcc cgacttcacc gcggatgccg acctgtcggg tctcgtcccg
   856201 ggcgccgaca tcgcggtgcg cgggatgggg ctcgcggctg tcgacctggt cgtgctgctc
   856261 acacaggggc ggggcgggcg cttcgaccgc gacgcggacg gcgggctccg gtaccgggcg
   856321 tcgggccggg agcctcgact gcacctgggc tcgcgccgag gggtgcccta tcgctcgaag
   856381 gtctcatcca cgctgcaggg cgacgcgcct gcgcgcgagg tgctcacgcc cgaggcgatc
   856441 gccgcgctgc tcgacctccc gcgcaccctc gacttcgacg cggacgtctg gcccctggtg
   856501 cgccgggagc tgctcatcgg ccactaccgc gagctgttca ccgggcaccc gggccgtgtc
   856561 accggccact ggcccgagct gctcgacctg ctgcggcgcc ttcccgacga ctcccccgcg
   856621 gtccgcgccg cggtcgcgcg ggccgtcccc gatccgcgcg accgcctcga cgtcgacgcg
   856681 ctcgaccggc cgctcgccgg cgatggcgtc gtggggggcg acgtccacga gcgggtgtac
   856741 gcccacatcg cggaggatct cgccctccgc acctcccccg agcacagcgc gaccggcggc
   856801 ctcttcttcg cgatcctgct gagcttcctc gccctcgccg acatcccgcc gcaccgctgg
   856861 aacgcccgct cccgcgccga atcgctgccg ggccgctggc acaccttctt cagctatgtc
   856921 gcgagcggac cccccgcgtt ccgcctcgag gagctgctcg ctctcgccga tgcgggcatc
   856981 gtgcgcttcc tcggcccgga catcgccctc gacatcgacg cgggcgatga cgacgcggca
   857041 tccgcagcgt tctcgatcac ccgccagggg cgccctcccc tgcgcgtgcg ggcactcgtc
   857101 gacgcctggc tccccgccgc cggtgccgcc gtgagcgacg acccggcgct gcgcgagctc
   857161 gccacccgtc acggcgtcga gctcgccgtc cgcgacgagg agtatgccgg cacactcggt
   857221 cgcgtgcacg tcgaccccga cggccgggtg ctcggggcgg acggcacgcc ccgggcaggg
   857281 ctctacgcga ccggaccgtt caccgcggcc gccgagggcg gcgcgttcag ccggccgcgc
   857341 tccgacgcgc tcgccttccg gcagatcgac cgggtcgccg gagcgatcgt cgcagagctc
   857401 gtcctccccg aggccggcgg atcgtccgat caggatgccg cgtcgggcgt gagcgccttc
   857461 tccatgcaga tcgagaagtc gagcgccgtg tagggctcgt agatcgggat cggcgtgtat
   857521 ccgagccgct catagagggc cacggcgtcg ggctgccggt caccggtctg caagatgacg
   857581 cgcgtggcgc cccgagcctc cgcacggcgt tcgagctcgg cgagcagcac ccgactcgcc
   857641 ccacggcccc gcgcccgcgg gtcgacgtag acgcgcttga tctcgacatc gcggatgccg
   857701 tcgtggcgca gatcgcgaag ggtgccgtgg gcgagcggct caccgtcgtc cgagagcacg
   857761 aggagcgtgt cgatgagcgt cgccgggtcg atcgcgaaca cggcatcgac cgccgcggcg
   857821 accgccgggt cgacggccga caggcgatcg gcgtaccggg gcccgacctc ccggtccatg
   857881 gcgtcgcgga gcgcgacggc gcgcggatcg tcccacgccg ccgagacgac cgtccaccgg
   857941 ggccgctcgg tcgccgaggg aggcgtcgcg ggcgtcgggg cgaggtcgta gccgaaggcg
   858001 aggagctcga ggatgcggcc cggatcgacc tcccacgggt gctcgcgctc cggcatgcgg
   858061 gtgaagccga gccgctcgta gagggcgtgc gccccggtca tctcggcgct gctgttcatc
   858121 acgacccggt gcgagccccg ggcgcgcgcg aggtcgacga cgtgacgggt cagtgccgct
   858181 ccgatcccgc ggcccgcagc ctcgggtgcg acggcgagct gccggaagtc cgtctcgccc
   858241 ggcagcgcga ggtccgacag cgggcggttc ggccgggcca cccacacggt gccgagcatg
   858301 tctccgtcgg cgccgatcgc gacccagacg tcgccgtgct gcatccgccc ggcgacgtcg
   858361 cgcagcgagg cgagatagga cggagcgagc tcgccgtacg cgtgctcgta ggcccggctc
   858421 gtgacctcgg ccgcccggtc gtactcgtcg ggacggatca ggcggatgtc gatgccggcg
   858481 tcaggagcgg ccggacggaa ggtactcacc cgtcgacgct acccgccgag gacgccgtgc
   858541 ccggaacgcc gggaacacgg cgccgggccc ggctccgcga agggaaccgg gcccggcggg
   858601 cggatcagga tgccggaagc ccgggcgggt tgatctcgct cttctcgatg cgctcgctgt
   858661 cgaggcccca ctcgtcgagg accgcgtcgt actggccgcc ctcgatgagg gcgttgagcg
   858721 cgatctgcac cggctcgacg agaccgttgc ccttcgccgt cgcggcggcg atgttggcgg
   858781 tcagaggcca gccgcccgga acgagaccga cgatcttggt gtcaccggtc tcgcgcgccg
   858841 accatgccga cgtggcgttc gggccgaagg tcgcatcgac gcgtcccgac tggagcgcga
   858901 gcaccgccgc cgcgttgtcg tcgtagtaga cgagctcggc aggatcttct ccagcggcct
   858961 cgagctcctc gttccaggtg agcagcacct gctcctggtt cgttcccgaa ccgacgacga
   859021 tcttcaggcc ggagatgtcc tcggccgact cgatcgcgtc gatgtcgctg tcggcgcgga
   859081 cggcgaaccc gagcaggtcg acgcggtagc tggcgaagtc gtagagctct ttgcgctcct
   859141 ccgtcaccgt gacgttcgag gtgatgaggt cgtacttgcc ggactgcacg ccgagcggcc
   859201 agtcggccca tgccaccacc acggggttgt actcgaggcc gagggcctcg gcgatgagcg
   859261 atccgatgtt cggctcggtg ccggccgcct cggtctcgcc ctcggggatg tagccgagcg
   859321 gcggcaggta ggccgacagc gcgacggtca gctttccgtc ctcgaccggc tcgaagccgc
   859381 tcgcctcgag agcgaccacc gcgtcggcga cgggcgcgtc gaggtgcacc caatcgatct
   859441 cgtcggtcgt gacgttcgcg gcgttcgtcg ccgccggagc ggccgtccgc tcggcgggac
   859501 gggtgacggt gaaggcggtg acgccgccga cgatcgcggc gacggtcacg actccgacgc
   859561 cgatcgcgat gcgctgtttc gtgctgatgg ccatgagggt gtccttgttc tgggtgcggc
   859621 ggatggaggg acgggcagac ggcggatgcc ggcggcgcag ggaggcggtc aggcgagcac
   859681 cttggcgagg aactcctgca cgcggggatg ctgcggacgg acgaggacct cgctcggcgg
   859741 gccctgctcg acgatccggc cgccgtcgac gaacacgacg cgatcggcga cctcacgggc
   859801 gaagccgatc tcgtgcgtga cgatgatgag cgtcgtgccc agctgggcca ggtcgcggat
   859861 cacgtcgagc acctccccga cgagctcggg gtcgagggcg ctcgtgggct cgtcgaagag
   859921 gatgaccttc ggtttgaggg cgagcgcccg ggcgatcgcg acgcgttgct gctgaccgcc
   859981 cgacagctgc cgggggtagt ggtccgcctt gtcggcgagg ccgacccgat cgagcagacc
   860041 gagggcgagc tgacgggcgt cgtccttcgt gagccggccg agtgcgacgg gcgcctcggt
   860101 gatgttctcg agggcggtga agtgcgggaa caggttgaag ttctggaaga cgatcccgat
   860161 ctgggtgcgc cgctcgagca cggccttctc gcgcagttcg tagagcttgc cgccgcgccg
   860221 ctcgtagccg atgagctcgc cgtcgacggt gaccgatccc cggtcgacgg tctcgaggtg
   860281 gttgatcgtg cgcaacagcg tcgacttgcc cgatccgctc gcgccgagga tcgcgacgac
   860341 ctcgcccggg cgcaccgtca gatcgatgcc cgtcagcacg gggatgcccc cgtagctctt
   860401 gtggacgtcg tggatctcga ccaggccgcg cgtcgcggca tccgtcgtcg tcatgagctg
   860461 gccccctcgg gggtggcgtc gccgagtctc gcccactgca cggcgagggc gcgtctggcc
   860521 cgctgcaggg gggtcggcgg gagcacgcgc acggtgccgc gggcgtagtg acgctcgatg
   860581 tagtactgcg cgatgctcag gagcgtcgtg atgatggcgt accagacgac cgcgacgagc
   860641 agcagcggaa tcacgcggct gttgcggttg tagatcacct gcacggcgta gaagagctcg
   860701 gggatcgcga tcacgaacag caccgaggtg cccttgacca ggccgatgac ctcattggtc
   860761 gcgttcggca cgatcgagcg catcgcctgc ggcagcacga tgcggctgag gcggcggcgc
   860821 ggcgggatgc cgagagctgc ggcggcttcg agttggccct ggtcgaccga gagcaggccg
   860881 ccgcggatga tctccgccga ataggccgcc tggtgcaggc tgagccccag cacgccggcg
   860941 gcgaaggcgc tgatgagctg gacggtgggg aactcgacga gccagaagtc ggtcgtgaaa
   861001 ggcgtgccga gcccgagcgt cgggtagagg tagccgaggt tgtaccagac caccagctgc
   861061 acgacgaggg gcaccgagcg gaagaaccag atgaagctcc acgccgcccc gttcagcagt
   861121 ggcgacggcg cgagccgcgc aagtgcgagc acggtgccga gcacgaaccc gatggtcgcc
   861181 gagacggccg tgtagacgag cgtcagccac agcccctgaa gtacgggctc cgacagaaag
   861241 tagtgcgcga agacgtccca ctcgtagttc tcgttggtca cgagcgacca cgcgaactgc
   861301 gcgagcagga agaccacgac ggcggcgatg gtccagcgga accagtgctt cgtgcggacc
   861361 accgggatgg ccccgaggtc gacgcgggat gccggagcga tgctctcggt gcgcgagacg
   861421 gtgtcggtca ttcggatgct cctcacatcc gacgcggagt gcggcggatc gcccgactgt
   861481 aagacgggct cgaggaggcg ctcgcggcac cgttacacat gccgacatgc gcaggaacac
   861541 ggcgtaacat ccctgcggcg gaccggtcag gggatgcgca ccccgaggaa gctcgtgtgc
   861601 cgtcgcagct cgaatccgag cttctcgtag gcggcgatcg cgcccgtgtt ggtcgcggcc
   861661 gcatgcatca tcgcgcggcc gccgcgctgc tggatgtgga aggcgacgtc gagcaccaga
   861721 cgtgatccga gcccctgccg gcgggcctcg gcgtcgacgg cgacggcgct gatctcggtc
   861781 cagtcgccgg gccgcagccg ctcgcccgcc atggcgatga ggcgtcctcc acgacggatg
   861841 ccgatgtagc ggccgagaag atgggtgcga ggtcggaagg gcccgggctg attgcgctcg
   861901 accagggcga gcatgtcgga gacgtcggcg tctccgagct cgacgatctt gggatcgggt
   861961 cgggtctgca ggcggtcggt ctggacgagc tgcacaccgc cgacctggaa cgtgggctcc
   862021 caccctgccg gcaggacggg gtcggcgccg ctgatcgcga actcggcgcc cgatccgatc
   862081 acgtccacga gcgaatccca gacctcgggg acgtcccagc tccgcactcc gacgaacccg
   862141 gcgatgtcgt cggggtagcg ccgcacgagg tcgtcgccga tcgccaggtg cgcgtgcgcg
   862201 ccggcgagcg agtgccaggc ggcgttgtcc cggacgtcgt ccgctgtctc gatggtgctc
   862261 attccggtcc tctcccgcgg ccggtcctcc ggcgacgccc tgacgataac ggtcgatcgc
   862321 cgcggatcct tccgcatccg ccatgcgcgg taacgagcgg cggccagtag tgttccctca
   862381 tgcccacgaa gccctggccg gccgtctggt cgatcgcgcg cgtggtcgcg gcggccgcga
   862441 tgatcgccgc cgtcatcacg cagctgacct ctaccgtgac cggcgccctc gaagcggggc
   862501 gcgacctcac caccgtggtc accaacttct tcagcttctt cacgatcctg tcgaactccc
   862561 tcggcgcgct cgtcctcctc gccgccgcga tctggttctg ggtgcgtccc ccggccgagc
   862621 gccaggagcc gcgcgccctc gcgatcgccc tcgcctccgt gacggcctac ctgctcgtca
   862681 ccggcatcgt ctacaacctg ctgcttcgcg gactcacgcc gtccgacgcc gaggtgcggt
   862741 ggacgaacga ggtcctccat gttgcggccc cggtgttctt cgccctcgat ctgttcctgg
   862801 cccccgggcg gcgagcgctc ccctggcggt cggtcctggc gatcatggtg ttcccgctcg
   862861 tctggatcgg ctacacgctg tggcgcgggc cgctcgtgac caacccgaac gacggcgtgc
   862921 cgttctggta cccgtacccg ttcctcaacc cgaacggcgt ggcgggatgg ggcggcgtcg
   862981 gggcctacgt cgtgggcatc gcgaccggct tcgtcctgat cggactcctg atcgtcgcga
   863041 tctcgcggtg gcgcgcctgg cggacagccg gccgcggcga ggtcacacca gcagcggcgg
   863101 agccgactcc cgcacgatga ggtgcgtcgc gatcggggtg tcctcggtca gcgcgtcggg
   863161 ctcctcgacc gcgagcagca ccttctgcat catgagctcg ccgagcgcgc ggaagtcctg
   863221 tcgcacggtg gtcagcggag ggctgaggta ggccgcctcg ggaacgtcgt cgaacccgac
   863281 caccgcgatg tcctccggca cgcggagtcc gcgccctcgc agcgccgaca gcagcccgat
   863341 ggccatgtgg tcgttgccga cgaacacggc gtcgccgggc gcgaggtcga gcgcgccgcc
   863401 gatcgcgtga ccgctcgccg ccgaccagtc gccgtgcacg ggatcggctg cgacgagtcc
   863461 ccgcgaggcg agctcgtcgc gccagccgcg gatgcgctcg acggcgtcgg ggttgcgcgg
   863521 cggcccggcg atgtgacgga tgcgggcgta gccgagctcg gcgaggtggc ggacggccga
   863581 ccgggccccg cggtactggt cgatcgacac caggtgcggg tgccgccgct gggtggccgc
   863641 ggcggcgacg accggcacgc cgaggtcgag cccgcggacg gcctcgagca cggcgaggtc
   863701 ggcgacgatg agcacgatcg cgtcgacccg ctggcggaga agcccctcga cgaccgtgcg
   863761 gacgctcgcc ccgtcgccct cgggcgaggt gaccgcgtcg acggagtagc gctcggctcg
   863821 tgcggccatg gtgaagtgcg tcgcgatcga ggtggggccg aactccgccg tccccggtgt
   863881 gacgaggccg atcgtgcgcg tgcgacgggt gacgagcgcg cgggcggccg gcgaggggct
   863941 gtaccggagc tgcgccatcg cctgctcgac gcgtgcgcgg gtcgccgggc gcacgttggg
   864001 caggttgttg agcacgcgcg acacggtctg atgcgagacg ccggcgaggc gcgcgacgtc
   864061 gaagatgttg gcggacttgc cgcgctcgtc gctcaccagg tctcctccgg ccgcgccacg
   864121 agggccagca gcgagtcgac cgtcagcgcc tcggcgggca gcgtctccac gacccggccg
   864181 ccccgcagca ccgcgatgcg gttcgagacc cgcagcacct cgtcgagttc cgccgagatg
   864241 aacaggaccg aaaggccgtt gtcggcgaga tcggcgacaa gacgctggat ctcgaccttc
   864301 gcgccgacgt cgatgccgcg cgtcggctca tcgagcacga gcacccgcgg cgagagggcg
   864361 aggaggcgcg cgagcagcac cttctgctgg ttgccgcccg acagcgtccc ggcgagccgc
   864421 tcgggatcgg cgggacggat gtcgagcgcc tcgatccagc tgagcgcgag ctcgcgccgt
   864481 cgtcccgggg tgatccggtg gaagatgccg cggtcggcct gcagggcgag ggtgatgttg
   864541 tcctggacgc tcaggtcgcc gatgatcccc tcggtgcgac ggttctccga ggagtagacg
   864601 atgccgcgtc cgatcgcggc cttcggcgag ccgaggacga ccggcgcccc ttgcacgtcg
   864661 accgtgccgg catccggcgt ctcgattccc gtcagcgcgc gggcgagctc cgacctgccc
   864721 gagccgagca gcccggccag gcccagcacc tccccctcgg cgatcgagac cgtcgcgtcg
   864781 acgagcgccg tccccgaggc gagcccggta ccgcccagtg cggcgggagc ctcggatgcc
   864841 gcgggctcgt cgcgctgacc gaggtcgagg tgctccgacg aacggccgag catcttctcg
   864901 acgagatcga tgcgcaggag ctccgcgggc acgtactccc cgatcagacg gccgccgcgg
   864961 agcacggtga tgcggtcgca gatctcgtac acctgctcga ggaagtgcga cacgaacagc
   865021 acggccacac cccggctcgt gagctcccgg atgacccgga acagctcggc cacctcgtcg
   865081 aggtcgaggc tcgaggtggg ctcgtcgagc acgaccaccc gcgcatcgac cgagatcgca
   865141 cgggcgatcg cgacgagctg ctgcacggcg agggagtgcc gggcgagccg ggtgcgggag
   865201 tcgatctcga ggcccagcga cgccatgatc tcgcccgcac ggcggtgcag cgcgctccaa
   865261 tcgatcgcac cgagccgacg cggttcgcgg ccgaggagga tgttctcacc gacggtcagg
   865321 ttcgggagga gatcgatctc ctggtagacc gcgctgatcc cggcggccag cgcatcggcc
   865381 gggccgccga actcggcgac ctcgccggcg acgcggatgc ggccggcatc caggcgcagc
   865441 gcgccggtca gcgctttgat cagggtggac ttgccggcgc cgttctcgcc catgagcgaa
   865501 tggacctcac ccggcagcag ccggaagtcc acggcgtcga gcaccgtctc ggcgccgaaa
   865561 cgcacggtcg cgccggtcac ctcgatgacc gacgcgaccg ctgctgcgcg cgcatccata
   865621 cggaccatca tgcccgcgcg accagctctc cgtcgttcag cgtctgacct gacccgatcg
   865681 agcgatgagc agtcgctgca cgacgacgaa caccaggagg agcacgccga tcgtgatgcg
   865741 ggtccatgac tgctccgcgc cgaggaacga gatcaccgtc ttgatggtgc cgtagacgaa
   865801 gacgccgatc atcgatccga ggacgaatcc gctgccgccc gtgaggagcg tgccgccgat
   865861 gacgaccgcg gcgatcgtgt cgagctcggt gccgatgccg ttgagcgggt acgacgctcc
   865921 cgtgtaggcg gtgaagatga cgccggcgag cccggcgcac acaccgctga tgacgtagac
   865981 gaggagcttc gtgcggacga ccggcaggcc catgagccgc gccgactgct cgttgccgcc
   866041 gatcgcgtag acggtgcggc cgaagcgggt gaactgcagc accaggatgc cgatcagcac
   866101 caccagcagt gcgatgatgc ccgtgggcgt caggtagaag ctgcccgcct cgccctggag
   866161 ccgggtcgac tggagccaga ggatggccgg ctcctcgacg cggatcgacg acaggctcac
   866221 catgaacgcc aggccgcgcg cggcgaacat ggccgccagc gaggcgatga acggctgcac
   866281 tccgaagtac tgcaccagga ccccgacgaa gagtcccatg agggcgccga gcacgagcat
   866341 gaccgggacg acgaccacga caggcaggcc ctggctcaga aggctggccc ccagcatccc
   866401 ggtgaaggcc atgaccgcgc cgacggagag gtcgatgccg ccggtgagga tgacgaaggt
   866461 catcccgacc gcgagcacca ggaggtaggc gttgtcgagc aggagcgccg acagcacccg
   866521 gggggtgagg aagttgccga agtacccctg cgcgccgacg atcatggcga cgaggatcac
   866581 gagggccgcg aagaccggca cccaggaggc gtggcggctg cggaagcggt cgacggtctc
   866641 gacgagaccg gtgcggcgcg tttcgcgctc tgcgacggcg gtcatgatgc gacccccgcg
   866701 gccggacgcc cgcctcgtcg gagcgcatcg gctcctctgc cgagcatcgt ccgcgtccgc
   866761 ggagactgca cgaccaccac gacgaccacg acgatcgcga ggaaaagcgg gctgaccgcg
   866821 ggcggcaccc cgaggaacgt gatggtcgac ttcagcgtct ggatcgtgaa gacgccgacc
   866881 acggtgcccg cgatggtgaa cgtgccgccc atgaggctcg tgccgccgag gacgaccgcg
   866941 aggatcgcgt cgagctcgat gtacaggccc gccgcattcg cgtcggcggc catgatgttc
   867001 gacgagtaga ggatgccggc gaatccggcg agcaggccgc tcgccgcata ggcaccccag
   867061 acgatgccgc gcgagcggac tcccgcgagg cggctcgcct cggggttgat gccgaccgcc
   867121 tcggtcagca cgccgagggc ggtgcgccgc tcgagcacgg cgacggcgac gatcgcgatc
   867181 gccgagacga agaaggcgaa gggaagtccg aagagatagc cctgagccat gaaccggtag
   867241 ggcgggctcg tgatcgtggt gatgaagccg ccggtgatca ggagcgcgac accgcggccg
   867301 gcgagcatga gcacgagggt cgcgatgatc ggctggacac ccaccacggc gacgaggaat
   867361 ccgttccaga cgcccaggat cagagcggcg aggacggcga tgacgatcgc gaggatcacg
   867421 gtgccgagcg agcccggatc gggcgagccc gagatcaccg tcaacgcgac ggctcccgag
   867481 acggccatga tcgcgccgac cgagaggtcg atgccccgcg tcgcgatgac gagggtcatg
   867541 ccgagcgcga ccagcatcag cggagcgctg ttgcggagga tgtcgatgag cgggccgtag
   867601 agctgcccgt tctgcaccgt gatggagacg aacgagggcc gcgccacggt gttcacgatc
   867661 acgaggacca cgagcgccgc gatgggccag acgaggcggt gcttcagcac gcgcgagagc
   867721 aaaggtgtca tgccacgttc tccggattga ggtgagacgt cgtcgtctcg cgggattcct
   867781 cggcgatgag ggcgaccagg tcgtcgacgt cgacctccgc ggcatccagc tcgccgatct
   867841 tagaacgatc gcgcagcacg acgatgcgct gtgcgatccg gaccacctcc tcgagctccg
   867901 aggagatgaa gacgaccgac agtccctcgg ccgacagctc ggcgaccttg cgctggatgt
   867961 cggccttggc gccgacgtcg atgccgcgcg tcggctcatc gaggatgatc agctgcggcg
   868021 ccgtggcgag ccagcgcgcc aggaggacct tctgctggtt gccgcccgag aggttgcgga
   868081 cgagcgccga ggggttggcg gggcggaccc cgagcgcctc gatgtactcc gacacgatcg
   868141 cgtcgcgctc ggcgcgaccg acgggtcgga gcgcgccgcg cttggcctgg atgccgagga
   868201 tgatgttctc ggcgacggtg aggtcggcga tgatgccctc cgcgcgccgg tcctcggagg
   868261 agaacgcgat gcggcggtcg atcgcgtgcc gcggcgacgt gatgcgggcg gccttgccct
   868321 gcacgcggtg cgtgccggcg tcggcgcggt cggcgccgta gacgaggcgg acgagctcgg
   868381 acctgcccga gccgaggagc ccggcgatgc cgaccacctc tccctcgtac acgtccatgt
   868441 cgaccggtgc gatgacgttc ttccggccga ggcccgagac cgacaggacc ggaaccgccg
   868501 agcggtcgat ctctcgctcg gacgtgcggg agatggcctc gagctcatcg agctgacgac
   868561 cgatcatctt cgcgatgagc tcgccgcgag gaaggtcctc ggggcggtac tcgccgacga
   868621 gctggccgtt gcggagcacc gtgagccggt cggagatctc gtagacctgg tcgaggaagt
   868681 gggtgacgaa caagatggcg acgccacggt cgcgaaggcc tcggacgacc gtgaagagct
   868741 gctccacctc ggagcggtcg aggctggagg tgggctcgtc gaggacgagc acctgggcct
   868801 cggtggccgt cgcccggctg atcgcgacga gctgctgcac ggcgagcgag tgcgacgcga
   868861 gcgccgatcg cgggtcgatg gagagcccga gcccggcgag gtgacgtgcc gcctcgcgat
   868921 gggtcgcgcg ccagtcgatg aagccggcac ggcggatctc gcggccgagc atcacgttct
   868981 cgccgaccga caggttcgtg cagaggttga cctcctggta gacggtggag atgcccgcgg
   869041 cctcggcgtc tgccgtggag cggaactcct tctcctcgcc gccgacgttg atggttccgg
   869101 ccgacaccgt gtaaacgccg gtcagggcct tgatcagcgt ggacttgccc gcgccgttct
   869161 cacccatgag cgtgtggacc tcgccggctc gcagcgtgag gtcgacgccg tcgagggctt
   869221 tgacgcccgg gaattcgatc gtgatacccc gcagcaggac cactgcggcg gggtgagggg
   869281 cttcgggccc cgatgcgaca tcgaccatga cgacgcgtcc ttccgtggtg cccgccgggg
   869341 gccggtatcc ggcccccggc gggagaggtg aacgatcgag gatcagtacg gacgcgagtc
   869401 gagaacctcg gcggcctgct cctgcgtgaa ggactggtct tcgacgatgg tcttcttctc
   869461 gacctcgtcg ccggccacga cggccttgac gagctcggcg gccttctcgc cgaggagcgg
   869521 gttgcactcg acgatgaagt tgaactcgcc gttcgccaga gcggtcatgc cgtccttgac
   869581 ggcgtcgatc gtgacgatct ggatgtcctt gccgggggtc aggccggcgg ccttgatggc
   869641 gtcgagtgcg ccgaggccca tgtcgtcgtt gtgcgcgaag agcacgttga tgtcggagcc
   869701 gtacttctgg aggtagccct ccatgacctt cttgccgcca tcacgcgtga agtcgcccgt
   869761 ctgcgagtcg aggacgttca cgtcggtgcc gctgatcgcc tcatcgaacc cggtcgcccg
   869821 gtcgagggcg gccgacgaac cggtcgtccc ctcgaggacc acgaggttcg cgcccttgcc
   869881 gtcgaagttc tccttcaccc attcgccggc ggtacgaccc tcctgctcga agtcgagacc
   869941 gacccacgag gcgtagaggt cttcgctggc cgagacggtg cggtcttcga ggatgaccgg
   870001 gatgccggca tccttcgcct cggtgagcac gtcgtcccag ccgtcgaccg tgatgggtgc
   870061 gacgacgatg gcgtcgacgc cctggttgat gaagtttcgg acggcggaga tctgcgcctc
   870121 ctgcttgttg tccgcggcgt tgaagatcag ctcgaagccg ttcgcctccg agaaggcctc
   870181 cttgatggac tcggtgttcg cggcacgcca gccggattcc gatccggtct gcgcgaagcc
   870241 caccgtgatg acgtcgtcat cgccgccgga agcgcccggg gcgccaccgc ctgcacagcc
   870301 cgtcgcaacc aaggcgagcg cacccagcat cgctgctgcc gcgaaaatgc tcttcctcat
   870361 cctgaacctc ctcgttcggg tccggcttcc ccgccggtac ggatgccgcc atggcttccg
   870421 gatgctcgaa tgttagccct aacatttcgc attccaccag tatgtgagcg ataacattcg
   870481 cgtaacggcc cgcgagcacc gggctggagt gtccgcgtcg gtcgcgagtg agtcgactca
   870541 atgtgagcat tcacattcgg cgctgatgcc tcgctccccg ccccgggccc cgtgaccggg
   870601 aggagagggc gccgatcact agacttgagt catgtcgaag gtccttcagt ccctgcccgt
   870661 cggcgaacgc gtcggcatcg ccttctccgg aggcctagac acctccgtcg ccgtcgcctg
   870721 gatgcgagac aagggcgccg tgcccttcac ctacaccggc gacctcggac agtacgacga
   870781 ggacgacatc gcatcgatcc ccggccgcgc cctccagtac ggcgccgaag gctcccgcct
   870841 catcgactgc aagccgatga tggtcgagga gggcctcgtc gcccttgcct gcggcgcgtt
   870901 ccacattcgc agcggcggcc gcacgtactt caacacgacg ccgatcggcc gcgccgtcac
   870961 cggcacgatg ctcgtgcgcg ccatgaagga tgacggcgtc gacatctggg gcgacgggtc
   871021 gacctacaag ggcaacgaca tcgagcggtt ctaccgttac ggcctgctcg ccaacccgtc
   871081 gctgcgcatc tacaagccgt ggctcgacgc cgacttcgtc accgagctcg gtggccgcac
   871141 cgagatgagc gagtggctcg tcgcccacgg cttcccctac cgcgattcgg tggagaaggc
   871201 gtactcgacc gatgcgaaca tctggggtgc gacgcacgag gcgaagacgc tcgagcacct
   871261 cgacgtctcg ctcgagatcg tcgagcccat catgggcgtc cgcttctggg accccgaggt
   871321 cgccatcgag accgaagacg tctcgatcac cttcgaggcc ggtcgccccg tggccctgaa
   871381 cggggtcgag tactccgatg cagtcgcgct cgtcatggcc gcgaacgaga tcggcggccg
   871441 ccacggcctc ggtatgagcg accagatcga gaaccgcatc atcgaggcga agagccgcgg
   871501 catctatgag gctcctggca tggcgctgct gttcatcgcc tatgagcgcc tcgtcaacgg
   871561 catcctgaac gaggacaccc tcgcgaccta tcacgagcag ggccgccgcc tgggccgcct
   871621 catgtacgag ggccgctggc tcgagccgca gtcgttcatg ctgcgcgagt cgatccagcg
   871681 atgggtgggc tccgcgatca gcggcaccgt gaccctgcgc ctgcgccgcg gcgaggacta
   871741 cacgatcctg aacaccgaga gcggcaacct gtcgtactcc cccgagaagc tgtcgatgga
   871801 acgggtcggc gacgccgcgt tcggtcccac cgaccgcatc gggcagctga cgatgcgcaa
   871861 cctcgacatc gccgactccc gctcccgtct cgagcacttc gtgtccctcg gcctcatcgg
   871921 gggcgcgacg gccgaactcg tcggcgagct cgagcgcggt ggcgccgccg agatcaccgg
   871981 tcacgtcgag aagagcgacg acctggcgga ggcgttcgaa gaggccggcg actcggcatc
   872041 cttcgatttc ggggccgact gactcggcgt cgttccgacg acgccattaa cttgcacact
   872101 cgtgtgcact ttcgtacgat cggggggtga cctcgaccgc atcgacgcgt cggccgcgaa
   872161 aggatgccgc gtcgaaccgc gccgacatcc tcgccgccgc cgcgaccacc atcgccctga
   872221 atccgcatgc accgatcgac acgatcgcgc gtgccgcggg cctcagccgc cgcgcactct
   872281 acggacactt cgacgatcgt gacgccctcc tgcgcgccgt catccgcgtg ggtgcgcagc
   872341 ggtacaacct gatcgccgac gaggtcgacg acagcgaccc ggcgcccctc accctcgcga
   872401 ggctcgccct cgcgctctgg gacggcgccg cccacgtgca gttcgccgcg acggtcgcgc
   872461 tcgacgacac ccacgtcgcc gacaccgccg ctgtgctcac cccggtgcgg cgccgcgtcc
   872521 tcggcgtggt cgagcgcggc cgcgccgacg ggtcgatccg caccgacctg ccggccccca
   872581 cggtcgcccg cctcgtcgag gaggccgcgc gcaccgtcat cacccggctc gacaccacga
   872641 gccccgacgc cgcctcgatc gccgtccgcg cgatcctcgg cgtcgccggg ctcggctggc
   872701 gcgacgccga cgacgttctg acggcggcgc tcgaccggcg tgccgccgtc gcggaggcgc
   872761 aggcatgagg gtcgagctca ccggcgtcgc caagggccgc ggcggcgccg tcctcgcgcc
   872821 gatcgacctc gccttcgcct ccggcgaggt gaccctggcg accgcggaga ccgaacagcg
   872881 cccgacgatc ctcggcctga tcgcctcggg aagaatgcga gcggatgccg gcaccgtcac
   872941 cctcgacggg cgacacggct cccgcgcgat ccggcgccgg gtcgcgctcg tcgacgcccc
   873001 cgacgtctgc gaccctgccc ccgatgtctc ggtgctcggc gtcgtgagcg aggagctgat
   873061 gttcgcgggc cggcgctccg acccgttcgc cgcgctcgac tggctcgccg accacgacct
   873121 ccgggccctc acgcgggtgc ctgtcgggcg cgtcgacgcc gacacccggg tgcggatgct
   873181 gctcgagctc gccgtgctgc gagcgggcgt cgagggcgtc gtcctcgtct cccccgaccg
   873241 ccacggcggc gatccccgcc ggtggtggga gatcgccgag gaggtcgccg cgcgcggcct
   873301 cgccgtgctc gtgatcgccg gcgaggcggc ggccaccgct ctcgccgacg cgacacccgt
   873361 gcacgccgga ggcatccgat gaagatcacg gccatgatca cggccgagct gcgccgcctc
   873421 acctcgacgc gcatgcgggt cgtcgcgctg atcgcgctcc tcctggtccc cgtgctgtac
   873481 ggcgggctgt acctctgggc gaaccaggac ccctacggga acctcgacca ggtcccggtc
   873541 gccctcgtcg tccaagacga cggcgccacc ctcgacggcg cggagcgcaa cctcggggac
   873601 gagctgtcca ccgagctgct cgacgacggc accttcgact ggcaggtcct ctccgccgac
   873661 ggcgccgcgc gggctctggg cgcgggcgac gtcgacttcg ccgtgaccct tcccgccgac
   873721 ttcaccgagg cgatctcctc gatctcgacc gccgcacctc gccaggcgga gatcgacctc
   873781 gcgacgaatg acgcgaacaa ctacctcgcc tcgacgatcg gcacgcaggc cgtcgagaag
   873841 atccgcacca cgatcgccga caaggtggtc cgcgaagcga gcctcaccat gctcgacgct
   873901 ctgaacacca tccggctgaa gctcgtcgac gccgagggcg gcgctgcgag cctcaccgac
   873961 ggtctcggcg aggccgggtc gggggcgcac cggctcaccg ccggcgcggc gaccctcagc
   874021 gcgggcaccg ggaagctcga ggcgggaacc gccgacctcg cagacggcgt cggcacgctg
   874081 gcaggcggcc tccactcgct gacggcgggg gctcgcaccg tcgccgacgg caccggcgag
   874141 gtgaagaagg tcgtcgaccg gctcggcgcc gccgcgcaca ccgtggccac cgccgtaccg
   874201 gatgtccgca ccgacctcac cgacgcgctc accgcccaga acctgacgcc cgagcagatc
   874261 tcccaggtcc tcaccgtcct cgaccctctc ggcgaacggg ccaccgagct cgacgccagg
   874321 gtgcagacgg gtgtcgcgaa gatcgacgcc ctcgccgccg gggcgggcga ggtggcctcg
   874381 ggcagcgcgc gcctcgagcg cggcgccgac acggcggcca ccgcggccga caaggtggcc
   874441 gccggcgcgg catccgtcga caagggcgca gggcggctgc acaccggcgc cgcgtcactc
   874501 gacgccggtc tcggacacct ggcgacgggc gccgcgacgc ttcgcgatgc gctcggtgac
   874561 ggcgccgagg cgctgcccga cgacagcgcc gcggtccgct cggcgcaggc caggaccctc
   874621 ggcgatcccg tcgacgtctc cacgagcgcc gtgaccgccg cgcagaacta cggcgccgga
   874681 ctcgcgccgt tcttcgctgc cctcgccggc tggatcggca tctacgcgct cttcctcatc
   874741 gtcaagccgg tgtcccgtcg agcggtcacc gcactccgct caccgctccg gatcaccctc
   874801 gccggttggg cgacccccgc cgcgctcggc gccgtccaga tggtcgcgct cttcgcggtg
   874861 ctggcctttg ccctcggctt cgagttcgcc cacccgctcc gcaccctcgg catcctgctc
   874921 ctggcgtcgg cgacgttcac cgcgatcatc ctcgccctga acgtctggat cggctcggtg
   874981 gggcagttca tcgggctcgt gctcatggtc ctgcagctgg tgacggcggg cggcacgttc
   875041 ccctggcaga cgctcccggc gccgctggcg gcactccatc aggtgctccc gatgggctac
   875101 gtcgtcgatg cgatgcggca ggtgatgtac ggcgggagcg ccgaccgggt cggcgtcgac
   875161 ctcgtcgtgc tggccgtatg gctcgtgggc gcggtgctga tcgccctgct cggcgtgacg
   875221 cggatgacgc accggcgcac gctccgcgac ctgcagccga gcctgatcgg ctgaccctcg
   875281 cgtcagccgc cggcggccgg cggcgtctct ttggcctcgg cgagctcgtc ggtgaagagg
   875341 tcgtggcggt cgatcgtccc gttgcggtac gcctgccgcc cgaccatgtg cgccgacagc
   875401 ggcgcggtgg cgaactggat gagcagcacc ggcacgagga acgcgaccgc cgcccacgac
   875461 tgcagttcga tgccgacggc cagggcgatc agcagcagtc cgagcacctg cggcttggtc
   875521 gccgcgtgca ggcgcgtcgg tacgtcacgg aagcgcagca gcccgatcgc ggcggtgagg
   875581 cacagcagtg cccccgcgag gatcagcagc atcgagacga cgtgaaggaa ctcggtcatt
   875641 gctccgctcc gtcccggcgc gccacgaagc gtgcgatgga gatcgacccg aacaccccga
   875701 cggcggcgac gatcagcagc acggggagcg tccgcgtgtg gtggttgatc gccatctcgg
   875761 ccccgagcac gcagatcagc agtgtgagga ggacatcgga tgccacggcg cggtcgagga
   875821 tcgagggccc gatgatgatg cgccagacgg tcaggatggc cgagacgccg aagacggcgc
   875881 tgatgacgac gacgaggacg gcggtcatcg gttgctctcc ttcgcggcat ccttcgcatc
   875941 ggcgccctgc acgcgggcgc cgcgcgcctg gcggaccgcg gccagctgcg ccgtcgatcc
   876001 gacggcgcgg acgagccgct cctcccaccg ctgcaccgac cggcgctgcc gttcgaggtc
   876061 ttctgccgtg cggacgccga tgatgtgcag gtagatgatg cggcgatccc ggtccgtctc
   876121 gagcacgagc gatcccggaa tgagggatgc cgtcacggcg acgtgagcca tgatcaggtc
   876181 gtcatcggtc acgagcggca ccgcgatcac cgcgacgccg ggctggcggc ggacgtcgag
   876241 gacctgccac gcgacggtca gcgaaccctg cacgagcgag aacgcgaact gcagcaggaa
   876301 gacgaacagc caccaggggt tgagcctgcc cgacagctct accggcggga gccggtagac
   876361 ggccgtcacg aacacggcga cgacgatccc ggtgatcagg gcgagcagcg tgaactggcc
   876421 ccacaggagc atccagacgg cgaccagcca cacgaagaac ggcagctgac gccagatgcc
   876481 ggtgagggcg ctgcggtggg cgtcacttcc catcctcgac cacctccccg agctgggtga
   876541 gggtgacggg atacggcagc gcttcgccga tgctcgcgca caggcggtag agcggcccgg
   876601 cgaagatcgt gagggcgagg gtgacgacga ccatgcctgc cgtcgctgcg gtcatcacgc
   876661 gcgggatcac acgccgctcg gtctgcacgc cggaggccgg cgcgtcgtcg aggtactgga
   876721 tgcggtcgac cacgccgggc tcgtcggact ggtcctcgtc ctcgcgccag aacgccaggt
   876781 tccatgcgcg catgagggcg tacagggtga gcagcgaggt cacgattccg ccgaccatga
   876841 gcacgtacat gaggggcgtg ccgacctcgg cagcagcgtc gaagagcgcg tacttgccga
   876901 tgaatcccga gaacgggggc aggccgccga ggttgatggc ggggatgaag tacagcaccg
   876961 ccaggaacgg cgctgcccgc atgagcccct tgaccttcag aatcgaggtc gatcccgcgc
   877021 ggcgctcgat gagcccgacg gcgaggaaca gggtcgtctg caccacgatg tggtggacca
   877081 tgtagtagat cgtcgccccg agcgattcgg cggtcccgac cgccaagccg aacaccatgt
   877141 agccgatgtg gctgacgagg gtgaacgaca ggatgcgttt gagctcggcc tgggcgacgg
   877201 cgccgaggat gcccaccacc atcgtggcga gagcgacgat cagcagcagt gtgttgacgt
   877261 cgttctcgcg gaagatctgg gtctcggtgc ggatcatcgc gtagacgccg accttggtga
   877321 gcagtcccgc gaacaccgcc gtgacggggg cgggcgccgt cgggtacgag tcgggaagcc
   877381 agaacgacag cgggaagacg gccgccttga tgctgaaggc gagcagcagc atgaggtgga
   877441 ggacgagctg cacctcgtcg gggagctcgc ccatccgatc ggccagctgc gccatgttga
   877501 cggtgccgag cgcgccgtag atcgccgcga tggcggcgag gaacaggatc gacgacacga
   877561 gggagaccac gatgtagacg acgccggtgc ggatgcgcga ctcggtcgac ccgagcgtga
   877621 tgagcacgta cgacgcgacg agcaggatct cgaacccgac gtacaggttg aagaggtcgc
   877681 ccgcgatgaa cgcgttgaag atgcccgccg cgaggatcag gtacgacggg tggaagatcg
   877741 agacgggcgt ctcctcatcg ccgtcggcgg cgccctgccc gaccgagaag atgaggacgg
   877801 cgaggaggac gatgctcgag acgacgacga gcagcgccgc caggcggtcg acgtagagga
   877861 cgatgccgaa ggggatcggc catccgccca ccgacaccgc gaggggcacg ccgctcgcat
   877921 cgacggcgaa caggagcacg gccgcgacga tcgcgacgag ggtcagcgtg gtgatcgaga
   877981 caccgacctg cacgcgacgg cgacggccga agatcagcgc cacggccgca ccgaggagcg
   878041 gcagcgtgac cagcagaggg acgagcgcgc tcatcatgtg tcgcctcccg gccggtcgac
   878101 gggcgcatcg tcgcggagtt cagcgatgtc gtgcgtgtgg aggatcatga tcggcgacgt
   878161 cgccgtgccg atgaagtcgg tcgtggcgtc gtcgtcttca tcggtgatct cgtcgtccat
   878221 cgtgtcttca tcggatgccg cgcgctcccg gacttcgcgg tcggcctcgt cgtcgacgac
   878281 cgtgtcggcc tgtccgagct gccaggagcg gtagatcagc gccaggagga aggcggacac
   878341 ggcgaaggtg atgacgatcg cggtgagggt cagggcctgc gggagcgggt cgctcatctc
   878401 gtcggggctg tcggccgcgc cgaagaacgg cgcgatgccc ggctggccca tcacgatcat
   878461 caggaagagg ttcgcggcgt tgccgagaag gaggaagccg atgaggacgc gggtgaggct
   878521 ccgttcgagc atcgcgtaca caccggccgc gaagagtgcg cccatcacga tgacgaggac
   878581 gagtgagacg gtcatgcgtt cacccgctct cggatctcct gggtctggcg gtcgacctcg
   878641 gcgccgagcg agcgcagcac gtcgagcacg agaccgatga ccacgaggta gacgccgaca
   878701 tcgaacaggg tcgacgacac gaactccacg tgtccgatga gcggcagatc agcctcccag
   878761 aacgtgctgg tgagcggcgc ctggccgaac agcaacggga agagggtcgt cacgacggcg
   878821 agcagcatgc cggcgcccag caaccgcccc gcatccgtcg gcgcggcggc gccgagctcg
   878881 taccggcctc cggcgacgta gcgcatcacg agcgccatgc cggcgaccag cccgccggcg
   878941 aacccgccgc cggggaggtt gtgtcccgcg aacagcaggt acagcgagac cacgatgatc
   879001 gtgtggaaca gcacgcggac gatgacctcg agcatgagcg aacggttctc ggggcgcacc
   879061 ttctgtccgc cgacgagcca cgcctgtcgg gtgctcccgc ccgccgcccc gcggggccgc
   879121 gggccgtccg ccgtctcgac cagggggcgc cgcgtgcgcg ctcccgaggg gaggggctgg
   879181 atgcggctcg agagcgtgtc ggcccggtgc gtgacgaaga cgagggatgc cacaccggtc
   879241 gccgccagga tgagcaccga cagctcgccc atggtgtccc acccgcggag gtcgacgagg
   879301 gtgacgttga cgacgttctt accgtggccg atctcgtagg cgagggcggc gaaccggtcg
   879361 gagatcggct ccgcgacccg ggcgcccgtc gcgatgaggg cgatcgccga catggtcacg
   879421 ccgacgccga tgccgatcac ggcgcggaag acggggagca cggacgcgtt gtggtcgccc
   879481 atgcgggccg ggatgcgacg gaggacgagc gcgaaggcga tgagggtgac ggtctcgacc
   879541 aggatctgcg tgagggccag gtcgggggcg ccgctcgtgg cgaagagcag caccatgccg
   879601 agcccggtga cagagacgag cacgacgccc gtgtaccgct tgcgcgcccg cacggcgacg
   879661 aagcccgcga ggatcatgat cggcgcgacg atgatctgcg ccgggctctg ccacgcgtcg
   879721 aacgcgatct tccattccgt gctggcgagg agcgcggtcg cctctgccgc gatgaacacg
   879781 acgaagatgg tgccgacgta gaagggcagc gagccgcgct gcgtgagcga ggtcgtccag
   879841 accgagagct tcgcgatgcc gcggagcgag ccgttgtaga ggtcgttggc gctgaacggg
   879901 agcacacggc tcttccactg catccgctgg acgagccaga agacgccggc gccgagcgcg
   879961 atcgacccga gcgacaggaa cagggccggc tcccacccgt gccagagcgc gaggtggtac
   880021 ggcgtgccgc cggcatcctc cgggatcgaa tcggcgtagc ccgacagcgc ctcatcgagc
   880081 aggggcgacg cgaagccggc gatgaccgtc agcccgctga ggatgaccgg cgcgatcatg
   880141 aagccgatcg gcgggtcggg ccactccgtc cgcgcgagcg gtgcgccgtc cgcatccttc
   880201 ttcgtccaga acgcgcccca gatgaagcgg atgccgtacg ccgccgtcag tgcggagccg
   880261 agcaggatgc cgatcagcgg cccgagggcg ccgggagtgg caccgccctc gaggaacgag
   880321 gtgagcgtcg cctccttcgc gacgaagccg accgtcggcg cgacgccgac catcgaggcg
   880381 atcgcgatga tcgagaacgt cgccagcgtg ggcgcctgtc ggccgacccc cgacagctcg
   880441 ccgatgtttc gggtgctgag ctggcggtcg atcacgccga cgatgaggaa cagtgacgac
   880501 ttgaacagcg cgtgcccgag gagcagggcg agcccggcaa gggcggagtt ccgctcgccg
   880561 tagccgagca cgacggtgag catgccgagc tggctcaccg tgccgaaggc gaggacgcgc
   880621 ttgaggtccg actcgcggag cgcctggatg ccgccgagca gcatggtgaa caggcccagc
   880681 acgatgatga tcggtcgcca gggctccgct tcggcgaacc cgggcgcgaa ccgcgcgatc
   880741 aggtagatgc ccgctttgac catcgccgcc gcgtgcaggt acgcgctgac gggggtcggg
   880801 gcggccatcg cgccggggag ccagaagtgg aacgggaaga tcgccgactt gctgagcgcc
   880861 cccacgagga gcatcacgag cgcggcgttg agcgcggcgg cctcaccgcc ttcgaagacc
   880921 ggcccggcct cgatcatcgt ggagatgctc gtcgtgccgt agagcaccac gagcatgacg
   880981 acgccgatga gcatgacgag gccgccgagg gtcgtcacca ggagagcctg cagcgccgcg
   881041 cgccggctcg ctccgcgtcg gtggtagaaa ccgatgagga ggtaggagag aacgctcgtg
   881101 acctcccaca gcatgatcag cacgacgatg tcgtcggtga gcacgagacc gtacatcgcc
   881161 cccgcgaagg cgaggagcac ggcggagaac agcgcgagtc cctcgcgctt gccggtgaag
   881221 taccagcggc agtagatcat cacgagcgcg ccgacgcccg tgacgatcag cgacatcacc
   881281 cagccgagca catccatctg catcgacagc cgcacgtcga gatcgggaat ccaggcatat
   881341 gcctcgaacg ggatatcccc cgcgagcacg cgcgggccct ggaaggcggt gtgcacgaag
   881401 gcgatgacgg gcacgacggc cgcgacgagg aaggttctcg acccccaccg cttcacgagc
   881461 gtcgggagga gaaggggaac gatcgcgaac gcggtgagga ggaacagcaa cctggcctcc
   881521 tctgtgcgtc gcgggggtcg tctcgtccag tctacccggg gctgaccgtc cgaacggccg
   881581 cgcccgtgcg gtcgggtcag cgcggaccgg tcgtgttccc ccgtcggaat gtgcaggtga
   881641 gggtcaggga tgccggttcg cggtcttcga tcatggccac cacggcctcg cctgcggcgc
   881701 ggcctttcgc cccggcatcc tgcaccagcg tcgtgaggac gtagggcgcg aaaccgtcga
   881761 cgacgacacc gtcgaagccg gtcacgctga catcctcggg gacgcggagc cccgcctcct
   881821 ctgccgcccg gatgacaccc gcggcgagga ggtcgctcat cgcgatgacg gcggtgggcc
   881881 gttcgcccgc gaacaggacg cgcccggcgg cgaagccctc gtcgatcgtg ctctccgcgg
   881941 cggcgtacgc gggggcgtcg ggatagacgt cgcgcgcgcc ctgcaggcgg tcgcgggtca
   882001 cgtcgacggt gacatcggag tcgtgagcga tgaagccacg ctgcatcgct ccgttctggg
   882061 ccagcgtcac gatggcgaca tcggtgtgcc cgagtgagcg caggtgctca gccgcctcgc
   882121 gctgcgactc ccggttgtcg aggagcacct gcgggacgtc cgcgccggcg tcgccctcga
   882181 tgaccaccac cgggatgccc cggccccgga gcgtgtcgac cgacgagcgg acgatctcgt
   882241 tgcagccgat gagaacggcg gcgtcgatgg gcgcggtggt caggctcggc cccgtcgcgc
   882301 ggcccgcgcc ggcgggctcg tcctggagga ggaggacccc cgcgccgatg ggcgcgatcg
   882361 catcgctgag cccgtccatc atcacggagg tgaccgggtc gcggaaggcg gtgccgaggc
   882421 gttcgcggaa caggacggcc acgatccccg cccgtcccgt gcgcagcgag gcggcgcgag
   882481 gatcggggcc ggtgtacccg agtgtgctcg ccgccgcgag aacgcgctcc cgcgtgggat
   882541 ccgagacggc caccttgcca ctgaagacca cggatgccgt cgacggcgag acgcccgctt
   882601 ctcgcgcgac atcggtgatg gtagcgcgcc gggaggtcat gcccccgatg ctaccgcctc
   882661 ggaaatgatg tctcgaatcg tttcgatatc tcccgctaga gtgtgcttca tgcattccga
   882721 gctgacttcc gcacgccttc gggcctggcg cctggccgtc ttcgcgatct tcacggcgag
   882781 cggcctgagc atcgccacat gggcgtcgcg ggttccctcg atcaaagcgg ccctcgacat
   882841 cgacaactcg acgatcggcc tcctgctgct cggcatgggc gccgcgtcga tcatcggcct
   882901 gtcgctgtcg tccgtcatcg ccgcccgact gggcacgcgc cgcggaatgc tcctcatgat
   882961 gctgaccctc gccgccggca tcgccgtcat cggactcggc accgaggtct ggccatcgct
   883021 cacgatggtg ctgatcgggc tggcgatgtt cgggttcggc aacggggcgc tcgacgtgct
   883081 catgaacgtc gacggcgcgg ccatcgaggt cgaggtgaac aagacgatcc tgccgctgtt
   883141 ccacgccttc ttcagcttcg gcaccgtcat cggcgccggg atcggcgccg cggcagccgg
   883201 ctggcgcatc ggcgtcttcc cgcacaccgc cacgatcgcc gtcgtgatcg tggtgatcgc
   883261 cgtggtcgcc tacctctacg ttccgcagcg caccttcggc gacgcgagcg acgcccccag
   883321 cggctggcgc gagcgcctcg tgacggcgct gtcggcgtgg cgcgagccgc gcacctacgt
   883381 gctcggcatc gtcatgctcg ggatggcctt cgccgagggc ggcgccaacg actggatggc
   883441 gctcggcgtg agcgaagacc accagggtgg tccggccctc ggagccgtcg ccctcaccgt
   883501 cttctccgtg gcgatgaccg tggtgcgtgt gttcggcggg ccgctcgtcg accgattcgg
   883561 ccgcgtcgcc acactccgcg tgctcgctgc gaccgccgtg gtcggcatcc tgctcttcat
   883621 cctcgcgccg aacctgccgc tcgtcttcgt cggcgcagcg ctgtggggcg tgggcgcgtc
   883681 actcggcttc ccgctgggca tgtcggctgc ggcggacgac ccgcagcacg ctgcggcccg
   883741 cgtgagcgcg gccgcgacca tcggctacgt cgcgttcctc tgcgggccgc cggtgctcgg
   883801 tctgatcagc gaccacatcg gtctgctcaa caccctgttc atcatcgccg cgctcgtcgc
   883861 ggcatccggc ttcgcgtcat ccgcggccaa gccgcttccg ggcacgcgcg gcacggggca
   883921 ctgacccgag cggtcaccgc gccgggggcg ttcagaacag tcggagcgct cagaaacagg
   883981 ccgagcactc agaagaggcg gggcgccccc gactcgatgc ccttcatctc gtcgtagtcg
   884041 agcgtgacgc agcggatgcc gcggtcggtc gccagcactt tggcctgcgg tttgatctcc
   884101 tgcgcggcga acaccccggt gacgggcgcg aggtgcggat cccgtccgag cagctcgagg
   884161 tagcgcgtga gctgctcgac gccgtcgatg tcgccccggc gcttcacctc aacggcgatc
   884221 gtgccgcccg cagggttgcg cagcagcagg tccaccggac cgatcgccgt cgggaactcc
   884281 cggcggacga gcgtgagacc gtcgccgatc acgccgacct gttcggccag gaggcgctgg
   884341 aggtcggctt cgacaccgtc cttgacgagg cccgggtcgg acccgagctc gtgcgcggag
   884401 tcgtgcagca cctcatagag gcgcacggtc agggcgtcgc cggtcttggc atgcgtgacg
   884461 agccacttct cgatgacatc cacgtcgtcc tcgccgggct ccacgactgt cagcgtgcac
   884521 ggggggctca tccagttcag aggcgcgtgc tgcgcatcgc ggtgaaaggc caccgtgcca
   884581 tcggccttga tcatgatgag gcgggtggcg agcgggagat gcgttttcag tcgaccggtg
   884641 taatcgacgg agcagcgggc aatgacgaga cgcacggcgt cgagcctacc cgcggaggcg
   884701 aggcccgtag gctggcctca tgacgacacg atccccctgg tcctgcatcc tctgggatgt
   884761 ggacggcacc atcgtcgacg cgtcggtcgg cattctcagc cggctcgatc gcgcactgac
   884821 gcacttcggt cttccggcgc ccacgcgcga agagctggtg cactggatcg gtccgcccat
   884881 gttcgagtcg ttccagaaga acgtcggcat gacgccggaa caggccaccg aagcggtgac
   884941 ctactaccgc accctcgggc gcgcagacgg cttcaccgcg ggggcgaggc tctacccggg
   885001 agtcggggag ctcatcgcgg acatcgcgga tgccgggatc ccgcaggcga ccgccagctc
   885061 gaagccggag aatcaggtcg tcgcgctcat ggagcacttc ggcctgtccg atcacatgca
   885121 ggcgatggcg ggggcgacgc cggacgagaa gaccttggcc tccaagtccg acatcgtcgc
   885181 cgaagcgctc cggcgccttg cggctgccgg agctgacacc agccgaccga ttctcatcgg
   885241 tgaccggcac catgacgttg agggtggcgc cgcgaacggc gttcccgtca tcttcgtgcg
   885301 gtggggcttc agctggccgc acgaatcaga gggggcgcag gcggctgtcg acacgatggc
   885361 cgaccttcac cgcctgctcc tcttgtcaga caatgtctga caagcctcaa acggggcgga
   885421 tgttctccgc ctgcaggccc ttggggccct gtgcgatgtc gaactcgacg cgctggttct
   885481 cttccagcga gcggtagccc gaggactcga tggcggagta gtgggcgaag acgtcggcgc
   885541 cgccctcatc gggcgcgatg aagccgaagc ccttttccga gttgaaccac ttgacggtac
   885601 cgctgacgct catgaactgc cttactgata gatgccgacg acgattgtgt cggtcgctcc
   885661 caacctagcc gtctcagggc tccctgtctc cccctaagaa agaaggagac acaaacgttg
   885721 cgcgttcgtc acccgacgga tgcctcccgc gaggcgtcgg gaggcacccg gagaggtgcc
   885781 gtcacccgct gtgggatccg gtgacgtcga tgagcacctt gccgacgacg ccgccctcga
   885841 cggcgtcatg ggcggcggcc gtctcctcca gcgggaacca ggtgagaggc aggcccgcct
   885901 cctcacccac cggcagcgcg ccgtcgcgga gagcggcggt gatgtcctcc gctgcgtccg
   885961 ccagcgcctc gtcgcccacc gtgtagagga ggagtccctg cacccgcaag ttcttcgcga
   886021 aggccggccg cacggggaag gtcgcctgct cgccgccgtt gtcggcgtag aacgcgatgc
   886081 tggcgtggtt cgccgcgacc ttcccgtcga gcgcagcgtt ctcgacgagc gagacctcga
   886141 cgatctggtg cacaccgtcc ggtgcgatcg cggcgatccg gtccgcggca tccggctgcg
   886201 tgtagaacac gatgtcgtgc gcacccgcgg cgcgggcgag ggcggccttc tcgtccgacg
   886261 acaccgtcgc gatgacccgc gcgcctgccc acgccgcgag ctggatcgcg gcgtgaccga
   886321 cggcaccggc gcctcccgcg acgagcacca cacggccgtc gagcgcgccg ggcgacagcc
   886381 tgcgggggcc gaactcgtgc acggtcagtg cgcgatgggc cgtcatcgcg gggacgccca
   886441 ggctggcggc gacgtcgaat ccgattccct cgggcagctt cacggcgcgg gactccggca
   886501 cgaccgtgag atcctgcgcg gtcccggtgg ggcgcccgtg ctgagcaagg tggacccaga
   886561 cgcggtcacc ctcgcgaaga gaggtgacgc cctcgccgac ggcgtcgacc acgccggcgc
   886621 cgtcctggtt cggcaccacc tcgtcgaaag ccatcggggc gccgctcccg gagcgcgact
   886681 tccaatcggt ggggttcacg ccggacacct cgacctttac ccgcacctca ccggcgcccg
   886741 gctcgggcac gtcgcgtgtc acgagggaga tgacggagga atccccggtc tgggagtaga
   886801 gcatcgatcg catggcatcg tcctttccta ctgtcgtcga gtcgtgcgct gcctcagtga
   886861 aaggggcagc gcgacggtga atccgccggg cggacgcgtc cgccggagcg gggcttggtc
   886921 ggcatccgtc gcctgcctac ctcgagcccg cgcccgctga tgcggatgcg ggggtcgctc
   886981 agcgcggcga tcgccgccgc gaggcccgcg atggccagtt tctcaccggg gcagcggtgg
   887041 ccggtagcca ccccgccgcc gccgtggggc acgaaggccg tcagcgcctc gtagtcgtcc
   887101 acgccacgga agcgctcggg atcgaactcg cccggtcgct cccacgacgc ggcatccgtg
   887161 tcggtgccga ggatgtcgag caccacccga cccccggcgg cgacgcgctc cccggcgagc
   887221 tcgacgtcgt cggtcgccca ggcggggagc atcgggacga acggcgaggt gcggcggatc
   887281 tcctgcgcga acatcgtcgc aagctcaccc ccggcgaggg cgccccgctc ggccgactcc
   887341 gccgcgatgc gccgccgcca ctccgggcga tcgtgaagat gcttcgccgc gaaggcgacg
   887401 aagcgcgaga cggcgatcat cggccggaag ctgttctgca gctcgacccc cgccaggcgg
   887461 gcggacagaa gctcgccgtc gggcccgcgg tgcgatgccc attcgtgaag cgccgtgccc
   887521 tcgggggcgg tcagcgatcg gccccgcact gcctcgatca aacgggccgc gtgccggtcg
   887581 gaccagcccc ggttcaccac cgcgagcagg tactcgggtg agtacggcac cccgaacccg
   887641 tcgacgatct gcgcctgacg ccgcgcccac cgcgtctgcg cggccggtgt cccgggaatg
   887701 ccggcccacc gcatcaccgc gcggccgagg gcgcccaccg ccgcgtcgta ggcggagtgg
   887761 tcacctccgc cgacccagtc gtcgagttcc tgacgccact cctcctcgag gaagggcagc
   887821 aaccgggcga cgtgggtgtc gtcgtagagg acgtccacga acgtcccctt ccgatggcgg
   887881 tgctcgtcgc cgtcgaggct gtggaccgat ccgtggccga acagggactc ctggatgaag
   887941 ggtggcatcg cgccatggcg gcgaatgcgc gactcgtcat agaagagctc gacgccctct
   888001 gttccccgca cgaagagcgc atcgcgcccg agcagtcgga acgggacagc gcgggcgccg
   888061 cgctcggttc gtcgccagag gtgagatccg aacccgtacc cccgggtcag gagcgacacc
   888121 gagtcatcgg tcagaagctt cgaaagggat gccatccatc gacgttgtca cctcgcccac
   888181 ccgtgatcga gggggaggaa atacggcgag cggtgtgata gccggagaac gacgaagccg
   888241 gtcggggttc tcaccaccga ccggcttgat ctcgattccg cacaacagct gccgaattgt
   888301 ccgacatact tcgctgtgcg cgagggggga cttgaacccc cacgccctta cgggcactgg
   888361 cacctgaagc cagcgcgtct acctattccg ccactcgcgc gaacacgtgt caccacgcgg
   888421 tcaactttcc gaggatatca tggcgcgaac ccgtccatga ggcgaggtga ccacttcttc
   888481 ccaggcccgc ccagggtctg cgactagcat gatcgcaccg gtccagactg ccagaggagc
   888541 cccgtgggac tacttgacag cttcgagaag ggaatcgagc gtgccgtgaa cggcgcgttc
   888601 gccaagacct tccgcagcgg cgtgcagcct gtcgaaatcg cctcggccct tcgcgccgaa
   888661 ctcgattcga aggctgccgt cgtctctcgc gaccgcattc tcgtgccgaa caccctggtg
   888721 gtccggctgg ccccggccga ccatgagcgc atgagcgcgc tgggccgggc gctgcacgac
   888781 gagctgctcc acctcgtcga gggtcacgcc cgcgagcaga actacagctt ctccgcgccg
   888841 gtgtcgatct cgatcgacgc cgatgacaag ctctccaccg gaaccgtgcg ggtcgacgcg
   888901 cgctccgccg cggccgccga ggtctcgtgg cagggagtcg tcgagatcga cggccgacag
   888961 catccgctca cgcagagccg caccgtgatc ggtcgcggta ccgacgccga catcacgatc
   889021 tcggatgccg gcacgagccg ccgtcatgtc gagatcctct gggacggccg ccgcgcgatg
   889081 gcgcgcgacc tggggtcgac caacggcacg caggtgaacg gacagaaggt gcccgaagcg
   889141 gcgctcaccc ccgattcggt ggtcaccatc ggacgcaccc gcatcatctt ccgcgccgtc
   889201 gccacggcgc cgcggccccc tgcacggccc gccgacgacg acgcgacgcg gctgttcaac
   889261 ctcggaggct ccgcgtgagt gaactgaccc tgctgctgct gcagatcggc ttcctgatcc
   889321 tgctgtggtt cttcgtcttc gcggtcgtgt actcgctgcg cgccgacctg ttcggtgtga
   889381 aggtgcgccg gatgccggag cccgccgccg cggcagccgg accgatcgcg accgcgtcgc
   889441 ccggggccga gacctcgctc gtcaccccca tcaccccgcg ccccgctccc gcggcctcgc
   889501 cgacgggccc ccagaaagcg accgtcgaca ccgtctcgag gatcgtcatc acgagcggcc
   889561 ccaaggccgg cctcgagctc gccctcggcg acgagccgct cacgatcggc cgctcgagcg
   889621 agtcgggcct ggtcatccgc gacgactaca cctccagcca ccacgcccgg ctcgtcctct
   889681 ggggcgagca gtggatggtg caggacctcg actcgaccaa cggcacctcc cacaacggcg
   889741 agcgcgtggc agcgcccgtt ccggtgatcg tcggagctcc catcaaagtg ggcgccacga
   889801 ccttcgagct ccggaagtaa cggcccgccc cgatggtttt cgaaggctcg agcgcggcga
   889861 tctcgcatac cgggaaggtc cgatccaaca atcaggattc gggcttctcg ggatcgaacc
   889921 tcttcgtcgt cgccgacggc atgggcggtc acgccggcgg cgacatcgcc tcgagcatcg
   889981 ccgtgcatca gctcaagtcg ctcgaccact cctacccgac gcccgccgaa gcggagcgcg
   890041 agctgcgcga gacgatcgtc gacgccgccc atgtcctgat cgacacggtg gccgagaagc
   890101 ccgagctcgc gggcatgggc accaccgtga gcgccgtgct catggtcgac gactatgcgg
   890161 tgatcgccca catcggcgat tcgcgcgtct acctccaccg cgaaggcatc ctcacccaga
   890221 tcacgaccga tcacacgttc gtgcagcggc tggtcgattc gggtcgcatc acccccgaag
   890281 aggctcgcta ccacccgcgc cggtcggtgc tgatgcgtgt gctcggcgac atggacaccg
   890341 accccgaggt cgacgccttc atcatgcaga cccagccggg cgaccgctgg ctcctctgct
   890401 ccgacggact ctgcggcgtc gtcgacgatg cgcagaccgc gaagatcctg gggcaggacc
   890461 tcgcgcccgg ccggagcgcc gacctgctgc tgaaacaggc cctcgacgcc ggggcgcccg
   890521 acaacgtgac gatcgtcctc gtcgacgtcg gcggccgcca ccccatgtac agcggcaccg
   890581 ccacgatcgt cgggtccgcc tcgaccccgc aggggctgga gttccccgcc ggtcgtccgt
   890641 cgcggtcggg ctggttccag acgggccggc aggccgcgaa cgagccgtcg cactacgaac
   890701 cggccgcgga gtacctcgag gagctgatcg aggaggaccg ccgccgcggt cgccgccgcc
   890761 gcgtctggtg gatcgtcggc ctcgtcgtct tcctcgccgc gctcgcgacc gccgcgttcg
   890821 gcgcgtactc gtggacgcag acgcgctact tcatcggtcc tgacgacgac agcgtggtga
   890881 tctaccgcgg catccaacag gacatcggtc cgatctcgct ctcgacgccg tacgaggaca
   890941 ccgacatcct gctcgccgac ctgcccacct accagcgcgt gtccgtcgag cagacgatca
   891001 ccgcccgatc gctcgccgac gcgcaggcga tcgtggacaa cctccgccag ggaacgccat
   891061 gacagcccag atagagaccg acaccacggt catcaaggcg ctgcgcaagc tccggatgcc
   891121 ggcgacgcag cgcaatcgcg agctcggcct gctgctgttc gccctcatcg tcacgacggc
   891181 cgccgtcgtg ctggtgcagc tcggcacgcg cggaaccatc gacgccacgt tcctgtcgta
   891241 ctgcggcggg ctgggtgtgc tgacgctcgc gctgcacatc gtgctccgcc tccgcgcccg
   891301 cgacgccgac ccgttcgtcg tcccgatcgc gacgctcctc acagggctcg gcatcgcgat
   891361 gatctaccgc ctcgacatcg ccgacgacct gaccggctgg agctcgctcg gcctccgcca
   891421 gctcgcctgg gcgacgatcg cgatcatcgg cgcgatcctc atcgtgatct tcctgcgcaa
   891481 ctaccgcgtg ctcttccggt acacctacat cttcggcatc tccggcatcg cgctcctcct
   891541 cctgccgttc gtgcccggcc tgggcctccg cgccggcgcc gacgtctggg tctccgtcgc
   891601 cggtgtcttc tcgttccagc cgggtgagct cgccaagatc tgcctcgcga tcttcttcgc
   891661 cggctatctg gtgcgcaccc gagaggcgct cacgtccgtc ggcacccggt tcctctggat
   891721 cacctggccc aaagcgcgtc agctcggacc gctcctgatc atctggggca tctcgctcgg
   891781 catcatcgtg ctccagcgcg acctcggcac cggcatcctc atcttcggca tgttcatcgc
   891841 gatgctctac gtcgcgaccg gcaaggccag ctgggcgatc ctcggggtgc tcctcgcggt
   891901 ggccggcgcc ctcgccgcct cgcaggtgct gccgtacgtc ggcgcgcggt tctcgaactg
   891961 gctcgacgcc ttcaacccgg agtacgtcaa cggcagcagc tatcagctgg tgtcgggcat
   892021 cttcggcctc gcccacggcg gtctcatcgg aaccggcctc ggcctgggtc gtcccgatct
   892081 gacgccgctg gcccacaacg actacatcct gccgagcctc ggcgaagagc tcggcctcgt
   892141 cggcgtcttc gcgatcctgg cgctctacat ggtgttcgtc agccgcggca tccgcatcgg
   892201 catcgccggt caggacgact tcggcaagct cctcgcgacg ggcctgtcgt tcacactcgc
   892261 cctgcaggtg ttcatcatgg tcggcggcgt cacgcggctc atcccgctga caggcctgac
   892321 catgccgttc ctcgccgccg gcggatcgtc gctcatcgcg aactggctga tcatcggcat
   892381 cctgctgagg atctcggatg ccgttcgctc caggccccgg gtggtgatcg gatgaccaag
   892441 cagctccgcc gactcagtgt cgtcgtcctc ttcatgttcg tgagcctgct ggtcgcgacc
   892501 agctggatcc aggtgggcat cgccggccag ctcgccgaga acaccgagaa ccgccgcacc
   892561 ctctacgact cctacgaggt gcagcgcggc acgatcttcg ccggcagcac ggcgatcgcg
   892621 acctccgagc ccagcgacga cctctacagc tggatccgca cgtacccgga tgccgagatg
   892681 tgggcgcccg tcacggggtt catcaacccg gtgctgcggt cgtcgaccgg actcgagcag
   892741 gcgatgaacg cggctctcgc cggctccggc agtcagcagt tcctgacgcg cctcgaccag
   892801 atcgtcagcg gccagccgcc gcgcgggtcg aacgtgctcc tctcgctcga tccggccgtt
   892861 cagaaggtgg cctacgactc gctcgacgga ctcgagggcg ccgtggtcgc gatggagccc
   892921 gacaccggtc gcatcctggc cctcgccacg agccccagct acgacacgaa ccaactcgcg
   892981 tcgcacaaca gctccgccgt gaactcggcg taccagggcc tggtcgacga cccgctcgac
   893041 ccgctcttca accgcgcgat cggcggagac ctcgaccctc cgggctcgac gttcaagctc
   893101 gtcatggtcg ccactgcgct ctcgtcgggc gagtacacgc cggagtcgac cttcgacaac
   893161 ccggcgacgt tccgcctgcc cggtaccgac aacatcctgc acaacttcga ccgcggcacc
   893221 tgcggcccgg gcgagacggt gacactcgag accgcgctgc ggctcagctg caacatcccg
   893281 atggccgagc tcgcgctcga gctgggcgac gacgcgatcc gcgagcaggc ccagaagttc
   893341 ggattcaact ccggcttcga gatcccgctc gacgtgaccg cctcgatcta ccccgagcag
   893401 ctcgatgagc cgcagaccgc gctcagcggc atcggccaga gcgacgtaca ggccacgccg
   893461 ctgcagatgg cgatggtctc cgcggctatc gcgaacggcg gcatcgtcat gaatccgcgg
   893521 atggtcgacc gcgtcgtggc atccgatctg acagttcagg atgagccggc ggacacccag
   893581 ttcggtgagg cgatgtcggc cgagaacgcc gccacgctga cccagctgat gatcggcaat
   893641 gtcgaaaacg gggcggcgag cggtgcgaga atagacggag tcgacgtggc cgggaagacc
   893701 ggcacggcgg agcacaaccc gggtgacccg tacacgctgt ggttcacggg gttcgcgccc
   893761 gcagagaacc ccgaagtcgt cgtcgcggtg atggtgcaga acggtggagg gctcggccag
   893821 gacggcacga gcaacgggat cgcggccccc atcgcgaaac gagtgattga ggcggtgctg
   893881 agcgaatgag acccacacag ggtgtgagct tcgggggacg gtacgagctg gactcgcgga
   893941 tcgcgatcgg cggcatgggc gaggtctggg aagcgaccga ccacgtcatc ggacgaaccg
   894001 tcgccatcaa gatcctcaaa gacgagtaca tgggcgaccc cggcttcctc gagcgcttcc
   894061 gcgccgaggc ccggcatgcc gcgctcgtca accacgaggg catcgccagc gtcttcgact
   894121 acggcgagga gaacggctcc gccttcctcg tgatggaact cgtccccggc gaggccctct
   894181 cgacgatcgt cgagcgcgag ggctccctgt cgaccgacaa gacgctcgac atcgtcgccc
   894241 agaccgcatc ggccctgcag gcggcccacg ccgccggact cgtccaccgc gacatcaagc
   894301 ccggcaacct cctgatcacg cccgacggcc gtgtcaagat caccgacttc ggcatcgccc
   894361 gcatcgccga ccaggtgccc ctcacggcca ccgggcaggt catgggcacc gtgcagtacc
   894421 tctcgcccga acaggcgtcg ggacacgcgg catccccctc caccgacatc tactcgctcg
   894481 gcatcgtcgc gtacgagctc cttgccggcc gtcgcccctt cacgggcgag tcgcaggtcg
   894541 cgatcgccat ggcgcagatc aacgacacgg cgccccccct gcccgacacg gtggccgagc
   894601 ccgtgcagcg cttcgtgatg agcatgatcg cgaagaagcc cgacgagcgc ccctcgtcga
   894661 cctctgcggt cgcgcgcgcg gcgacggcgc tccgtcgcgg cgacgtgacc ggtgccaccg
   894721 cgatcgtccc cgccatcggt ggcggcgacg agggggacga gttcaccaag ctgctgaccg
   894781 cagccggcga caccggagcg gccacccgcc tcctcccgac cacctcacct gctccggcag
   894841 tcggtgtcgg cgcggcagga gcagcagcgg cgtccgcgac ccgcgaaccg cagccgtcga
   894901 ccacgtcgaa gaagaagcgc agcccgtgga cgtggccgct cgtggctctc atcgcgctgc
   894961 tcgcggtagt cctcatcggc actctcgtcg ccctgttctc cgatcccgag cccaccgctg
   895021 agacaccgcc cacggccagt tcggccccgt cgagcccgcc ggcaacgccc gacaccgagg
   895081 tcacgccgtc ggccgcaccc gagccgacgg gcgcgaacat cgcggcgtcg gactacgtgg
   895141 gcgaagcctg tgaggacgcg aagtccgcac tggaggagac cggcttcacc agcgtctcct
   895201 gcgagctcgg cgactctgcg ggcaccgaga gcgaggccgg ccaggtctac cgggtcgacc
   895261 cgaccggcac ggtccagttc gaccgcgccg tcaccttgac gtactacgac gaggtcgcct
   895321 cgctgaacgt tcccgccaca ccgcggatcg aaggcggaaa cggcgacggc accgtcacgg
   895381 ccggctcgac cgtcaacgtg atgtgggaga gctactcctg ccccgccggc ctgacggcat
   895441 cctcatacac cttcaccctt tcgggcggaa tcttcgcagg caccggagag agcacgggca
   895501 gcttcggcgt gaacgatcga ccgctcgccg tcgtcgccgg tgaagacggc gccctgggcg
   895561 tcacctacac cgtcacctgc gacggggaga acggccagcg cacgtcggcc gactcgtcgg
   895621 aggcgtccgc atcgatcgtc cctgcggagc agcccgcccc gcaggagacc accccgcccg
   895681 agggcgaagg ccagggctga cccggccgcc tttcaggggc ttcccgaccg ggctcggcta
   895741 ggctttctcc gttcagccct gggagtgatg tgtccgttca gtcacgagta ctatcaggtc
   895801 gctaccgcat cgatgacctc atcgggcggg gtggcatggc ctcggtgtac cggggcgaag
   895861 acctgaccct cgggcgagct gtcgccatca agatcctcga ccgcgacctc gcctccgacg
   895921 gcgcgttccg cacgcgattc cgcctcgagg cgcagtcggc gtcgcgcatg tcgcacccgg
   895981 cgatcgtccg cgtcttcgac gccggcgagg agacccggac cgattccgac ggcgtctcgc
   896041 gggcagagcc gtacatcgtc atggaactgg tgaccgggcg gctcctcaag gacatcatcg
   896101 acgagggccc cgttccgctc gaggacgcca tccgctacac cgacggcatc cttgaagcac
   896161 tcgagtactc ccatcgcgcc ggcgtggtcc accgcgacat caagcccggc aacgtgatgg
   896221 tgacggatgc cggtcaggtg aaggttatgg acttcggcat cgcgcgcgcg gtgtcggact
   896281 cgtcctccac ggtcgccgag acgaccgcga tcatcggaac cgcgtcgtac ttctcgcccg
   896341 agatggccaa gggagatccg gtcgacgcgc gcgccgacat ctactccgcg ggcatcgtgt
   896401 tctacgagct cctcaccggc cagccgccgt tccgaggaga gacgcccatc gccgtggcgt
   896461 accagcacgt cagcgaggcc cccgtcccgc cctccgaggt caatgacgcc tcgccccgca
   896521 gcctcgacgc cctcgtgctc cgggcgctcg cgaaggatcc cttccagcgc ccccagaccg
   896581 ccgcggcctt ccgtgaagcg ctggcgacca ccgccggtcg caaggcgccg agcaagcgca
   896641 aggtcgagtc gctcagcaac gagctctacg gggcagaccc gcgccaggcc gccgagacgg
   896701 cccgatcgct ccgtcagctg agctccgacg acacaatgcg acgaacgcag tcgggtccgc
   896761 ccgtcgcctg ggtgtgggcg gggatcgccc ttctcgccgt cctcctcatc tccgtgctga
   896821 tctgggtgag cgcgttccgg cccgccggag ccgaggtcac tcccaacgcg ctcaaggtcc
   896881 ccgatgtcgt cacgatgacc tgggaccgcg cgcaggaagt gctcggcgac gccgatctcg
   896941 aggttcgccg ccaggtcacc ccgagcgccg atgtgcccga gaactccgtc atccgaaccg
   897001 agcccgccgc cggtgtgtcg gtggcgcccc gggacgagat cacggtgtgg gtgtcgagcg
   897061 gtgtcgagac ggcatccgtc cccccgctcg aatcgctgaa cctgcaggag gcgaccgacg
   897121 cgctcgagga ggccgggctc gagctcggcg ccgtcagccg ccgaagcgac ccgatgctgt
   897181 cgaaggacgt cgtcatctcg gcgaccgtcg cgagcgacgt cgtcaccgac ggcgacgagc
   897241 tgcccgaggg gacgcccgtc gacctgacga tcgcgaccgg aacggtgacc gtcgaggact
   897301 tcgcgcagaa ctattcgctc gacaaggcga ccgagatcct cgagtccgac gcctacagcc
   897361 tctcgccgat catcgtcgac gacccgtcgt gcccggcgac ggatccccgc atggtgaagg
   897421 agcagtccgc catcggcgag gtgcccgtca agtcggagat caccctcacc gcctgcagcg
   897481 gagagtagtc cgcgggagtc agcccaccga acggtggggc gtcagcgtgc gggcttgctc
   897541 gatcgcgccc gtgaggccga cgctctcgag ccacgtgccc agcagcaggt agccgccctc
   897601 ggtgaggacg ctctcggggt ggaactggac gccgtggatc ggcagggtgc gatgggagac
   897661 gcccatgatg acccccgacg ccgtccatgc ggtgacgacg aggtcgtccg gcatcgacgc
   897721 ggcgtcgatc gcgagagagt ggtaacgggt cgcggtgaac ggctgcggga gcccccggaa
   897781 cacgccctcg ccggcgtgct cgacgaggga ggtgcgccca tgcatgagtt cggccgcgtg
   897841 acccacgcgt gcgccgaagg cgacgccgat cgcctgatgc ccgaggcaga cgccgagaag
   897901 cggcatcccg tgcgcgacgc acgcctccac cacctcgacg gacgcacccg cttcgtcagg
   897961 agtgcccggc cctggggaga tcagcacgcc gtcgacgccg ggtcccacga gcgacgccgc
   898021 gccctcggca tccgcttcga tcatgtcgac gtcggcgccg agctctcgca gataaccgat
   898081 gagagtgtgg acgaagctgt cgtgattgtc gacgaccagg atccggatgc cgcgtcggcc
   898141 cggattcgac gggtcatccg ccaccgatgg tcgattcctg ttcggggccg aacagcgtga
   898201 agatccacgg gaacaggtgg aagtagaaga ggtagagcac cacggtcagc agcacgagca
   898261 ggatgaagac ccgcacccac cacggaccgg ggaggactcg ccacagagcg ccgtacatca
   898321 ggcgtcgact ccttgcgtca gggatgccgg ggcaccgtcg ccgcggggcg tgaactcgtc
   898381 gaagacggcg tacgcgacga tccgctcgag catgttgagt ttcggggcgc agctcgtgag
   898441 ggtcaggtag cgtccgttgg cctcgacgcc ctcggcgttc ggcaccggca gaaggacctg
   898501 cacctgcgaa tcctggacgt actcgagggt gcggaagcgg tacgtgtacc acccggcctt
   898561 cgtctcgacg acgatcgcgt cgccgacgac gagctgatcg atcgggtcga acgcggcccc
   898621 tgacgtccag cggtgcgcgg cgtaggcggt gttgcccatc tcgcccggaa gcgcggtgtc
   898681 ggggtagtgg ccgatctcgc cctcgtcgag gatgtcgggg cgggagatac ccgacgcgat
   898741 gttgaacttc cagtccgagc cgaaccgcgg gacgcgcatg atgccgaaga cctcaccgtg
   898801 ctcctgctcg gcgagcaccg ggatctgcgg atcggcggga tccgcagggc tcggcgccgg
   898861 atcggtcggc gacgcggcgg gatcctcgga ctccgccgcc cactgctgcg cgagggcgtc
   898921 ggcttcggcg tgcttctggc tggagatgat gaagtcgccg acccaggtgt gccagctgac
   898981 gtacatgagc gcgacgatgc cgaccgtcag aaggatctcg ccgatgacgc cgaggacact
   899041 gacgtgcggg cgtcgccgct gccgctcgcg cgaggcgcgg cgcgaagagg gcgcgggagt
   899101 cgtggtgggc tcggacacga tcggattcta cgcagagcag gctgtggtgg ggctggcagg
   899161 tagactttcg gccatggcac gcggagacaa gaacgacgac ccgatcgtcg agaccccggg
   899221 cgacgcagcc cccaacccgg tgtggttcaa gccgatcatg ctcggactga tgatcatcgg
   899281 tctcgtgtgg atcatcgtct tctacctgag cggccaggcg ttccccatcc ccggcatcca
   899341 ggcatggaac ctcgtcatcg gattcggcat cgcgttcatc ggcttcctga tgacgacccg
   899401 ctggcgctga ccccggccga atacctcgaa ttacaccggt gtgattcatc cccaactgtg
   899461 gatgaacctg tggataactt tcaggcgtac agcacgctcg gcaccgcgac gatgatggcg
   899521 accagcgcga ctcccacacc gacgagacaa agagcctgac gacgctgctg cctgatggcg
   899581 cgcgtccggg cgaagatcca gcccacgagc aggccgacca ggccaccgcc gatgtgggcc
   899641 tgccacgaga tccctgcgcc ggggatgaac gagatgacca ggttgatgcc gagcaggacg
   899701 acgatcggca tgacgttcac gccgatgttg cgaccgatga tcagcatcgc tccgagcagg
   899761 ccccagacgg cgcccgatgc gccgacgacg gtggtgccgg gagccaggag ggcgacgagc
   899821 gccgacccgc cgatcgcgct caacacatag agcgacagaa agcgccacct gcccaggagc
   899881 ggttcgaggc tccgaccgat cgcccagagg gcgagcatgt tgagggccac gtgccagatg
   899941 ccgccgtgga cgaacacgac ggtgatgatg cgccagggct cgaaagcgaa cccggggaag
   900001 acgaacaggc tgttaaaggc cagcagggaa cggaacgtgg tgccgacccc cggaatgagc
   900061 ccgacgagat acgccagaag cgtcgcgagg atgatcgcgt acgtcacgac gggccgatcg
   900121 ctctgcgagc gccggcggcg cggcatccgc gacaccatcg cgctgtgctg cgctttctgg
   900181 cccttctgct gctcagccag gcactccggg cagatcacgc cgacgggcag cggtgtctgg
   900241 cactcggggc agatggtgcg caggcatcgc tggcagagca cgaagctctg acgatcagga
   900301 tgccggtagc agaagttctc cgggttgctc cgggggtcag tggagctcac gaggtggtca
   900361 gaccgccgcg atgtcgatcg aagagatgac gaccggctcg agggggcggt cctgcgcgcc
   900421 cgtggggacg gcgccgatgg cgtcgacgac cttgcgggac tcgtcgtcgg cgacctcacc
   900481 gaagatggtg tgcttgccgt tgagccacgg ggtggggtcg gtcgtgatga agaactggga
   900541 gccgttggtg ccctcagcct tgccggtgat cgcgttgcga cggaggccgg cgttcgccat
   900601 ggccaggatg tacggcttcg agaaggtcag ctcggggctg atctcgtcgt cgaagttgta
   900661 tccggggccg cctacgccct gaccgagcgg gtcgccgccc tggatcatga agccggggat
   900721 gatgcggtgg aagatgacgt cggtgtagag cgggccctcg ccgggcttgc cagtggcggg
   900781 gtgggtccac gcctgcgagc cgtcagcgag gcccgtgaag ttctggacgg tgcgcggcgc
   900841 gtgatcgccg aacaggttga cgacgatgtc gccgtgggaa gtgtgcagtg ttgcgacagc
   900901 ggagtgaatc ggcatactag acattctctc actttcaacc ccctaggccg tctcgcgagg
   900961 tctgacagta tgggggaaca atcgtccccg gactatcccg gataagggag ggcacagtga
   901021 gcctcaaccg caagcgcaag aagcagctcc gcaagctgca gaaccaggcg aacaagctgt
   901081 gggagtcgca gcaggttctg gtcggacagg ctggagaggt cgcgcgtgaa gccggccgcc
   901141 agctgggcca ttacaaccgt gagcacgtcg tgcccacggt gcagcactcc tacgagaagt
   901201 acgccgcccc gtacgtcggc cagagcgtga acgccggacg ccgtgtgctc aacggcgccg
   901261 tcgtcccggc agcaggcgct gtcgtcggca cggccctgtc ggtatgggat gtcgcgaacg
   901321 agaagcgcga ccgtctcgtg cacggcaagg gcttcggcag catcgacgcc gacgcgttca
   901381 agaagaaggc cgccaaggcc ggcaagaagg ccaccaagaa gctgagcgtc tcggagccga
   901441 agaagggcat gggcgccggc ggcgtcatcg ccctcatcct cggtgtcgcc gcggccgccg
   901501 gcgtgctcta cgccgcctgg cagacgctgc gggccgacga tgaactgtgg gtggcggacg
   901561 acccgctgcg cgcaccggat gcctgaatcg gcacctgaac catcggagcg cgtcgcacat
   901621 gcggcgcgct cccggtcgtt agcggtcgaa ttcgtcgcac gaccggctgc agatagtctc
   901681 gaccaggccg ctgagctgct cggcatccgt cctgcggaca tcgtgaagac gctcgtggtc
   901741 aaacgcagcg acgacaccta cctcttcgcc ctcattccgg gggaccgcgc gatctcctgg
   901801 ccgaagctcc gcgctgtcgt gggtgtgaac aagctccgga tgccggagcc cgaactcgcg
   901861 ctggccgcca ccgggttcga gcgcggcacg atcacgccca tcggcagcac gaccgactgg
   901921 ccggtctacg cagacgccag catcgccggt cgccgcatcg cgatgggcgc gggcgcacac
   901981 gggtacagcc tgttcgtcga ggccgacgac ctcatctcgg cgtacgcggc gagggtcgcc
   902041 gacatctcca tcccggtgga ggagcgccga cactgagcgc ggcgcgccgg tgcgtcagcg
   902101 gatgatgccg gccatctcga acgcggtgtc gacgaggggc acacgtttca gcgtgggcac
   902161 ctcggtcacg gcgaaccagg ccgcctcatc cgtcgaaccc tcgagttcgt tgcggaggga
   902221 tccgccgacg acatgcgccc ggtagacgat ccggacggcg tgcagcgggc cgcttccctg
   902281 atggcgggca tcggcgggga tgacgaagga gtcgacaccg aggatgtggt cgagttccac
   902341 gtgaaacccg gtctcctcga gcacctcccg caccgcggcg tcacgcgggt cctcgccggg
   902401 gtcgagcccg ccgccgggca gggtccacgc ggcacggacc ggatcgttcc agtgggcgag
   902461 gagcacgcgg tcgtcttcgg tgatgacggc gtaggcggcg aggcgaatgt ccaccgtgtc
   902521 accctagccc cgccctcgcg gcatccgcct ggtgggaatg caaaagcccg gacgagaggt
   902581 ctcggtccgg gctgtcggag cctgccccgg ttccccggac ggttcttgtg tgttgatcat
   902641 gccgcgactt ctgcgtcggt gtgaagggct tcgtagtccg cggggctgaa gccgccgagg
   902701 ctggtgtggc ggcggcgggg gttgtagaag ccctcaatcc actcgaacat ggccgacgcg
   902761 agctgcgccc tggagtccca ggtggtgcgg tcgaggagct cgcgttgcat cgttgaccag
   902821 aagctctcga tgagcgcgtt gtcgacgctg gacgcgactc tgcccatcga tccgagcagc
   902881 ccggcttggc ggagccggtg cccgaagagc caggacgtgt attgcgctcc gcggtccgcg
   902941 tgaaccacgg tcccaggctc gggtcggcga cgccagcgtg ccatctcgag cgcatcgacg
   903001 acgatctccg tggtgatccg gtccgaaatc gaccagccca cgatgcggcg ggagtatgcg
   903061 tcgatcacgg cggcgcagta gacccagccg tctctggcgc ggtgctgcgt gatgtcgcag
   903121 aaccacaacc ggttgggcgc gtcagcgcgg aactggcgct tcacgagatc ctcgtgcgtg
   903181 gacgtatcgg gcttccagcc gcgccgcttg cggcggtgtg agaccccgac cagcccgtcc
   903241 agccgcatga gtcgcgcgac gcgtttgcgg ccgacgtgag ccccgagtcc gagccgcagc
   903301 tcggcgagca cccgcggtgc tccgtaggtc cctcgcgagt cggcgtggat gcggcggatc
   903361 gtgctcgaca gttccgcatc cgcgaccgcc cgcgccgacg gtggacggct cgcccactcg
   903421 tagtagccag acgttgagac gttcaagaac cggcaggcca ccgcgacggg gatcccatca
   903481 gcggcgagct gagaagcgcg ggttcgagag gatgagcgac gcgaagctgt tccttgtctc
   903541 ggtgacggtc tcgaaggcga tgggcgagta catcgaccct gcaacgtcga aggtcgctct
   903601 cgggcacttt gccgatgcat ggcttcgatc gaagcagccg ccgatgctca agccttcgac
   903661 gtatgcggtc gtggcacagt catggcgcac tcacgtcgcg ccggtgtggg ccgagaggca
   903721 aatctcgtcg atccaaaagt ccgaggtgca ggcatgggtt gtggatctcg cgtcgcggcg
   903781 atcacgctcc gtggtgctac gggccctcgg ggtcctcgcc gggattctcg acgtagctgt
   903841 ggacgatcgt cggctgcgta gcaacccggc tcgtggagtg cgcaacttgc ctcgacgaca
   903901 gctgaccaag cgacgggtct acctcacgca tgcgcaggtg ctcacgctcg ccgagaactc
   903961 cgtgcatccc gccctggtcc tgatgcttgc gtacaccggc ttgcgatggg gtgaggcgac
   904021 ggcgttgcgg gtgcggagcg tcaaccatgt ccgacgccgg tttcacgtcg aagagaacgc
   904081 ggtcatggtc ggttgggaga tccacgtggg tacccccaag acgcacgagc gccgctctgt
   904141 tccgtaccct gagcgacttg ctccactgat cgacgccgcc tgcgccggaa aggagagtga
   904201 gggcttgttg ttcggcaacg gcaagacgca catgaagaag gacagcgccg accgaagttg
   904261 gttcgcgact gccgtccggc gggcgcaggc aatcgatccg tcaatccctc gcctcacgcc
   904321 acacgacttg cggcatacgg cggcgtcttt ggcgatcagt tccggcgcga atgtaaaagc
   904381 ggttcagagg atgctcgggc atgcgtcggc agcgatgacg ctggacacat acgcagacct
   904441 cttcgacgat gatctcgacc aggtggcgac gaggctcaac gaagccatgc gggatacgca
   904501 gtggccagag gacatcggta cgcgttcgcg tgcccgaacg gcctagaagg cttccgctac
   904561 tacggtcatt cctgggatat cgcgtccggc gaaccaattg ctacgcaaga gagcctcgga
   904621 gtccgacagg ccactgatgt agtccccgat cgcgcggtag tggcgcgcgt ccagcacacc
   904681 aagcttctct ttgttaaggt cgatctgcgc acgcgtcagc gtctcccgga gagatgaggg
   904741 aatgctcgtt tccgacgtcc ccgccgtgcc gagccagtcc acgatgctgt cgaagagcgt
   904801 gcggatcgct cgggtctgcg ctctctgaat catgcccatc tgcggcgact gaatcagcca
   904861 gtgacgtgtc atcaccttga ggacctgcac ctcatgccaa gaaggcacgc tgagacgtac
   904921 gatcgcagcc gtgtcatagg gaagatcgtc gttgatctct agcgagtcga agtactcgcc
   904981 aattttccca ctcagccgat cacggagggt aaccgggagg gagccgcctt ccggagcgag
   905041 tttcgttacc tgcctcacca gcgtggtggc acgttccaga gcgaagaaat actcgttgtc
   905101 gtcgaacaaa cctgcgtacg tctcacggag cttcttcgtt gcgtgggtga agggatccgt
   905161 gctttccgac ttgctgaacc ggcccgcccc aggttcgtct tttactgcgg acgtcgcgtc
   905221 gacgagtttc cggtctacat cctgaaggtc aatcatcccc gccgaggcga aatcttccag
   905281 gtcatggatg gcgtacgcga tgtcgtcagc gaggtccatg atcgacgcct cgaggctctg
   905341 ccggcggttc gtggcgaagt cctcgcccat caccttgcgt cgagccaagt tgtagcgctc
   905401 tcgatcttcg gcgtatgcgc cgtacttcag gggcttttcg acgacccgtg gcatggtctc
   905461 ggcggactta tcaccacagc cacaaccgca cgcgccggcg gtgttgtcag acgacacgtc
   905521 atcttcagcg ctcacggacg ttgccggatc agtctcctcg ggcgcaaaac tttcggccga
   905581 ctcttcaccg gttgcctcac cgtctgcgga gcccgcctcc ttctcgtcag cgttctccct
   905641 atgccacggg tacttgagga tcgcgcagag cgtcacattg gtgagatcca tgtccgtccg
   905701 cttttcggta tccccgtcca agcgggtcac gatccggaac gactgaggat tgccttcaaa
   905761 tccatcggct gtgtgggtac gcaacaagtt gtgcagctcg ttctcacccg cgtgtccgaa
   905821 tggcgcgtgc ccgagatcgt gcgccagtcc agcagcttca caagctgcga tgtccaaacc
   905881 gcccgccttg aagatcaggg aggcgactgt ctcgtcctcc cgcgcccgcc ggatcaccag
   905941 ctctgccagt tcgcgagcga ccatcgccac cttgtgagta tgtgactcgc ggctgtgcat
   906001 tcgagcggca gcaaggtcgg gagagatgac ctgggtcacg cccgcgagcc gtcggagtgc
   906061 cgatgagtat ccgaggcggc ctcggtctcg ctctgtctcc gttcgcgcat cggcgccgcg
   906121 gtcacccgga gccttctcac cccggccgta ccgatcgtca tacgtctcgg gagcgacgag
   906181 agaaccgtca gggagctcaa caagtcctgc ttcgccggct ttgccctgcg ccggcgccgg
   906241 cggaagcact ggtttatgcc ggtacgggcg acagcatgtc gtctgagctc agacggagga
   906301 tgctgttgct gagggcgtag ctcagtccct gcttgatctg ggatacggca gtgcgcagct
   906361 tggccgcggc cgcagtgaga gcatccccga gtcgcattgc gccgtcggcc gtcgagttga
   906421 cgatctgaag gagcacgtcc gcaagagctt tcagcctctc gaggcgggct tcaacgggca
   906481 tgttctcaac gacaccggtc attgtgcttc ctttcccagg aatttcatcc tagaggagtc
   906541 gccacgcggg gaagaccgct ggcttgctca actcttctgg tatattgtgc ggctttcgct
   906601 accaccagtc tagcgtctgt aaagacaaag acagtgattg tcttaagaaa cacgccgccg
   906661 gtatcctggg ccaatgacgg ccgggtcaaa ggtacgtgcg ctaaacacgc caactttgtt
   906721 gcgccttctg aaggtggcgc cgtcgacgct caactactgg gtgaaccggg gcttctgtca
   906781 cccgacgctc gatgtcggtc acggccgccg cgccactcgc tactggacca tcgaggatct
   906841 cgttgtcttg cggagcatca aagagctacg cgcagccggg tgctccctcc agctattgag
   906901 catggcggag aagctcctgc gagaatcgtt cggacagaac ctggctagtg ctgtcctcta
   906961 ctacgacggc tctgacatcc tcgtcatgga agagggcgtc gtggtgagcc tcattaaaga
   907021 ggctggccag gcagtgttcg ctgagaccgt tcagatcgca gcgtttccgc ttcgaccatg
   907081 ggtcgaggaa gcgaccccac acgccgccat ggtggatgtc acgaagatcc gagaccgacg
   907141 caacgcaaca caagcaagtc gtcgaacggc gtgacgacct ggttctttgg tgcccccgga
   907201 gggactcgaa cccccaacct tctccttagg acggagcagc tcttccattg agctacggag
   907261 gccggctccc ccatcgtacc gttgagatag cgggctaaac gaagcgggcc ccaggttgca
   907321 cctgaggccc gaacagttcc gtcctgagag agacgctacc ggatgagggg tgttcctttc
   907381 gagtccgtcg gaagttcgtg ctcagcggcc ggtgtatcga gttgacgtgt tcgtcttgat
   907441 gaactggtcg agcgactcgc gggagatgag gtgccgggca cccactcgag tgtgctcgat
   907501 ctcaccgttc ttcaccatcg tgtagagctt ggagtagctg atccccaatg ttgccgcggc
   907561 atccttcagc gggagcaatc gtgcttcggg atctgaatgc tcggtcggtg cgacgctcac
   907621 cgactcggtt acttctaaga cccgcacctc tgtcgcagcc gtctcccact ctccgacgaa
   907681 ggcgaacggg cgagtgagat cctcctggac cttttggatg gcagcgtcct cgtcggctgc
   907741 gcggacccaa cgttcgaggg tctcgactcg tgtgacggca accttgaagc gcatggatca
   907801 acgctacgac gggatcgtgg agagcccaac gggcgccacc agatgacccc aggtccttgg
   907861 cgaaataatc gcatcctgaa atggatgcgg gtgatcaccc ctacgatgag catcatgatt
   907921 gacgagcccg gggagagcga gaagcgcttc cggctcactg gtgcaagatt tgagggcggc
   907981 cggctcccca tcgactcgct cgttgagctg gaaaagtatc agacggtcgt ccggatcgcc
   908041 gctgaggcgg agtggctcca ggaccatccg ggggaggatt tgcccaccga ctttcgtgag
   908101 tcggtcagtc tgtcgatcga tcggatcgac gagggcagcg cagatgtgtt cctggtgttc
   908161 gaacagcacg ccgtttacca ggagtaccag cgcgaagcgc gcgacgcagt cgatgacacc
   908221 ttgtcggccg cctacagcgg ttcacccctt ccggctttac cagcgcttac gcccgaggcc
   908281 gaccgagagt tccgcgaagt actcggaaca atcggctcga cgctggagtc cgagcagagc
   908341 attcagttct accccgatgc cccagatagc ccgcccgtca cgatcacggt tgagtcgcgg
   908401 aaggccgcca tcgaggagct cgctcgtgtc gaggacttcc tcgaagctcg acaacccgat
   908461 gcgccaaagg cgcaactcga gaagcgtgaa gaaagcctca tcgctcgcgt aacggccatc
   908521 ctcgctgaca agaaggagtt cttcgccgag acgggggacg gcgaggtgca cggctggtat
   908581 cgggagaagc cgaatctact cgaagatcta cgagctgtcg tcaacgattc ggggcttggc
   908641 ccactcactc gcattactgg cgagttgcag ttcaaagacg gcaagccgtg gcggttctgg
   908701 gaagtctcga gcatcggaca gatggccttc gacgacaacg agtggggcgc tcgtctaacg
   908761 gagttcgccg gtcttccgag cggttgggac ggcggggagt ccaagcagat cacctcagat
   908821 tcgcttgagg cagcgcataa ggttttgcag gccctcatac gccccgatgt cgctgaccct
   908881 ggtgtgtttc cgaccgaaga cggcggtgtg ctgatcgagt gggccagcgt caccagtgtc
   908941 gtgagtgttg aaatcctccc cgctggaggc tttgagttgt tcaagctagt aagtggagag
   909001 agggaaggcg cgcacgcgga gactaagagt cttgcggagg cgatcgggtt cgcaaaggcg
   909061 gggatcgagt gagcgctccg gaggtcacgc tcgtcgaagg cgagcaactc atgagcgatg
   909121 gagatgagct cgtctatcgc cagatcgcag gccacatgat gcacggtgac aagatcgcga
   909181 cgagcgcctt cgggccggcc acctcagatc gtgggatgcc gtcgtactcc cgctcctcag
   909241 ttgtcacagc gcaggacgcc cgagactggc acacggagca tgccaatagt ccatcactcg
   909301 gagtgtgggc ggtgtctgtc accgagacga ttcgtgcgga gaggtacacg gtcgacgatt
   909361 cgaagacgaa gttgcccgac ggtgcgatgc gggcaccggg ccactgcttc gtcgactatc
   909421 ggggtctgag caagaggatc gaacgcgagg tgcgaggcaa gctctacttc gctgcaatgg
   909481 cgcgaggcga gatcgagacc gtcgagagcg cgggcgacgg caagctgttc ggttgagcac
   909541 ggtgtactcg ggtgcaggca ctcacgtccc cgaatgatct gcgagatccg gggcgcattt
   909601 cgggcgcgtc gccgatgacg ccgtcagcgg gatctcgtgt ttccgcgggt ccgcgggcac
   909661 tccgaggcgc tcgcaagcca acgcgtacta ctacccaatt actacacatt tgctacatgt
   909721 ggatcggcgg tgagtgcacg ccatagaaga aaaaaccccg ggaatccgct caacttgcgg
   909781 acttccgggg ttctgtctga ttgtggagcc taggagattc gaactcctga catcctgctt
   909841 gcaaagcagg cgctctacca actgagctaa ggccccgggg ttactgcggg ggtactgcgg
   909901 gtctttcgag tggggctacc aggacttgaa cctgggacct cttcattatc agtgaagcgc
   909961 tctaaccgcc tgagctatag ccccgtctgc tgccgactcg cgccgccaac ctccaagact
   910021 ttacccgaag atggcgacgt ttgacgaatc cggatgccgg tgcgtgccgg catccggatc
   910081 gacagcgtca gttggaggtg aaaccgacca gcaggccgcc ggtgaccttc accatcaggt
   910141 tgtaaatgcc ggcgatgacg gcgcccagaa ccgtcacgac gacgaggttc aagatcgcca
   910201 cgacggcggc gaaggccatc acctgcggca ggctcaggac cgaggcgagc tggaagctgt
   910261 tctcggtcac cgcgcgcaag agttcgtcca cctgcgcgat gagtccggtg gactgcagca
   910321 cgaggaagat caggaacgtc gcgacgacgg tcacgatcgc gagagcgacc gcagcgagga
   910381 acgacagctt cacggctgac cagaagtcga cgtacacgag gcgcaggcga acctgcttcg
   910441 cgctggtctt gctcgacgat ttcttggcca gtttgtcggc taccgtgctc atgcgtcact
   910501 ctcttcggtg gtctcggggg ccggggcggt gtcgtctgcg acgacgacct cggccagtcc
   910561 acgctcaccg ttccgggcga tcgcgaggat gcggtcatcg tcatcgggac gggcgaaaac
   910621 cacacccatc gtgtcgcggc ccttggcagg gacctcggca acggccgagc gtaccacctt
   910681 gccgctggca agaaccacca gcacctcgtc cacctcactg acgatcagac cgcccgcgag
   910741 ttcgccccgg tcatcgtgca gtttggcgac cttgatgccc agaccaccgc ggccctggac
   910801 ccggtactga tcgaccgagg tgcgcttggc gtagccgccc tcggtgacga cgaagacgaa
   910861 gctgtcgtcg cgcacgacgg atgccgacag caggctgtct ccatcgcgga aggacatgcc
   910921 cttcacaccc tcggtggatc gtcccatcgg gcggagcgtc tcgtcgttcg cggtgaagcg
   910981 cagcgacatg ccgaggcggg agaccagaag gaggtcgtcg gtcgagtcga cgagcatcgc
   911041 gctgacgagc tcgtcgccgt tgtcctcgtc ctgcccgcgc agcttgatgg cgatgatgcc
   911101 gccctgccgg ttggtgtcgt actcggtgag tgacgtcttc ttgatcttgc cgtcgcgcgt
   911161 ggcgagcacg aggtgctcgg ccgtcgcgta gtcgcggatg tcgaggatct gcgcgatctc
   911221 ctcgccgggc tgcagcgcca gcaggttcgc gacgtgctgt cccttggcgt cgcggccacc
   911281 ctcagggagc tcgtagccct tcgcgcggta gacgcggccc ttggtcgtga agaagagcag
   911341 ccagtgatgc gtcgtcgtca cgaagaagtg ctccacgacg tcgtccgcac gcagctgcgc
   911401 gcccttcacg cccttgccgc cgcggtgctg cgagcggtag ttgtcgctgc gggtgcgctt
   911461 gacgtagccg ttgcgggtga cggtgacgac gatctcctct tcggggatca ggtcttccat
   911521 cgacacgtcg ccgtcgaagc cgtgcaggat gtgcgtgcgc cgctcgtcgc cgaacttcgc
   911581 gacgatgtcg ctcagctccc cggcgatgat cgcgctctga cgcgaccggg tcgcgaggat
   911641 gtcgttgagg tcggtgatct tgcgctcgag ctcggtggcc tcgtcgatga tcttctggcg
   911701 ctcgagcgcc gcgaggcggc gcagctgcat cgcgaggatc gcgtcggcct ggtcgacgtc
   911761 gatgtcgagg agcgacttca gtccctcacg ggcgtcgtcc acggtcggcg accggcggat
   911821 gagcgcgatg acctcgtcga gagcgtcgag cgccttcagg tagccgcgca ggatgtgcat
   911881 gcgcttctcg gcctcgcgca gacggtactg cgtgcggcgg acgatcacct cgaactggtg
   911941 cgtcagccag tagctgatga agccgtcgag gggcagcgtg cggggcacgc cgtcgacgat
   912001 cgccagcatg ttggcgccga agttctcctg cagctgcgtg tgcttgtaca ggttgttgag
   912061 cacgaccttg gcgaccgcgt cgcgcttgag cacgatcacc aggcgctggc cggtgcggtc
   912121 gctggtctcg tcgcggatgt ccgcgatgcc gctgagcttg ccctcgcggg cgagcatcgt
   912181 gatcttcgcc gcgacgttgt cggggttgac ctggtacggc agctcggtga tgacgaggca
   912241 ggtgcggttc tggatctcct cgacgctgac gacagcgcgc atcgtgatcg atccgcggcc
   912301 cgtgcggtac gcgtcgcgga cacccttggt gccgaggatc tgcgcgccgg tggggaagtc
   912361 gggggccgga atgcgctcca tgagcgcctc gagcagctcg tcgcgcgtgg catccgggtt
   912421 ctcgagcgcc cacagggcgc cggccgcgac ctcacggagg ttgtgcggcg ggatgttcgt
   912481 cgccatgccg accgcgatgc cgaccgagcc gttgaccagc aggttcggga accgcgccgg
   912541 cagcaccgtc ggctcctggg tgcggccgtc gtagttctcc tcgaaatcga cggtgtcctc
   912601 gtcgatgtcg cggaccatct ccagcgcgag ctgggccatc ttggtctcgg tgtaccgcgg
   912661 ggcggcggcg cccatgttgc cgggagagcc gaagttgccc tgaccgtcgg cgaggggata
   912721 gcgcagcgac cagggctgca ccagccggac gagcgcgtcg tagatcgcgc tgtcaccgtg
   912781 cgggtggtac tgacccatga cctcgcccac gacacgggcg cacttcgaga acgccttgtc
   912841 ggggcggtag ccgccgtcgt acatgccgta gatcacgcgg cggtgcacgg gcttgaggcc
   912901 atcgcgcacg tcgggcagcg cacgaccgac gatgacgctc atcgcgtagt cgaggtagct
   912961 ccgctgcatc tcgacctgga ggtcgacctg gtcgatgttg ccgtgctcgt aacccgcagt
   913021 cgggtcggga cgttcgtcgt cagccatgtt ctctcagtct cgttccgtcg tcgccggtgc
   913081 tcagatgtcc aggaaccgga cgtctttggc gttgcgctgg atgaacccgc gacgcgcctc
   913141 gacgtcctct cccatgagca ccgagaagat ctcatcggat gccgcggcgt catcgatggt
   913201 gacctgacgc agcgtgcgcg tctcgggatc catcgtcgtc tcccacagct ccttggcgtt
   913261 catctcgccg agacccttgt agcgctgcac gccgttgtcc ttggggatgc ggttgcccgc
   913321 cgcgacgccg tccttgagca gcgcatcgcg ctcacggtcg ctgtagacgt actggtgcgg
   913381 cgcgttcgac cacttcaggc ggtagagcgg cggctgcgcg aggtacacga agccggcctc
   913441 gatgagtccg cgcatgtagc ggaacagaag ggtcagcagc agcgtggtga tgtgctggcc
   913501 gtcgacgtcg gcatcggcca tcagcacgat cttgtggtac cgggccttgt ccgcgttgaa
   913561 gtcctcgccg acacccgtgc cgaaggcctg gatcatcgcc tggatctcgg cgttgccgag
   913621 cgcgcggtcg aggcgcgcct tctcgacgtt caggatcttg ccgcgaaggg agaggatcgc
   913681 ctgacgctcc gggtcgcgcc ccgacaccgc ggagccgccg gcggagtcgc cctcgacgag
   913741 gaagatctcg ctgatggagg ggtccttgct cgtgcagtcc ttgagcttct cgggcatgga
   913801 tgccgactcg aagacgctct tgcgcctcgc cgtctcacgg gccttgcggg ccgccagacg
   913861 tgccgtcgcg gcatccaccg ccttcatgat gacgcgcttg gcctgagccg ggttgcggcc
   913921 gagccagtcg ttgagctgat cgcccacgac cttctgcacg aacgccttcg cctcggtgtt
   913981 gccgagcttg gtcttggtct gaccctcgaa ctgcggctcg gagagcttga ccgagatgac
   914041 ggcggtgagg ccttcgcgga tgtcctcgcc cgcgaggttg acgtccttct ccttcaggaa
   914101 gcccttctca cgtgcgtaac ggttgatctg cgacgtcatc gcggcgcgga agccctcttc
   914161 gtgcgttccg ccctcgtggg tgttgatcgt gttcgcgaag gtgaagacgt tctcgctgta
   914221 gctcgtcgtc cactgcatcg cgagctcgag cgagatgtgg cggacggtgt cctccagctc
   914281 gatctcgatg atctcgtcgt tgaccacctc ggccttgcgc accttgttca ggtactcgac
   914341 gtagtcgacc aggccgcgct cgtagaggaa gtcgtcctgt cgctgctgcg tcttcgaccc
   914401 gccctcgtcg aggtcgacga cgtcgaccgc ttcggggcgt tcgtcggtga gggtgatgcg
   914461 gaggcccttg ttgaggaagg ccgtctgctg gaagcgcgtg cgcagagtgt cgtagtcgaa
   914521 cgacgtcgtc tcgaagatcg tcccgtcggg ccagaaggtc acggtcgtgc cggtctcgtc
   914581 gctctcctcg cccttggcga gcggggccac cggggcgccc ccggtctcga acgactggcg
   914641 ccagacgtgg ccctgacgct tgatctcgac gtcgaaccgc gtcgacaggg cgttcacgac
   914701 cgaggagccg acgccgtgga ggccgccgga gacggcgtac ccgccgccgc cgaacttgcc
   914761 gcccgcgtgg aggacggtga ggacgacctc gaccgtcgac ttcgacgggt cggagctgtg
   914821 ggggtcgacc gggatgccac ggccgttgtc gatcacgcgc agaccaccgt cttcgaggat
   914881 cgtcacgtgg atcgtgtcgc agtatcccgc gagggcctca tcgaccgcgt tgtcgacgat
   914941 ttcgtacacg aggtggtgga gcccgcgctc accggtcgag ccgatgtaca tgccggggcg
   915001 cttccggacc gcctcgaggc cttcgaggac ctggatctcc gaggcgccgt attcggcggg
   915061 aatccgggct tctacgggcg tttcgggttc ttcgggaacg gtgtcggggg tttctgacgt
   915121 cattggtttc gtgcgctcca catccatcgt tcaggccttc ttcccagtct atcggaaagg
   915181 ggcggccatt cgccgctgga cggcgctgtg agccctcgaa agctccgcgg atggtgcggg
   915241 acctacctca cccgtaggta tcgcgagggc cccgtcctgg aacggctctg gggccccatt
   915301 tccacgaggg tacgtccggc cctacgaagc ggaccgactg cacgcccgct tcgggaaagc
   915361 gccggatgag ctcggtgacg atcgtcgatc gcatcagatg gaggttcttg gcccaggccg
   915421 tcgagtcgca ctgcacggtc aggatgccgt cgctcagcgc cactggatcg gcgtggcgcg
   915481 ccgtctcctc acccgcgacc tcggcccact gcagcacgag gtcttcccgg gcgagctgcg
   915541 gatcccagcc cgactgccgg gtcaggtcgg tgagcagatc gcccaatccc ttcggatcgc
   915601 gacccggcgc gaacggcatg ttctcgtcgt cgacgctgcg ccgggtgcgc ttgcgccgct
   915661 tcgccgccga cggctccagg ccgcggaggc ggaggtacgt cgccgtcgtc tcggggatgt
   915721 cggccgcgtc agacatcggc gtccaccacg atcgcgccgg cctcgacccg gacggtgcgg
   915781 gcgcggagcg ccgcggggac gtcgccttcg accgctgccg tcacgatcac ctgctcgaag
   915841 ccggcgacga cgcccgccag gcgggcgcgc cggtcggcat ccagttctgc gaagacatcg
   915901 tcgaggatca cgatcggatc acccagccgc aactggtcgc ggaggatctg cgcggacgac
   915961 agccggagcg agagcgccat cgaccacgat tcgccgtgcg acgcgtagcc cttgaccggc
   916021 agaccgcgga ggcggaggag aaggtcgtcg cggtgcggcc cgacgagggt cactccgcgc
   916081 tccagctcgc tcgcgcgctt cgcctgcagc gccgcgcgga acgccgccga caccaccgcg
   916141 ggatcgcgcg cggcatccgt caccggaccg gcggatgccg ccggggcgtc gtcctcggga
   916201 tcgacgcccc cgatgctcga gatccattcg aggtgggggt cgtgatcggc gccggcgatc
   916261 gcctcgtagg cctcgcgcag cggcgccgcg agatcgtctg ccagccggac gcgggcgatc
   916321 acgatctcgg tgccgagcgc gatgagcttg tcgtcccaca cgtcgagggt cgtgagctgc
   916381 tccgcgcgca ggccacgcgc tcgcgccgat ttcagcaggg ccgtccgctg cttgaggacg
   916441 cgatcgtagt ctccgagcac acccgcgagc cgcggaaccc gctggatgag cagctggtcg
   916501 gcgaagcgcc gtcgggccga gggatcgccg cggacgatct ggagatcttc cggcgcgaag
   916561 agcacgacct gtgcgtagcg gggaagctcg gacgtccgaa cggacgagcc gttcacccgt
   916621 gccttgttcg atcccgaccg gttgagctgc gcttcgagct ggatgcgacg ctcgccgtgg
   916681 gcgagtcggg cacggacgaa cgccgcgtcg gcgccgtacc ggaccatcgg cgcatcctgc
   916741 gagacacggt gcgatccgag tgtcgcgaaa tacgcgatcg cctcggccag gttcgtcttg
   916801 ccctggccgt tgcgccccac gaagacgttg ggacctgcgt agagcgtcac gtctgccgcc
   916861 gcgtaattac ggaagtcgac cagactcagc tgctccacga tcatcagatc accctaatcg
   916921 cggcccccga cgtcgagatt tcgctcggca tcctgtccgc gccggatcag cgcagcagca
   916981 ggttcggctg caggaggtac ttgaaggtct cgggcgtgcc cgaagtctgc ggggtgatga
   917041 gcaccgggct gagcttgttc gcgttctcac tcgacgtgaa cgtcacccgc gtgaactcgc
   917101 tcttgaccgc gccgagcgcc tcgagcaggt actgcgggtt caggccgagg gtgacctcat
   917161 cgcccgcgag cgtcgcgtcg accgactcgg tcgcccgcgc ctgctcggtg ccggacgcat
   917221 ccatcgacac accctcgtcg gagaacgtga accggagcgg agcggagcga tcgagcacca
   917281 gcgagacacg acgcacggcc tcgatgaggt cggcggtgtt gacgaccgcg tagtgctcgg
   917341 tctgcgcggg gaaaagtctt ctgaccgggg ggaagttgcc cttgatcagc agcgaggtga
   917401 cggttttgtt gcccgcggtg aacgcgatga tctcgcggtc gcccgaaccc gagaacgaca
   917461 cctggatgtc accggcgtgc gagaaggtct tgccgacctc ggtcagcgtg cgggccggaa
   917521 cgagagcggt cgtggagtcc tcacgcgcga cagctccgtt gtcgaagcgg atttcacgaa
   917581 gggccacgcg atagcggtcg gtcgccacga ggctgagctc gttgccggtg acctcgagct
   917641 ggacacccgt cagcaccggg gtcacatcgt cgcgcgatgc cgcgaatgcc acctgcgcga
   917701 tggcggtcga gaagtcctcg cccggaacta ggccggattc gccgctgacc tcggggatcg
   917761 cggggtattc ggcgacgggc atcgacgcga gggtgaaccg ggccgatccg caggtgagca
   917821 ggatttcacc ggaggcgtcc tgctcgatct ggatcggagc gttcggaagg cggctcgcga
   917881 tctcggagag cagtcggccg tggacgagga tcgtgcccgg ctcgtcgacg gtcgcctcga
   917941 tgagcgtgcg agcggatgcc tcgtagtcga aagccgccag cgagaggccg gcgtcggacg
   918001 cctcgatcag cacacccgcg aggatcggct gcggattgcg ctgcggaagc agcttcacga
   918061 cgaaggacac ggcttcgctg aagacgtcgc ggttgacgtg gaacttcaca gatgctccct
   918121 tgacggggtg atgggccctc tcatgctagt gcccaggact tgtcgttccg gaagcacctg
   918181 cgccgtcgcc ggccgaccgc gacgttcact cacaaggtga tcggatcggg atttcgatag
   918241 agagggattt gtcatggtgt taaccgctgt ggaaactgtg gataactccg tggatccctg
   918301 tcgagaagtg ggaaccacac gcgtgtaact tgtgcacggg ctgcggaaac tcacgtggtg
   918361 agcgtcagag cggtcgagca tcgttcaggc gctcctccac aggctgagcc cgttcgttca
   918421 catttcgtcc ccgccgaaga ggagttatcc acaggctttc cacactgtgg gaaactcgca
   918481 tgatgagggc cgggcggcat ccgtgtcaag ctcgccggag tgtcgcctgc ggacaccgcg
   918541 gcccggccgc gtctgcgaat cagcgagtgg ggcggccgag ctgcgtcgtg atctcggaga
   918601 cctggttgta gatggaccgg cgctccttca tgagctcgct gatcttcttg tacgcgtaca
   918661 tcacggtggt gtggtcgcgg tttccgaaga gctggccgat cttgggcagc gacaggctgg
   918721 tgcgctcgcg gcacaggtac atcgcgatct ggcgcgcggt ggcgacggac tgcgaccggc
   918781 tcgatccgta gaggtcatcg accgtgagcc ggaagtattg ggccgtcgcg gagatgatgt
   918841 cggtcggcag gatgacgttc gcgtcgtcct ggtcgacgat gtcgcgaagg acggtctgcg
   918901 ccagggagat gtcgagggtc gaccggttga ggctggcgaa cgccgagacg cggatgagag
   918961 ccccctcgag ctcgcggatg ttgctcgaca ccttcgtcgc gatgtactcg agcacctcat
   919021 cgggaacctg cagccgctcc gattgcgcct tcttgcggag gatcgcgata cgcgtctcga
   919081 ggtcgggcgc ctgcacgtcg gtgatgaggc cccactcgaa ccggctccgc atccgatcct
   919141 cgaaaccggt gaggtggcgt ggcgggacat cgctcgtgat gacgacctgc ttgtcgtgat
   919201 cgtgaagctg attgaacgtg tggaagaagg cctcctgcgt ttccgcacgg ccctggagga
   919261 actggatgtc gtcgatcagg aggatgtcga cgtcgcggta ccgcgcctgg aacgccgcgg
   919321 cgcggttgtt gacgatcgag ttgatgaagt cgttggtgaa ctcctcgctc gacacgtacc
   919381 ggaccttgat ccccgcgtag aggttgatcg cgtagtcgcc gatcgcgtgc aggaggtgcg
   919441 tcttgccgag gccggagtcg ccgtagatga agagcgggtt gtacgccttc gccggtgctt
   919501 cggccacggc gaccgccgcc gcgtgggcga agcggttcga ctgaccgatg acgaagttgt
   919561 cgaacgtgta cttcgggttc agccgggtgt cgctgcgaga tgagggcgcc gcctgctcgc
   919621 tgtactcctc ggatgccgat cgggtcggcg tcgtgggagt gggcgacagt gcggactgca
   919681 cgggaagcgg cgctgtcaga tgactgtcga tgagctcggg gttcaccacg acacggaacg
   919741 tcgtggcggc cggctcggca tcgacctgag cgagggcttc gaggatcgga ccgcggaggc
   919801 gcttgttgag ctgcgcggcg gtgaggtcgt tcggcacgtc gaggtagagc gtcccgctca
   919861 tcactccctg ggcgacggcg aggctcagga agccctgcag ctgaggggtg acgcgatcgt
   919921 ctccgtcgag gacctcccgt acagcggtcc agaccgggac atcgggaagt tcgtgctcgg
   919981 acatgaccct cccgggtgtg gagaaagctg tggaaggctc tgtgagagcc tgtggataag
   920041 tatccggctc acgctaacca tccgcgacct gccgggccaa atccactgta gaaccggtgc
   920101 gcgtgtcgac gccaaggggt ttccacaggc ggtggataat gacgggtcgc ctgagttcgg
   920161 tttgggatct cagggatatc gacgtatcct aaatcggttg acttgtgccc tcacgggcat
   920221 gtcccccatg tacctgtgtc cccggtctag agcgttcggg tgaccccgcc gatcccggag
   920281 tgatcttcat gagcaagcgc acgttccagc ccaacaaccg tcgtcgcgcc aagaagcacg
   920341 gcttccgtgc tcgtatgcac acccgtgcag gtcgcgccat cctttcggct cgtcgcgcca
   920401 aggggcgcac cgagctctcg gcctgacctc gtcacggtgc tggcgcgcgg gagtcgcatc
   920461 acccgcggga cggactaccg atccgtcgtc cgcgggggtt cccgctgtgc cggatcgcac
   920521 accgtgacct ccgtcgtccg tacgactgat cagcgccccc cacgcttcgg cttcatcgtg
   920581 agcaagcaag tggggggcgc tgtcgtgcgc aatgccgtgc gtcgccggct caaggcgatc
   920641 tgcgcggaag cgctgccggt cgtccgccca ggcgcggaca tcgtcatccg cgcgctcccc
   920701 agctccgcat cggcggactt ctccgcacta cgctccgaag tgctccgctg tctcgagcgg
   920761 aaggcatccg cgtgagcaca gcgacactgc cgtcgtacac ccgaggcgac ggccatttcg
   920821 agcccggagc agcgctgggc gccatccccc tcctcccgag gaatctgctg gtgggtgcgc
   920881 tgcacgggta tcgggccacc atctcccagc tgtatggcga tgtgtgcaag tactatccct
   920941 cgtgttcggc ctatgcgctc ggtgccgtgc agcagcatgg ggcgctgaag ggctcggcgc
   921001 tcgcagcggc tcgtgtgctg cgctgccatc cctgggccgc cggcggcatc gatgacgtcg
   921061 caccccaccc ccacttccga caccacctga cttcgcacgg cttcgtcgtg ccccgcagaa
   921121 aggactgatc cttgctggat ctcttcgccg cgacaccgat tccggcggtc ccgaacccca
   921181 ccacgccgcc gccggatgcg tcgctggact tcttcagcac gatcatgtgg ccgttcaagt
   921241 gggtcgtcga ggcgatcctg gtgttctggc actgggtgct gacctcgctc ggcatgcagc
   921301 ccgacaccgg tctgacgtgg gtcctgtcga tcgtcgggct cgtcatcgtg gtgcgcgcgg
   921361 ccctcatccc gctgttcgtg cgccagatca tgagccagcg gaaaatgctc gagctcgcgc
   921421 ccgagatgcg caagatccag gagcgctacc gcggcaagaa agaccagctc tcgcgtgagg
   921481 ccatgagccg cgagaccatg gcgatgtaca agaagcacgg gacgacgccg ttctcgagct
   921541 gtcttcccct tctcgtgcag atgccgatcc ttctcggcat gttctacaca ctgagcgaag
   921601 tcaagcgtca cgccgagtgg ggcgtgggtg gtgccggctt cctcgatccc gtactcacga
   921661 ggcagttcta cgacgctcag ctcttcggtg tcgcaccgct gcacgtcaac atgatcgagg
   921721 cgatcaacac caacgcgacg gtgaccgtgg cgatcctggt ggtcctcgtc atcctcatga
   921781 tcgcgtcgca gttcttcacc cagctgcaga tcatctcgaa gaacctctcc cccgaggcca
   921841 agaccggcca ggcgtaccag atgcagcgca tcatgctcta cgtcctgccg ctcgccttca
   921901 tcttctcggg cgtcttcttc ccgctcggcg tcgtcatgta ctggttcacg tcgaacctgt
   921961 ggacgatggc gcagcagttc ctcgtcatcc gcaacctccc gacacccggt tcggaggcgg
   922021 cgaaggcacg cgaggagcgt ctcgcgaaga agggcaaggc gctcgatccc aagggcaagg
   922081 tcatcccgct cgagaagtac gaagccgagc agcgtcgcct cttcgaagag gccgagcgcg
   922141 ccaaggcgga ggccccgaag cgtcagcagc ccgtgcgcaa gcagcgcgcc aagaagcagc
   922201 agcccaagaa aggccctcag ggcggcacgt cctgactcgg cgaaggaatc accatgactg
   922261 atcagacact ccagaacgag cgcgttgcgc gggtcgactc cactgtggaa cagctcgaag
   922321 aagagggcga catcgcggcg gactacctcg agggcatcct cgacatcgcc gacatcgacg
   922381 gcgacctgac cctcgacgtc cggagcgggc gagcgtacgt ctcggtcgag aacgagaacc
   922441 cgtcggagct tgccctcctc gccgatcccg acacggtgag cgcattgcag gagctcaccc
   922501 gaatcgccgt gcagaccaag acggggcggt tctcccgcct catcctcgat gtcggtggat
   922561 cgcgcgacgc ccggcaggga cagctcgctg ccctcgtcga gcgcgccgtc gagcgcctcg
   922621 atgacggcgc ttcgcaggcg tcgctccccc cgatgtcgag ctacgagcgc aagctcatcc
   922681 acgacatcgc cgcagagcac gggctcgtgt cggaatcgta cggcgaaggc gctgaccgtc
   922741 acacggttct ccgtcgtggc tgaggcgtcg ggcgagacct cggtgatcga agccgagccg
   922801 gatgccgcgg catccgtctt cggggaccgc atcgatctcg cacgacgatt cacgaacgac
   922861 cttgccgccc agggtgagga gcgcggcctc atcggaccgc tcgaacttcc gcgactgtgg
   922921 acccgtcaca tcttgaacag cgcggtggcc gcgccgctgt tcaccgccgg ctcgcgggtc
   922981 ggtgacatcg ggtcgggtgc tggccttccg ggactcgtgc tggcgatcgc gcgtcccgat
   923041 gtccggtggg tcctgatcga gccgatggaa cgccgagtga cgtggctgag cgagcaggtc
   923101 gaggcgctga acctcgacaa cgtccagatc gtccgcgctc gcggcgagga ctggacagaa
   923161 ggcgcggtac tcgacgccgt caccgctcgc gccgtgagtg cgctcaagac gttgatcccg
   923221 ctgaccgcgc ccctcgtgcg atccggtggc gaactcgtgc tcctcaaggg agcgaacgcg
   923281 gccaacgaga tcgcggcagc cgagaagcag atcaagcgct accggttgag cgacgtccgg
   923341 gtcgagccgg tcggcgaggg cgtcgtgtcg gaaccgacgc gcgtcatccg cgcgacggtt
   923401 cgctgacagt cctcaggcga ccctcaggcg ctgggtgcca ctccttgctc gggataagcc
   923461 ttctgatctg gtgtttaact ggcttctcgc tcctcttccc acggtagagg cgcggaatga
   923521 acgacacctc gcgggtgaca gcttctggcg atggagcgct gcgtgatctc ggcttaggat
   923581 cgcgctgaga gcgcgctaac gaggcatgcg cggtgccggc gggctcgtct gtgctgtcgg
   923641 gctcggcgag gcggtgcgtc tttcagcatc gtggcgtcga cgtcgacgtc gacgccgacg
   923701 tcttcgagtt cggcgcggaa ctgatcatcg ggtcgcgccg gaccttgttg cggccgttca
   923761 tcgtcgtgcg aacagcggcg cgcgggcgta tcccccggtg tcggtgtcga ctgacttcgc
   923821 gcgagttccg gtgaatgtgc cggcatccgc ccgcctccgt gcggaggtcg aggccgtgga
   923881 cgtccggatg ttcaacggcc gatgcgacga tggcgtcgtg cgtcgagtcc catcaacact
   923941 ctgaacacga ccgatgggcc gggcatcagg tgggaaagag ggtcatcaca ggatcccgcg
   924001 ttcacacccg ggcgtgtgcg cgggtaggag catcacggtt gtgggaacgg tccggcagct
   924061 gcagcgagag gtgagcgccg gctaggggtc gtcggcgcgc gacgaggcag catcgccacc
   924121 cggcatgctc tcgaatcgat ttctcaccga caggcgtgat gcgtgcggga gcatcgctca
   924181 gctccatttc gcgcgctacg atgtgaccca tcgccggtgt tccacgtgaa acatcacggt
   924241 cggccgacga gcagagtacc gcaatccggt acggcggatc gcaggtggcg tgcgataccg
   924301 gctccacggg cagggcgagg cctgcacgcg tcgaggcccg ctcggctgtg cgaacgttca
   924361 cgcgagactc ataaggcggt gctgatcgcc agccgtcgat gtttcacgtg aaacacaaag
   924421 ttccgggttt cccgtacacc cctggggccc gcttacgcag actgctcacg accagctctc
   924481 tgtgtgctcg atcgcttgga cgccgtgagc accagcactc aatcgctcgg ttacgccggt
   924541 tccgtagaac ccggacgcgc tcagcagacc ccgctgcttg tgaccgtctc catcggcgca
   924601 agggcgggat gtttcacgtg aaacggcggc cgtctgatta gcgcgttctc tttgaagggc
   924661 tctttgggac gagggaacgt tcagacgctc agggttcagt tgccggggaa tgggatcctt
   924721 gtcgtccagt cccgtctgcc cacgacaacc caatccaggc gagggtcggc tggtcactgc
   924781 gaatcagtcg gaggtacggg gttcgtgacg tacgactcgg atggtcctta tgtatatgtc
   924841 agaggcatca gttccgtgac gtacgactcg gctggtccct gtctatcagc gaaaggcccc
   924901 gggttcgtga cttacggggg gggctcgggc gacgtgaggc gacaagccca cgcggtcgaa
   924961 gccgctcctg agcgtgaggc cgttgaaaga gctccggcgc gttgaaggca aagacagatc
   925021 gaagaaccat gaggtgccgg gatttacgga tgggaccggg gcggtcttgg tagcgaccga
   925081 agccgcgagg tcgctgccgc tgtcagcata cgagggcggc cggcctcacg agcgcgccga
   925141 cgcagatcga ctacggatcg cacccggtaa tggcgctgtg gtggccatgg ctatggccat
   925201 ggccacgctg cgcggcggcg ggccgtgtca tgtgaaacat ccacgggcca ggcagcgctt
   925261 ggcgctgtcg gcaaggatgt gacgaaggtg cccccattcc gcctgatggg aagggcagca
   925321 caatgggtcg catccgggtg gcggccgccc actaaggcat ctcccaccca agacagcggg
   925381 cgtctctctt cctgaaacgg gatccggaag ggtgtctccg ccgctcacta ggcgccctcg
   925441 cgatgctcgc atcacgtttc acgtgaaaca tcgaagacgc cgtcgtgcga tcagtacgtc
   925501 aacgcctccg ggtatgtcgg tcgatatcgg cccatctacg tccggggcaa tgcgcttaac
   925561 ccccggtcag tcgcgggata aacggcagtg ggcgtcccac gtgccgatgg gcgtccccga
   925621 atgcgggcgc gtgagaccag cgatgattcg ctgtacagac ccacctacat gtgggtctga
   925681 gcgatccata cttcaggacg ttgacctatc cacgtggacg gcgctgaaga tacgtcgctg
   925741 atgacgaatg tttcacgtga aacacaacag cttccgtctg tcgtggagcc aacaacctcg
   925801 gagattgacg tttcgcgtga aacacgacgc cccgtgtcgg tcgcgcgcgc tgccggtagg
   925861 accgcagtgc caggtttcac gtgaaacatc gggcgggtca cgctcggaca ccgtttcacg
   925921 tgaaacgtcg cgcgcagcga tgggagaggg gtcgactaca gtggaagagt cctcgaaacg
   925981 acaggagtac caggtgccgg aatcggagaa tgcaagctct cccgcaccat tctcgttcga
   926041 cgacagcccc attgcgcggg agctcgcgga cctcacctca cgtcgtaagg cgttgagtaa
   926101 cgtcaccatg gagtttgacg gctcgacccg tgtagtgacg gtatcgaacc agaagggcgg
   926161 cgtcggaaag accacgacca ccgtcaatct ggcagccggc ctcgcctccg tgggggcgcg
   926221 agttctcgtg atcgacctcg acccgcaggg gaatgcatcg accgcgctcg gaatcccgca
   926281 cagcgcggac gtgccgagca tctacgacgt tctgatcgac gaagaacctc tcgcggacgt
   926341 cattcagacg agcccggagt cgccgaatct gctctgcgcg cccagcacca tccaccttgc
   926401 gggcgcggag atcgagcttg tctcacgagt cgctcgcgag caccgtctac gtacagcggt
   926461 ggaggactat ctcgccgaca atcacgtgga cttcatcttc attgattgcc cgccgtcgct
   926521 gggactgctg acgatcaacg cattcacggc ggccaccgag gtgctgatcc cgattcagtg
   926581 cgagtattac gcgctcgagg gtctcagcca gctgctcggc agcgtgacga tgatccagaa
   926641 gcacttgaac acgaagctgc acctgtcgac gatcttgctc acgatgtacg acggacgaac
   926701 gaagctcgcg cagcaggtcg ccgatgaggt gcgcacacat ttccccgaga acgtgctggc
   926761 cacagtgatt ccgcgctcgg tccgcgtgtc cgaggcgccc agcttcggtc agaccgtcat
   926821 tgcctacgac ggccaatcgg ccggcgccat cgcctatcgg gaggcagcgg tcgagatcgt
   926881 caagcgaggg caacagcagt caacgaacga ggggaaccac taatggccaa gcgaaccgga
   926941 ctgggccgcg gcatcggcgc tctcatcccc acgtcggacc cctcgggcgc ccgacctgtc
   927001 gatgtgttct tcccgggagc gccgagcgag gcggatgccg cagcggccgc cgagtctgcg
   927061 gaggcagggg agtcgcagcc ggagcttgtg gcgatcccgg gcacccggct catcgaagtg
   927121 gatccgcacg cgatcgtgcc gaaccctcgc cagccgcggt cgaacttcga tgccgacgac
   927181 ctggctgaac tcgtgcacag tgtgcgggag ttcggtgtcc tgcagcccgt tgtcgtccgg
   927241 cagaacgagg ccggcgagtt cgagctcatc atgggtgaac gccgcacgcg tgccgcgcgc
   927301 gaggcgggac tcgcgaagat tccggcgatc ctccgcgaga cggaggacga gaaccttctg
   927361 cgcgatgcgc tgctcgagaa cctgcaccgc tcgcagctga atccgctcga agaggcatcc
   927421 gcctactcgc agctcctcga ggacttcggc atcacgcagg aagagctcgc gactcggatc
   927481 gggcgttcgc gccctcagat cagcaacacg atccgtctgc tcaagctccc tgtacccgta
   927541 cagcagcgcg tcgctgccgg cgtcctcagt gccggtcacg cgcgcgcgat cctctcggtc
   927601 gaggatgtcg acgccatgca gcggcttgca gacaagatcg tcaacgagga tctgtctgtc
   927661 cgcgcggccg aggcagccgc gaagacgtcg gcgaatcgcg ttgccactct ccccaaggcg
   927721 ggcagccgcc gggcgcacct cgatgacgtc gccgaccggc tcggcgatcg gctcaacacc
   927781 aaggtccgga tcgcgctggg cgcgagaaaa ggccaggtca tcatcgattt cgccacaatc
   927841 caggatctca atcggatctt gggtgagctg ggagagaccg agtacggcac gctctgagcc
   927901 ctgcttgtcc acggctttcg cgagtgacgg cccgcctgtc gcagggtcgg attacgcttg
   927961 ttcggtgacc gattcgcccc accttccgcg ccgcgcgagc ctcgagctcc tgcgcgccga
   928021 agcggcggac gagctctccg tgctggtcga ggagcgtctc cgtgacggcg aggacccgtg
   928081 ggagttcatg gaggatcttc cgaccgtcga cgaactggtc gtcctgaccc tccgagccga
   928141 gaacatcgca gccaacggcg ggcagcgtcc cggagaggca cgcacctacc gggttctccg
   928201 tcagatcgcc ctcgacttcc ccgagctcag ccccgccgtc tggcgactgc tggggagcga
   928261 gccccaccgg acctgggacc tctccgtccg cgtgtcctag gattcgtcgc tcgttcgcgt
   928321 cgatcggcta cgttcgtcag cgtgcgccga ccgatccgcc ccgccaccgt gtacctctcc
   928381 ccggagagag cgctgggcac ggatgccgca gactcgtccg ctctcgtcga gggactgcgg
   928441 cagcggagca tcccggcggt ggtgtgcgat cctcgccgcg gcgaggctcc gatcgtctgc
   928501 gtcgcgctcg atgccgacga cgcgatcgtc gtcgcggatg ctgccggcga actgcactcc
   928561 gtcccctcgc ccggtctgct cacctcactt gcctccctgt ggggtgtcga tctgctgctc
   928621 gaggcaaccg gtgtcgtcga gacggcatcc cacccgagaa cgccggagaa cggcgctgac
   928681 ggcgcttgcg tggcggcatc cggccagcac atcggtgcgg aggggggagc gcctcagggg
   928741 ccgggagagg gcgtgcagcg cgtgtccggc cagctcgtct atctcgttct cggcgagatg
   928801 ccctcggatc cggcgcgacg actggacttg gcgcagcaac tcgaagcctc actcacgatc
   928861 gtgcccctcc ccggtgggcg ccacgtgatc gtgccccaca cggtgccgag cgactattgg
   928921 cctcccgcgc agcggcccgt cctggcgatc ggcgtcgacg aaggattcgt gactctccgg
   928981 gtgttcacgc gtgggtccct cgaacgagcc acgggccgcg agaacctcgc actccgtgtc
   929041 gttcccgacc tcgcgatctc ctggatgccg gagccccggc gggcgctccc ggatgccgcc
   929101 gaggtggccg aggtgcagga catgctggcc tcggcgcgga tagaccaggc gcaggacagg
   929161 gtcgatctcg accgggagcc ggcgttccgg gtcggcgggg agatcctgac ggagctcggt
   929221 gtggatcggg cgtccctgat cgcgctgctg acccgcaccg cagatgccga cctcgtggat
   929281 gacctcacgg ccgtactcgg gctgcctgcc ccggtggtcg ctctggtgcg cggagagcac
   929341 gacgtcgact cgctcccggg cgctcatcgc atcgagcgca cgtcgctcgg gcggctcgtg
   929401 tgggagcagt ccaggtcgcg cccgagcgga tcgtcgtggc tgcaccgcat ccgcgggttc
   929461 gcgctcgacc atccgcgtct ggcggtaggc gtgacggcga tcgaaacgct cgtcgtcggc
   929521 atcctcgtct tcatcggcat caccgcgccg ccgtcagggg gatggaacgt cgctctctgg
   929581 atgctggtgg tcgtcctcgc gatcgatgtc gccagcgacg tggtgctgct tgtcgggctc
   929641 tggcgcagac gacgttccac gtgaaacgac ccacccgacg cacggaggag ggcccggaga
   929701 catcgtctcc gggccctcct cacgacactg actcagccga tgtagtcggc gaggtcctgc
   929761 tgcagggcga acttcggctt ggcgccgatg atcgtcttgg cgacctcacc cttggagaag
   929821 accttcatcg cggggatgga ggtgatctgg tactccatgg cgagctgcgg gttctcgtcg
   929881 acgttgagct tcagaaccgt gatcttgtcg gggttctcgg tcgcgatctc atcgaggatc
   929941 ggtccgacca tgcggcaggg gccacaccat tccgcccaga agtccaccag aacggggcct
   930001 tcggcgtcga tgacgtcctg ctgccaggtg ctctcactcg tggccttggc ggtcatatct
   930061 ctgtctcctt aggaatcgac acggaaggtg tctgtgttga gaacgtgggg cgtgccgaga
   930121 ttgttccgca gccccagggg gtcacgcgct gacggcgtcc ttggctgcag cgtcgtccgc
   930181 gacggtcgca cccggcagtc cgtcgatgat cgaggcatcc tcggccggag caccggcgtc
   930241 gccgcgcgcg gcaagatagt gctcgaggtc gagcgccgcg accgtgccgc tgccggccgc
   930301 ggtgacggcc tgacggtacg tcgggtcgat cacgtcacca gccgcgaaca cacccggaac
   930361 cgacgtgtgc gaggtgcgcc cgtcgaccca gatcgtgccg tgctcggtga tgtcgaggac
   930421 attgtggacc aggtgcgtcc gcgggtcgta accgatcgcc acgaacacgc cgtcgagcgc
   930481 cagctcacgt tcgctgccgt cgacggtgtc gcgcaggcga acgcccgaca cggcgtcctc
   930541 accgaggatg tcgacgatct cgctgttcca gacgaactcg atcttctcgt tcgccttcgc
   930601 gcggtcctgc atgatcttcg acgcgcggag ctcgtcgcga cggtggatca cgtagacctt
   930661 cgaggcgaat ttggtcagga atgtcgcctc ttccatcgcg gagtcgccgc cgccgacgac
   930721 ggcgatgacc ttctcgcgga agaagaagcc gtcgcaggtc gcgcagtagg agacaccgcg
   930781 acccgacagg cgggtctcac cctcgatgcc gatcttgcgg ggggcggaac cggtcgcgaa
   930841 gatcacggcc tccgcttcgt gggtcttgcc gctgcccagg gtgatgcgct tgatgtcgcc
   930901 ggcgacgtcg agggcggtga catcgtcgta gacgacctcc gcgccgaact tctcggcctg
   930961 ctcctgcatc ttggtcatca ggtcgggacc catgatgccc tcggggaagc cggggaagtt
   931021 ctcgacctcg gtggtgttca tcagctcacc gccggcctcg accgagctcg cgatcacgag
   931081 gggctcgagg ttggcacggg ctgcgtagat cgccgcggtg taccccgccg gacccgagcc
   931141 gatgatgatg accttgcgca cgttggttcc cttcgtcgtc gaggcgatgt tcgcgcctcg
   931201 acatgttcaa cccatgctag ccgcgctgca ttccgcgacc ggggtgctca tcggccgggg
   931261 aggaagcgtc gtgcggcccg caaggcggtg gtgagctccg gagtgcggaa tgccgcgagg
   931321 acgcctccgt acacgagcag cgtgacacct ccgatgaggc cggcgccgac gaagccgagg
   931381 gcacgctcgg acaccgccca cccgtccacg ccaccgaaca gcgcgaaaac gccccagccc
   931441 gccgccgcag cagggacggc ggcgagagcg aatcgcagga tgccgcggaa cgcgccgccg
   931501 agacccagcg ggccgatctt ccggcgcagc agggtgatcg ccagggcgaa ctggacgatg
   931561 ttggcgaccg attgaccgag ggcgatcgcg acggcgagcc aggcgaccgg caggatgccg
   931621 gcgcgcacga gcgcggaggc tgccagggca ctggcgatca cgagcgcggc ctggaccaac
   931681 gtgtagaaga acggcgtacg cgtgtccttg agtgcgtaga acgtccgctg gatgccgaac
   931741 tggaaggaga gcggcaggag cgccacgagg taggcggcga gcacccaccc gaaatccacg
   931801 gcgtcgtcgg gggtggtggt gaagatgcgc gacaacggca cgaccgccac gatcatcgcg
   931861 gcgaggatgc cgaccatgaa gatgccgacg gtgcgggtga gcgacgacag gtcggccgtg
   931921 acggcatccg tccgcccctc cgccacgtgc tcgctgagct tcgtgtagta cggggtgccg
   931981 agcgagagca cgatcaccga gaacgggagc atgaacagga gccaggcgtt ctggagtgtg
   932041 gctcccgctg cgccgacgcc ggaggcggag ccgacgatgt tgatctggaa ggcaccggcg
   932101 atctggccca cgaccaccat gaggaacgtc catccggcga ggcgcccgat gtggcggaga
   932161 ccgatgccgc gccattggaa gtccggacgg acgtgcagcc cggcgcggcg ccagaagagg
   932221 aagaggatgc ccgcctggac gacgatgccg agagttgccg tcccgcccat cagggcgatc
   932281 atcgcggtcg tccatcccgt ggcttcctcg tacgtgccga acagcgcgat gaagacgccg
   932341 aatccggcga tcgacacgag gttgttcacg atcggtgacc acgcgaacgg gccgaagatg
   932401 cgtcgggcgt tgaggatctc gcccacgagg gcgtagaggc cgtagaacag cagttgcggc
   932461 aggcaccagt acgccagcgc caacgtgagg tgcttcgcct cgtcgctctt gaagttcccg
   932521 gcgaagatct cgacgaggag gggcgcggcg acgaccgcca cggcggtcac gaccaggagg
   932581 gcgaggatgc ccagggtcat gagcttggag acgaacgcac tgcctcgatc gtcgtgcgtc
   932641 ttcaccgcct tgacgatctg cgggacgatc acccccgcga ggaggcccga ggagatgagc
   932701 gcgaagacgg agttcggcag ctgattcgcg acggcgaacg agtccgcggc cctggcgccg
   932761 acagtgccga tcgcgatggt gaggacgacg ttgcggatga gccccgtgat gcgggacgcc
   932821 atggtgcccg cggcgacggt ggcgctcgcg cggccgagcc cggccatcag gcgtccaccg
   932881 gcatccggcg gcgtcgcctc actgtgcgga cgatgccgaa gacgagaagc gcgctcacca
   932941 ggacggagag ggtgatgacg gcgaccgact cccattcggc gtgcacggag acggcgacgg
   933001 tctgacgcgc gccgagatcg atccccgtgg gactgcgcag ctgcaggtcg atcgaggagt
   933061 tgccgctgcc gacgacggcc tcgaccggaa cctccacccg cgagctctgc tcgccgccga
   933121 cgatgaaggt cggggcgtcc tggatcacca ggcgcgcatc gttcggggtg gcgaggaggt
   933181 cgacggtcgc gggccagggc agatcgttgc gcacggtgaa cacgagcgct gcgctggaac
   933241 cggcgagcgt gatgtcgctc ccggggatca gcgacacgcc ctcgctccac gtcgcgatgc
   933301 gctcccggtg cgccgtgacg gcggcagtcc acccgtcgtc atcgccgcgc cacccgttgc
   933361 ccatgagctg caggacggtc gcgcgctcgt tggacatcag caggtcgggg tcggccagca
   933421 ccgacgctac gcgccgcagg cggggttcgg cggaggtgaa cgcccggacg gcgtcggcac
   933481 ggttctcgtc cgcgggaagc gagggcagca cgacgcgctc cggggagctc tcggcgaggg
   933541 cgtcgagggt caccgccgat cgacccggga ggtcggccac ggcgaggatc gcgtcgcgga
   933601 gagcagcgcc cgagcgcgtc gtcgagcgat cgacggtcag caggagaggg gcgtcgctcg
   933661 acgcgagctc gatgcgcgcc gtcagggtgg tcaggcggga ggcgcgcgcg accggggtgt
   933721 cggtggcgga tgcctcggcg agggcgtcgg agagcgcggc gtcgtagagg agcagatcgg
   933781 cgctctcggc acttgcacgg gggccggcat ccgcgtcacc ggtgacgtcg tcgggaagga
   933841 gggtcagggg gacgtcggtc ggcgaggggg cagctccgag cgcggtcgcc acctcggccc
   933901 cggcggtgcc ggtagccggc cagaacacgc cgtcgcgact tgcgccgatg tcgaggatct
   933961 ccgccaccgt ggggaggtcg accggggccg gggtcggtgt ggcctcgggg gtcgccgcat
   934021 ctgcagcttc gggctcgaag ttcaccggat cgaggtaagg ggcgaacgac gtcatcgtca
   934081 ggggggcctc gagccctgcg gcgacctgcg ccgacaggtc ggcgtcgccg aactgcaggg
   934141 cgaaacgctc gttcggaagc cccatgagcc ggtcgagcca cgcggtggcc tcggcgggcg
   934201 cgctcgatcc gagcacacgg atcgaggcga cgatggccgg gtcgacggcg aggatcgcgg
   934261 gcgtcgcggc gaccgcatcg agctgcgcgg tgagggcgcc gtcggcaccg gtgagctccg
   934321 tcagggcgtc ggcgcccagc agacccgtcg tgatggggcc ggcggtgatc gggacgatga
   934381 ccccgacgcc cgcgtccggt gccgccgtat cggggacgat caggaggctc cgggccgtga
   934441 aggtctcgtc ggcccccgtg taggtgcccc ggagggggta gacgcccggg tcgaggtcgt
   934501 cgatgccggc atcctcctga tcgacggcca gggtgaggcc ggtctcgctc tgtccggcga
   934561 gctcgtcgac gtcgacggaa cccacgtcgc ggaaggcgcc gtcggcggtg ccctgatcga
   934621 gccaggccgt gagggccgtg tcatcgcgca ggcgcgtggc gccctgctcg acgaccatct
   934681 ctcccgccac gagggagtca tcgcccgagt tgaccgcggt gagggagagg acgacgggac
   934741 gatcgggcga gacgacgccc tggcccgtcg gcgcgagcgt gaactcgacc tcggcacccg
   934801 cggcatcgtc ggtggtcgcg gccgaggcag gcaggggcga cagcagcacg agggcggcgg
   934861 ccacggcggc ggcagggcgc acccaacgcg cgcggcgggg cgcgcggcgg ccggaggcag
   934921 acgagaacag ggtcatggcg aggtcgattt cctgtgcgat ccctgaccgc accatctcgt
   934981 gtgagtctag ggtccgcgtc ctgaaggccc cccgattgcg ccagtgtgcc ctccgatccc
   935041 cgccgggaac gggcaccggg gccgccgccc tgttgaatgg tggggtgagc agcatccccc
   935101 ctcctgagcc cgccctcgtg ggcgccctcc gcgccgacct ctccgccgcc gggtacaccg
   935161 ccgcggccgt ccggggagcc tggggcgtgc tcgccgacga ggcgaccggg cgcggcgtgc
   935221 tcggaccggc cctgcgtgcc ctcggcgagc ggagcgacgc actcgcggtc ctcgcccgca
   935281 cgctctttct cggtctgtcg tcacccgtgt ccgaggtcga tggcgcgctg ccctccgccg
   935341 gggccgcggg actcgcagcg ctcgggctcg ctcgggtgga cggcgacacc gtgacgccga
   935401 ccgccctgct gcgcccgcag gacttcgcgg atgccgccgg ctcgggtcac tggtggatcg
   935461 cgagcgacct cgacgaggcc gccgtcggcg gcgccctgcc gaccggccac gtgctcgggg
   935521 tcggcggtgc gtcactcacc cttgcgggcc tgcagctcgg gagtccggcg gagcgggtgt
   935581 tggacctcgg cacgggatgc ggcgtgcagg ccctccgggc gcggcgcagc gccccacggg
   935641 tcgtcgccac cgacgtctcg gagcgggccc tccggttcac ggagctgaac gccgcgctga
   935701 acgacgtgga cggcatcgag acccgtctgg ggagcctctt cgagccggtc tcgggtgagc
   935761 ttttcgaccg ggtggtctcg aatcccccct tcgtcatcac gccgcgcgtc gccggcatcc
   935821 ccgagtacga gtaccgcgat gccgggctcg cgggcgatga cctggtcgcc gctttcgtcg
   935881 ggggcgtcgg cgacgttctc gcaccgggcg gcaccgctca gctgctcggc aactgggagt
   935941 accgcggcgg cgaagacggt ctcgatcggg tgcgcgggtg ggtggcggca tccgccgtgc
   936001 ccctcgacgc gtgggtcgtg gagcgcgagc agctcgaccc gctcgcctac gccgaactgt
   936061 gggtgcgcga cggcgggacg gcgccgggga gccccgacta cgcccggctc gtcgacgcct
   936121 gggtcgccga cttcgccgtg cgcggtgtaa cggaagtggg gttcggctac ctgctgctgc
   936181 ggcgtcgcga ccccggtgcg ccggcgctgg cgcggtacga acgggccacc ggcaccgtca
   936241 cgggcgcact cggcggtcac atcgaggcgt cactcgcggc gtgggacgcg ctcgccgtgc
   936301 tcgacgacga tgcgctcgca caggccacga ccgtcgccgc cgaggacgtg accgaggccc
   936361 gccaccatcg ccccggggtg gaggagcccg ccgtcatcga gctgcgccag ggcgccggtt
   936421 tcgggcggat cctcgacgtc gacccggcgc tcgccgccct cgtcggcgcg agcgacggcg
   936481 acctcgccgt gggagtgctc atcgacgcga tcgcgcagct gctcgaggtc gatgcgccgg
   936541 cgcttcgcgc cgacatcctg ccgcgggtgc gcgaactcgt gttcacgggc ttcctgcggc
   936601 tggcctgacc ggagcccccg gccggccctc ggtaggctcg aacccatgct gaacatggcc
   936661 gacggtctcg cgcgcctggg cgcgctcgcc gatgctccgg tgacggccgc actcggccgg
   936721 gccttcgccg atgccggttt cgagctcgcc ctcgtgggcg ggcccgtgcg cgacgcgctg
   936781 ctcggccgga cgacgaacga cctcgactac acgaccgacg cccggcccga cgacatcctc
   936841 cgcatcgtga agcccctcgc gaccgcgacg tgggacatcg gccgcgcctt cgggacgatc
   936901 ggcgccaagg tccgcggcga gcaggtggag atcacgacct accgcgccga cagctacgac
   936961 ggcgtcaccc gcaaaccgac cgtcgcgttc ggcgacaccc tcgagcagga cctcgtgcgc
   937021 cgtgacttca ccgtcaacgc gatggcgctc cggatcccgg gccccgcgct cgtcgacccg
   937081 accggcggcg tcgaggacct cgtccgcgag acgctccgca cccccaccga tcccgacgtc
   937141 agtttcggcg acgacccgct ccgcatgctg cgtgcggcgc gcttcgccag ccagctcggg
   937201 atgcaggtcg acgacgccac catcgaggcg atgacccgcc tcgcgtcgac gctcgcgatc
   937261 gtcagccccg agcgcatcca gggcgagctc gtgaagctcc tcgcgaccga gcggccgggc
   937321 gacggcatcc gtctgctggt cgacaccggg ctcatggagc tgttcctccc cgaggtgccg
   937381 gcactccgcc tcgaggtgga cgagcaccac caccacaagg acgtctacga gcattcgctc
   937441 accgtgctgg cccagacgat cgacctcgag cactcgcgtc acccggatgc cgcccccgac
   937501 gtcaccctgc gactggcggc gctgctgcac gacatcggca agcccgcgac gcgcaagctc
   937561 gagcccggcg gcgcggtcag cttccatcac cacgacgtca agggcgcccg catgtcgaag
   937621 aagcgcctgc aggcgctccg gttcgacagc gcgacgatcg acgccgtctc gcagctcgtc
   937681 gagcagcacc tgcggttctt cggctacgcc gagggcgctt ggaccgactc ggctgtgcgc
   937741 cgctacgtcc gcgacgcggg cgatcagctg gagcgcctcc acatcctcac ccgcgccgac
   937801 gtcacgacgc ggaacaagcg caaggccggt cggctgcggt cggcgtacga cgacatcgag
   937861 aaccgcatcg cccagctcgc cgaggaggag gagctcaact cgatgcggcc cgagatcgac
   937921 ggcaatcgca ttcaggagct cctcggcatc ggccccggcc gggaagtcgg cgaggcctac
   937981 cgcttcctcc tcgacatccg gctcgacgag ggcgtcatcg gcacggatgc cgcggagtcg
   938041 cgcctccgcg aatggtgggc cgctcgcggc tgagccgggc gtcacactcc gacgcgcgcc
   938101 gtcacggggc gtcgcactcg tttgagaccg cacggcggca tggcacggtt gcgcagaccg
   938161 cggagcgggt cggcttcgag tacgcgctga gccaggtgcg ctacgcctcg agcgtcgacc
   938221 tgttcctgct cggcttcctg cacttccagg aggagctcga gcgcttcggc accgaggtga
   938281 tcccgatcgt gcgcgaactc gaggccgacc tcgaccgccg cggcgaactg ctgctcacgg
   938341 acgcgggctg acgccggccg tcagcgcctc agccgccgcg cgttcgtcag gtcgatcacg
   938401 aacagcgcga tcccctggat gacgacggcc aggccgtggc cgcgcgcctg atctcgggtc
   938461 agtcgtccgc cgagcgacgg cgtgcgcgcc gccagatgtc cgcccgcggc gacgtatccc
   938521 acgtcgaggg cgacgttgac gagcagtatc cgccggagca cacgagccgt gacagggcga
   938581 cgtgtgggcg cggcgagggc cgccaggccg aggtcgaccg cgccccacat cgccgactgc
   938641 tgcccgaacg tccgcgccgc cgaggaatgc ccggtcagcg cgagtattcc accgagggcg
   938701 accgacgccg agccccatcc ggtgaggccg cgcacgagcc ggcgggtgac gtgagcggca
   938761 tccggagtca tgcgcccatc ctctcgcgag gtcagcggct gttcacccgg gagccacccg
   938821 ccggtcatac gggcttgtga ggatcggcgg gtgccgaaac cccttgtgac cgcgattctg
   938881 ccggcgaagg atgccgggcc gtacatcggg acgaccctca ccaccctcgc gcgccagttc
   938941 gacgacccgg ggatgctcaa gatcgtcgtg atcaacgacg gctctcagga cgacaccgcc
   939001 gcgcaagtgc gccacttcac ccgcgaactg cccgccgtcg agatcgtcga gaacgctcag
   939061 cccgtcggcc tcgctgccgc ccgcaaccag ggactcgacc gtgtcgaggg tgacttcttc
   939121 tgcttcgtcg acggcgatga ttggatgcag ccgctccggc tgcagagcct cgtcgagtcc
   939181 atgcggtcgc tggaatgcga ctttgtgcgg acggatcacg tcaccgacac cgacggccga
   939241 cggcgactgg tgcgtgcgcc gttcggctgg cgcggccgca ccgcctcgcc gcgggaggcg
   939301 atcctccccg ccgatgagac caccatggtc gactacccct atgcctgggc cggcatgttc
   939361 caccgccggg tgctcgacga cggcctggcg cacttctcgc ccgggctctt caccgccgag
   939421 gaccggccgt ggatctggcg cctgcacctg cgggcggcgt cgttcgccgt cgtcgacgcc
   939481 ccggcgatcc tgtaccgccg cggagtcgcg tcgtcgctca cccaggtgct cgatcgccgt
   939541 cagctcgact tcctccccgc cttcgcgcag accctccgca tcgtcgagga cgatcacgag
   939601 gccgagcggt tcctcccgaa ggtcgcgacg acgaccatgt cgatctgcgc ccaccatctc
   939661 ttccgggcgc gcgccatgtc ggcgaccgac cgcacggctc tgcgtcgcgg catccgggac
   939721 ctgctccgag cgatccccga gagcgaagtc gaaccggcgc tgagccggct gtccgaccgg
   939781 cgccgccgga tccttgcgcg cctcgtgcgc gaggtccgca cctcatgagc caggtcttcg
   939841 tcctcaactc ggcgtacgga ctgatgaccg ccgtcgccgc gatcgactcg ggacgcatcg
   939901 ccgcggcgcc gtcggggcgc atcctcgtgg cggtcaacgc ggcgatcatc cccgaggcgg
   939961 ccgagagcat cgccgacgct ccgcacctcg cgtcgctgcg cgatcggttc gatcgtgtcg
   940021 tctccctcaa cgacctcgtc gcgcccgagc ggccggcgca ctggcgaccg cgcccgtcgg
   940081 acgctccggt catcgagcgc ctgctgcgac aggcgtggga tctcggcgcg ggccccgtcg
   940141 acctcttcct gcagagtccg caggtcgcgc cgtcccgcgt cttcgtcgac ctcttcccgg
   940201 gctcgtccct caccgtcgtg ggcgatgggc tcatgaccta ctcgcccatc cgcaaccggt
   940261 ggcctcgcaa ggtgctcgat cgcgtcgtcg gggtgacgta cgccgacacg gtcgccggcg
   940321 tctcgccgct gctgttctcc gagtcggggg cgccgcggat ccccgtcggc gtcgaggcgc
   940381 tgcgcgccgt ggtcgccgag gtggccgagt cgacccggga tccccgcatc gacgcgctcg
   940441 ccgcgatgga gcggccggcg ctcgttctcg gccagtacct cgcggccctc ggactcgtga
   940501 gcgccgccga agagcaggcc atgcaggagc agatgatcga ccgcgccctg gaatggtcgc
   940561 cgtcggcggt ggtcttcaag ccgcatccgt ctgcagagcc cgcgatgatc gagggcctcc
   940621 gccggcatgc ccggtcgcgc ggcgtcgact tcaccgtcta tccgggagcc gcgccggccg
   940681 aagttcttgc cacacggatg ccgctggtcg gctccgtggc ggggttctcg accgctctgc
   940741 cgacgctgca ggcgctcggt ggttcgccga tcgccgcggt cggcacggag atcctcctcg
   940801 gacggctcac cccgtacgag aacggcaacc ggatcccggt cacgatcatc gatgcgctga
   940861 cgcgacggga ctcgccctac gccgagcccg gcgcgatgca gcagctcgtg gacgccgtcg
   940921 gctacgcgat gcagccgcgc atcgtcgagc atctgcgtcc gcgggcggag gagttcctcg
   940981 ccgccgcgcc cggcgcggag cgcgcccggt acttctcggc cgcgcgcgtc gggtcgctcg
   941041 cgctgcccgg cggcacgccg ccgcgcctgg ccgagcgcct gctcgctccg gtcggcggcg
   941101 cgggccgcct cgccgaggct cagctcgcga tccgcggcgc gcgtcgccgc accacccgcg
   941161 cctggaaggc gctccgagga ggatgacatg acccgcacgc aggatcccgc caccgggccg
   941221 gccgtcatcg ccgtaatccc ggcgcgcggc ggatcgaagg gcgttccggg gaagaacctc
   941281 cgacctgtcg ccggggtgcc cctcgtcgtc cgggctgtgc gtgccgcgga gcgttcggga
   941341 gccgtcgacc tcgtcgtcgt ctccaccgac gatgacgcga tcgccgcgct ggcccgagag
   941401 gccggcgcgc acgtggtcgc gcgtccggcc gacatctccg gcgacaccgc atcgtcggag
   941461 agcgccgtga tgcacgccct cgacactctg gccgaggagg gcatcgaccc ccgggtggtg
   941521 gtgttcctgc aggcgacgag tcccttcatc ccgagtgagg cgatcgccga gggcatcgct
   941581 gccgtggcgg gcgatcgctg cgacagtgcc ttctcggcgc gggagagcta tgagttcgtg
   941641 tggcggaggg atgccgaggg gcacgccgcc gcgctcgggc acgacgccgc tcaccgtccc
   941701 cgtcgccagg accgggaccc gcactacgtg gagacgggcg cgttctacgt gttcaccgcc
   941761 gacggcttcc gcgccgccgg gcaccgcttc ttcggtcgca cgatgatcgt cgaggtgccc
   941821 gaagcgaccg cgatcgagat cgacgatgcc gaccagctgc gcgtcgccgg cgcgatcgcc
   941881 gcgctcgtgg agagcgccga cgcgatcgat gtcgacgccg tggtgaccga cttcgacggc
   941941 gtgcacaccg acgacacggc gtgggtggat gccgcaggtg gcgagcaggt gcgggtgagc
   942001 cgttccgacg ggatgggggt ctcgctcctc cggcgcgcgg gcgtgccgct cctgatcctt
   942061 tcgaccgagc agcatccggt cgtccgagcg cgtgccgaga agctgaaggt cgccgtccag
   942121 cacggcgtcg acgacaagag cgccgccctg acggcgtggg ccgaccagat cggagtgccg
   942181 ctgtcgcgcg tcgcgtatct cggcaacgac gtcaacgacc tcgccgcgat ggcgctcgtg
   942241 gggtggccgg tcgcggtggc cgatgcgcag cccgaggtgc gcgccgccgc gcgcgtcgtc
   942301 ctcgaccgcc gcggcggcga cggcgcggtg cgcgagttct gcaaccgcgt cctcgctgcg
   942361 cgcgcggacc ggtagcccgc gcctcacgca ccggacagcc gcccgcccga cggacgccac
   942421 ccggggttca tccggtattc acggtcgacg cgcacgctga acgtgttcac gaagaaagga
   942481 caccccatga cggtcaccat cggctcccac gtgctgggcg gcggcaaccc ggtctatgtc
   942541 atcgccgaga tcggactcaa ccacaacggt gacgtcgaga tcgcgaagcg gctcatggac
   942601 gtcgcggcgc gcagcggcgc gaacgcggtg aagttccaga agcgcactcc cgagatcgcg
   942661 acgcccccgc acatgcgcga caccccccgc gacaccccgt ggggcaccat gacctacctc
   942721 gagtaccgct accgcgtcga gttcgaccgc gagcagtacg tcgagatcgg cgactacgcc
   942781 accatgctcg gactcgactg gttcgcctcc ccgtgggacg tccccagcgt cgacttcctc
   942841 gaagacctgg gcgtcgtcgc ccacaaggtc gcctcggcca gcctcaccga catcgagctc
   942901 ctcgaggcac tgcgcgccac gggcaagccg gtgatcctct ccaccggcat gtcgacgatc
   942961 gaccagatcg accgtgccct cgaggtcctt ggaaccgacc gcaccgtgct gatgcacgcc
   943021 acctcgacct acccgatgga gcccgacgag gcgaacatca agatgatcgc ctcgctgcgc
   943081 gaccggtacg cgggcatccc cgtcggatac tcggggcacg agcgcggcct gcagatctcc
   943141 ctggccgccg tcgcgctcgg cgccgtcgcg gtcgagcgtc acatcactct cgaccgcacc
   943201 atgtggggat ccgaccacgc ggcatccctc gagccggcag gcctcgagca cctcgtccgc
   943261 gacatccgcg tgatcgagac cgctctcggt gacggcgtga agcgcgtcta cgagggtgag
   943321 ctcgcgccga tggcgaagct gcggcgcgtc cccgcatgag cgcggcccgc gaacgcacct
   943381 cgctgacgcg ggtggtggcg atcgcggatg ccgattcctt cgtgaagtgg gccgccgcgc
   943441 tggtcgacac cgtccccgcg gcggacccgc atctcgtgct cgtgaagaca ccgctcgtcg
   943501 tcagtgccgc gcaggagcgc gcggcactga cgggaacggc gatccgcccc gagtccgtca
   943561 cgcgcctcgc gcatgatgcc ctcgcggcct ggctgaccga cgaccggccc gatgtggtgg
   943621 tcgtcgccgg ccggggaccg ttcgtccgtc tcgtcatgcg cgagatcgac cgcgtcaccc
   943681 cccgtcccgt ggtcgtcacg gggctcccgg gcatgtcgat ccccgctcag cgcggcgcgg
   943741 ccctgtaccg ccgcgagtcc gacctcatgg tcgtgcactc ccggcgcgag ctccgcgcgt
   943801 tcggtcagct ctccgaacgt ctcggtgttc ccctcaacct gggcctcgcg acgctgccct
   943861 acgcacgccc ccgcaccgcg gccggcggag gcaccgacct ggtcttcgcg gcgcaggcca
   943921 tcgtcccccg cgacgcatcc gatcgtgcgg cgatcgcccg catcctgctg gccgcggcgt
   943981 acgccgatcc gcagcgacgc gtggtcgtga agcttcgctc ccgccccgac ctcggcgagg
   944041 cggagacgca cttcgagcgc accgagttca ccgatctgct ccgtgaccgt cccgacaacc
   944101 tcgtcttctc gcacgagccc atgtcgacgg cgctgatgaa cgccgaaggg ctcgtcaccg
   944161 tgagttcgac ggcggcgatc gaagcgatgg cgatgggggt gccggtgatc gctctcgaca
   944221 cgttcggggt ctccaagacc cacctgaaca cggtcttcgc gaacagcggt gtccacggct
   944281 ccgcggagga tgtcatcgag cgccgcttcc ggcaccccga cagcgcctgg atggacgaca
   944341 actacttcca cgacccggcg gagtcgacgt ggtggacgaa ggtcgaagcc ctcgtcgaac
   944401 ggcgtcgtcg cggtgatctc ccggcgcgcg aggtgcgcgt tcctcgcggc ggctggctgc
   944461 atctggcctg gcagcgcaaa gccgtgctcg ggagggagga tcacacgctc gtcggtgcgg
   944521 tggcgatcgc cgtcggcgca ccggtcgtgt cggcgatcct gttcgcgcgc aaggtcctcg
   944581 gaccccgcgg ctcggagacc tggttcgacg acaccagcga catcacggtg acgcctgcgc
   944641 gctatcagga cccgatcgtc cgccggcgca ccctcgcgtc tgccgggatc gactgatcgg
   944701 tctcagcgca ccatgccgaa caacccggcc tggaacgaga agaagaccgc ggcgaacaca
   944761 cccaccacga tgagcgccgc ccacggcacc ccgctctgca gccgccggcc ctgcggcgcg
   944821 accccgggcg gaggccgcat cgcctcggcc ggaggggtga agggaaggga tgccgccccg
   944881 gcacccgcca tcgccccggc acccgccatg tccccggcac ccgccatcgc accggccacc
   944941 ggcggtgcga ggtggtcgtc gcgccaccgc tcccactggc cgagcttgtc gagcagcgcg
   945001 cccacgacgg agaacagcca ggcccaggtc gtcggatcga gcgtcgagaa gtcgcgcttg
   945061 gcgtagagga acagccagtc gtcgacgatc tccacgtcga gctgcgcggc gtggtcgatg
   945121 aaccgcgcca tgatgtcggg cgtgaacaga tagagcgcgt cctgctcgta gccttccggg
   945181 cagtacagcg cgaagtggcg atcgaagtca ccctccaggc tgaggcgctg atcgcggtcg
   945241 aacatctgcg gcaggttcga gccgaagagg ccgttgttgc cgacggcatc cagcacgatg
   945301 tgcggaagcg gcgatgccag cttgatggcg acgtagcccc agcggtgggt ggtgcggttc
   945361 ttccccgagc ccgtcgtgta ccggtagttg gcgaactcga cgaagcgcgg acgatcgccg
   945421 cggaggatgt cggatgcctg tcgcgaactg ccctgcgcga agatcatgcc gggcaatggc
   945481 ggatcagcgg cctgcggaaa ccacgtcatg ccattggcct gcgcgaatcg gtcgaggcgg
   945541 taccagcgct ccgccgatgc ccgactgctg cggagcagga ggagcgcgac gcccagcgcg
   945601 acggcggcga acaccaccac cgaggcgacc tgtccgccca cgtcgtcgat ggcgaacgac
   945661 atgacgacga tcgtgacgaa cgtgttcacc gagaagatca ccacgaacac cacgaacacg
   945721 atcgcgatga cgatgccggc cgctgagccg ttccgcggcg ctcgtcccga cgcgatgagc
   945781 tgcttccggt tcgccgtgac ggtggcacgg tcgacggggt cggtcagcgg ccgggagtcg
   945841 aacgtcggcg ccgtcaccgg ttcacctcgt cgtccacgcc gtacccgagg accgcgtcga
   945901 caggaatctc cgccgcctcc agccgtgggt cgcccacgat ggcggcgatc agttcggcgc
   945961 tcccggcgac gatcgtcgaa tcgaagtcga cctccgacac caccgcccag gcgtggtcgt
   946021 ccggccacag gaggctcgga ctcgtggcgc tcggctcgaa gccgtgcgcc tcggccggga
   946081 ggtcgcgcca cggcatctgg agttcccagt cgtcgaccgc gaactcttgc gcgccgccgc
   946141 ggaacatcac gaacgcgcgc tcggggagcc gcagccgcgg gccctcggag atctctcgcg
   946201 acaggatgcc gtcttgccag gtggccttcc ggaagacgtt gttccagacg tccttcaccg
   946261 agcgtccgag catctcgttg tgccgctgca ggtcggcgtc accggggtca ccggcctgga
   946321 agaacgagcg agacgggcct gtgccgaggc ggccgacgag accgcccgat ccctcccaga
   946381 gcgccgcgaa accagcattc ggggtcgtcg tgtgagccgc gagagacttc gccagggcgg
   946441 tgaacaggtc gggttcgagg gcgccgacgg aagggtcgtc gaaccagcgg ccgtcggacg
   946501 agtcgacctg cccgccgccg tccgcaccgc tgccggtgag gggaccccac tgcgcacccg
   946561 ggtggaacac ggtgccgaac gcgtgcgcgg tctcacccca cgtcacccgg cggtggacga
   946621 tgcgctgctg aagatcctgg agctccgacg gcgcgctctc gcgccactgc tcgagcgacg
   946681 gcatccgctc cccggggatc tcctgcacgg atgccgggtg gaagacgcgc gcgtaggccg
   946741 cgaagccccg gggcacgacg tcgtgcatcg tgccgcgcca ggggtcgtcg atgcgcgcgg
   946801 tgagccagtc gccggccgag acgtccacag tccactccat ggccctcacg ctaccggcga
   946861 cggcccgggc gcccgtgccg ccgcccgggc cgtcgctgat ccggcgcctg tcagccggcg
   946921 tccgctgcgc ggacgtcgat gacccaggtc acgccgaacc ggtcggtgag catgccgaat
   946981 ccggcgctcc atgccgacgc ggcgaggggc tcgacgatcg tcgccccgtc ggcgagggcg
   947041 ttccacctga cggagacctc gtcgagcgag tcaccctgca gggagacgaa gaaggggcgg
   947101 tcggtgatcg tcatgccgtt ctcgcgccgt gtggtgccgg cgatcgtcgt ggagtcggcc
   947161 gactgccccg ggacgtcgta ggccatgagc cggaagccgt cggcagagct caccagaccg
   947221 aacacgacac cgtcggcgcc gggcagctcg cgcggcatgc cgacatcgcc gtaggtggtg
   947281 acggcgacgt cggcgtcgaa gacggaaccg tagaactcga gggcggcacg ggcggtgccg
   947341 gcgaagttga gatgggtggt ggtcgtgatc gtcatgatcg tccgtttcga tgagggaggc
   947401 cgaggcgcct cgacatcact ctccgcgggg tagaggaccg tctctgtccg cttctcggcc
   947461 aggatgggag catggcgacc tcgaaccgcg tcctgacgct gctgtcggtg ctgcagtcgc
   947521 cccgtgactg gggcgggcag gagctcgccg accggctcgg ggtcaccgtg cggaccgtcc
   947581 gccgcgacat cgaccgcctg cgagaactcg ggtacgcgat cgacgcggcg aagggccggt
   947641 atggcgggta ccgcctcgcc gccggatcgg accttccgcc ccttctgttc gacgaggagc
   947701 aggccgtcgc gatctcggtc gctctgcaga acgcgcccgc cgccggtgtc gacatcgacg
   947761 acgccgcccg acgcgccctc gcaactgtgc gccaggtcat gccctctcac ctgcgacacc
   947821 gcgtcgaggg catcgcgttc gcctcccggg cgtcggagac gaagatcgcg ccgtcggtgc
   947881 tcgaggcggt cagcgcggcg gttcgcgaga ggcgcgtgct ccgcttcgac tacggcgagt
   947941 cgcagagcgg cccggcccgt cgcgccgaac ctcacgccgt ggtcgcgcgc gacgggcggt
   948001 ggtacgtcgt cgcctgggat ctcggcgtcg ccgagtggcg gatcctccgg ctcgatcgca
   948061 tccacccgcg cagtgccggc ggggagccgt tcgcccctcg tggcatcccc accggcgatg
   948121 ccacgacgtt cgtcgccgca cgcttcaaag gatcggatgc cgccgacgcg tggccggtga
   948181 cgggcgagct gatcctcccg ctccccgcca gcgccatcgc cccctggtcg gacgacgccg
   948241 tcctcgagga gctgtccgac gacgcctgcc gagtccgtgt cgggtcgtgg tcgtgggcgg
   948301 gcgtgctcgc gtgggcgacg cggttcgatt gcgacttcga catcgtcgga ccgcccgcgc
   948361 tcgccgaggc ggcgatgcgt gccgcccagc ggctgaagga cgcgacggca gagcgggacg
   948421 gcatccgcta gactgtggag gttgtccgtc tgcgcccatg cgcaatcagt acggacacgt
   948481 gcatcaaccc tcctgatgcc gggaaccgcc cggcatccgt tctagtccga aggaggtggg
   948541 ttagtgacgc acatccacca gtacgaactc atggtcatcc tcgaccccga gatcgacgag
   948601 cgccaggtcg ctcccaagct cgatggattc ctgaaggtca tcaccgcaga cggtggctcg
   948661 atcgacaacg tcgacgtctg gggcaagcgc cgccttgcat acgagatcca gaagaagaac
   948721 gagggcatct acgccgtcgt caacttcacc gccaccagtg cagccaccga cgagctcgac
   948781 cgtcagctca agctgaacga gcagatcatg cgcaccaagg tgctccgtgc cgaggaagcg
   948841 ttcgctcagg tcgctgccga gaaggagcgc gctgacgcca aggctgcccg caaggctgcg
   948901 aaggcgtaac gctcatggcc ggcgagacca tcatcacggt cgtgggaaac ctcacggcag
   948961 accccgagct gcgctacacg cagaacggcc tgcccgtcgc gaacttcacg atcgcgtcga
   949021 cgccccgcag cttcgaccgt caggcgaacg agtggaagga cggcgaagcg ctgttcatgc
   949081 gcgcgtcggt ctggcgcgag ttcgctgagc acgtggccgg ctcgctcacc aagggcatgc
   949141 gggtcgtcgc gaccggccgc ctgaagcagc gctcttacca ggaccgcgaa ggcaacaacc
   949201 gcaccgctat cgagctggag gtcgacgaga tcggcccctc gcttcgctac gcgactgccc
   949261 aggtcacccg cgccgcttcc agcggtggca gtggcggcgg cggtggcgga agcttcggtg
   949321 gcggcggcgg tgcaccgcag tcgcgtccgc aggttcagca ggacgagccc tgggccacgc
   949381 ccgggacctc tgctcctgac gcctggagcg cgcccgggac gagctacggc gacgacaccc
   949441 cgttctgatt cgtattccgg atgctgcccg cagcggcatc cgacacatct cttaaggaag
   949501 acacatggct ggaaaggcaa ccggcgatcg ccgcaagccg cggaagggcg cgaagaacgc
   949561 cgctcccgca aaggcgatcc gcgtcggcgt catcgactac aaggacgtcg caacacttcg
   949621 caagttcatc tcggagcgtg ggaagatccg cgcccgtcgt atcaccggag tctcggtgca
   949681 ggagcagcgt ctgatcgcca aggcgatcaa gaacgcccgt gaaatggcgc tcctgcccta
   949741 cgccggcgct ggccggtaag gagcaccgac atggcaaagc tgattctcac gaacgaggtc
   949801 accgggctcg gtagcgccgg agacgtcatc gaggtcaaga acgggtacgc ccgtaactac
   949861 ctcatccccc agggcttcgc agtggcctgg agccgcggtg gcgagaagca ggtggcgtcg
   949921 attcgcgccg ctcgcgagtc gcgcgcgatc cacgaccacg aggaggccgt ggccctcaag
   949981 aacacgctcg agtcgaacgt cgtgaagctg gccgtcaagg ccggcaacga gggacgcctc
   950041 ttcggttcgg tcaagaccgc cgacgtggct gacgccgtca aggccgccgg tttcggcgat
   950101 ctcgacaagc gcaagatcca catcacctcg ccgatcaagg ccgtgggcga gcacgaggcg
   950161 acgatccgcc tccgtgacga cctcaccgcc gtgatcacgc ttcaggtggt cgccgccaag
   950221 taatcctggc gacgcacgct cagatgccgc agaccttcgg gtctgcggca tctgtcgtcg
   950281 gtgcgggcgg ccgggtccgc cgcatcccgt gcgcagacac gccgaccggc ggatgccacg
   950341 ggtgcgagct ccgtggcatc cgccgattca ggcgagacag ccgggcgtca ggcgaagcta
   950401 cggcggcggg cgatcaggag agcgcctgcg acgatgaacg ccgcggccgt ggccgggagc
   950461 cacacggtgg ccgtgccgcc ggtctccgcc agggtcgccg tcgcctcgat caccggggtt
   950521 cccgatgcca cgggcatgac gaccgcgccc gagccggccg gctcaggagc gaccgacggt
   950581 gcggcgccgg gggtggtgcc ggggttggtt ccgggggtcg tgccggggtc ggtgccgggg
   950641 ttggtgccgg ggttggttcc gggcgtggtg ccggggttgg tgccgggcgt ggtgccgggg
   950701 ttggtgccgg ggttggtgcc gggcgtggcg ccggggttgg ttccgggcgt ggtgccgggg
   950761 tcggttccgg gcgtggtgcc ggggtcggtg ccggggttgg tgccggggtt ggttccgggg
   950821 ttggtgcccg ggtccgttcc gggggtggtg ccgggggtgc ttgtcgtgct gtccccgatc
   950881 accgagatcg cggtgtcacc gatggtgatc ggaagggcga tcggcagcag gatctgcgtc
   950941 ccgcttccga tgccgccctc tccggaggtg acaggagcgg tcggaaggcc gatgggcgcg
   951001 ctgcccgcag accccgcccc ggtcgtgctg ctgtcgccga tcacggagac ggcggtgttg
   951061 ccgatggtga ccgggagggt gatcggtgcg acgacctggg tgccggaggc aatcccgtcg
   951121 gttccgctgg tggacggtcc cgtgatggcg ggagcggctg gggcgagcac cggcgtggtg
   951181 ccggtgctgg tggtgctgct gtcgccgatg acggacacgg cggtgttgcc gacggtgacg
   951241 gggagggtga tcggtgcgac gacctgggtg ccggaggcaa tcccgtcggt tccgctggtg
   951301 gacggtcccg tgatggcggg agcggccggg gcgggcaccg gcgtggtgcc ggtgctggtg
   951361 gtgctgctgt cgccgatgac ggacacggcg gtgttgccga cggtgacggg gagggtgatc
   951421 ggcgcgacga cctgggtgcc ggaggcaatc ccgtcgctac cgctggtcga cggtcccgtg
   951481 atggcgggag cggccggggc gggcaccggc gtggtgccgg tgctggtggt gctgctgtcg
   951541 ccgatgacgg acacggcggt gttgccgacg gtgacgggcg ccgtcacggg tgcgacgacc
   951601 tgggtgccgg aggcggcgcc gtcggttccg cttgtcgtcg gtgccggggc gggagcggcc
   951661 ggggcgggtg ccggcgtggt gccgctgctg gtggtgctgc tgtcgccgat gacggacacg
   951721 gcggtgttgc cgacggtgac cggggcggtc acaggtgcga cgacctgggt gccggaggcg
   951781 acgccgtccg ttccatccgt cgacggtgcg gccggagccg gagccggagc cggagccgga
   951841 gcaggagccg gcgccggcgc tgcaggtgcg gcatccgagg tgctgctgtc tccgatgacg
   951901 gcgacggcca catctttcac ggtgaccggc acgctgacgt cgatgagcgc ttgcgtcccc
   951961 gaggcgacgc cgtctgaccc gctcgtcgat gccgatgccg atcccggtga cggcgccgga
   952021 gcggtggcgg gcgcatcggc cccggtggac gaggcgtcac ccacgagagc gaccgcgacg
   952081 tcctggatgt cgacgggcac gtcgacgctc agaagggtct gggtgcccga gagcagcccg
   952141 tcctctccgg aggtcgtcgc gtcggcagcc tgtgcggctg cggcgccgaa gagcgtgatg
   952201 cctccggcga gaagcgtgcc ccacagggcg cgcgaaacca tggtcttcat tgttctctcc
   952261 ttgttgacgt gatgacgacg cagagtgcgt cagtgcgcgt atgagcgcgg atgccgtgcc
   952321 gcaacggagc ggcgagggcg tcgtcagtcg ggagagacgt cggtgtcgaa gaagggcgcc
   952381 gtcgcggcgt cgtcgtcact cgggagtcca cgccgcaccc aggcacggtg cgcggcaagg
   952441 aacccgagtg gcacgacggc gctcacgccg agaagccctc cggaggcgga actgaaggcg
   952501 gtggccggcg aagacgacgg cgagcccagc aggggaagat cggatgccgg cgagtcggag
   952561 ccaccgcgca cggcgtcctc cgctgcagtc ggcgctgcag tcgacgcgga cacggcatcg
   952621 gtggcggcga acacagaggt gcccgcgggc atcgccgagc tcagaaccgc accgccggtg
   952681 agtcccgcgg acgcgaggag caccggagca gcagggggat tcgcgctcgg ggtggcgggg
   952741 tcgctggtgg ggacgggcgg aacggtggtg gggagggacg gaacgcccgg tgcacccggc
   952801 tcctcggacg ggagggaaac ggcaccaccg atgggttcga gaactccgac gatgggcgcg
   952861 aggacggggt ccgtgatctc cccgacggga gcgatcacgg cgtctgtggc gggcttcaag
   952921 gcctctgcga cgggcgagat gaccggggta gccacgccga tcacaggagg cagcacggcg
   952981 ctggtgatgg gcgccacggc ggtgtcgacc acgggcgtga cgaccgcggt cacgacgggt
   953041 gcgacgacct catcggtgac cggtgcgacg acctggtcga ccacgggggt gacgaccttg
   953101 tcgacgacgg gtgcgacgac cggcgagacg acctcgtcga cgacgggtgc gacgagctcg
   953161 tcgacgacag gcgcgacgac ctggtcgacg acgggtgcaa cgaccttctc cgcgaccggt
   953221 gcgagcacct tttctgcaac gggcgcgaca accttctcgg cgacgggttc gaccacggtt
   953281 ctcgcgacag gggcgaccac cttgtccgcc gcaggggcga cgatttcgtc ggcaaccggc
   953341 gcgacgacct tcttcgccac gggcgcgacg accttggtcg tgacgggcgc gacgaccttg
   953401 gttgtgaggg gttcgaccac acggtcgccc acctgagact ccaccgatgt caatgagccg
   953461 agcaccccgg catccgaatc gtcaccgtca tgggcgtgca cgggactcga cgcgaacacg
   953521 gcgacgaagg cgccccagat cagcgcgcag ccgactccag caagagtcat gccgagagag
   953581 cgggggcggg gtcgattcgc ggcgcggttc acaggtcacc tcctccgtga ggatgtcatt
   953641 cggggcgcgt gccggtgtcg gccgcgtctg cggggtgcct ggagccccca ccatagcgat
   953701 ggcatagaaa gcccacaaga cccgtattcg gcggccccgg tgcaggcgac gcgcgcggcc
   953761 gagattctca tttgacaacc ggccgtcttt acacatgtat ggcctcgacc acaaaccttc
   953821 acgcgctact tgaaccgcat aagttctcca cagggtgtgg aaacgcaaac ccctgataag
   953881 aaacaaatac ggcgcaccat actcgctgtc cgccccgagt tgtacacagg tgctgtacac
   953941 aggcgcgacg gcgtttcacg cagtctgtcc acagagttat ccacagggct gtttgcgtgt
   954001 gtcggacccc gtccctaacg tgtccgaagg ctgtccagca ggccggggaa gaggggctat
   954061 atgtcgatcg cggagatttc tgacgaccgc atcggcggac gccgagagcc cgaacgcacc
   954121 cctccgcacg acatgctcgc cgagcagagc gcgctcggcg gaatgatgct gtcgaaggat
   954181 gccgtcgctg acgtcatcga gacgttgcgg ggcactgact tctacgtgcc caagcacgag
   954241 ttgatcttcg aggccatcct caccctctac tcgcacggtg agcccaccga tgtggtcgcg
   954301 gtcaccgacg agctcatcaa gtcgggtgat ctgcagcgct cgggtggggc cgactacctg
   954361 cactcgctga cgtcgatcgt gcccaccgcg gcgaacgcgg gctattacgc ctcgatcgtc
   954421 agcgagcggg cgcttctgcg ccgcctggtc gaggccggaa cgcgcatcgt tcagatgggg
   954481 tacaacggcc agggcgaagc gctcgacctg gtcaacaacg cgcaggccga gatctactcg
   954541 gtcacaggcg ccgagcagtc cgaggactac gtccccctcc aggtcgccgt cgacgccgct
   954601 gtcgaggaga tcgaggccgc tcgcggccgc gacggccaga tgaccggcat ccccaccggg
   954661 ttcgccggac tcgaccagct caccaacggt cttcacggtg gccagatgat cgtcgtcgcc
   954721 gctcgacccg ccatgggtaa gtcgacgctc gcgctcgact tcgcccgcgc cgccgcgatc
   954781 aagcacaacc ggcccaccgt cttcttctcc ctcgagatgg gccgcagcga gatcgccatg
   954841 cgcctcatga gcgccgaggg cgcggtgccg ctgcagagca tgcgcaaggg catgctcgac
   954901 tcccgcgact ggacgacgat cgcggcgacc cgcggccgca tcaacgacgc gcccctctac
   954961 atcgacgaca gcccgaacat gacgctcgtc gagatccgtg cgaagtgtcg tcgactcaag
   955021 cagcgcgtgg gcctcgagat ggtcgtcatc gactatctgc agctcatgac gagcggcaag
   955081 cgcgtcgagt cgcgtcagca ggaggtctcc gagttctccc gtgcgctgaa gctcctcgcc
   955141 aaagagatcg gcgtgcccgt catcgccctg tcgcagctga accgtggtcc tgagcagcgc
   955201 gccgacaaga agcccgcgat cagcgacctc cgcgagtcgg gctcgatcga gcaggatgcc
   955261 gacatggtca tcctcctgca ccgcgaatcg gcctacgaga aggacagccc ccgcgccggc
   955321 gaagccgacc tcatcgtcgc gaagcaccga aacggcccca ccgacacggt gaccgtcgcg
   955381 ttccagggac acttctcccg cttcaccgac atggccgtcg gaatggactg attccccccc
   955441 cgcgggcacg tctgccagga tcgccccatg atgacgactc gggccggcgg ctccgcacct
   955501 tcggctccta cgtccgcgga gtccccgacg ccggttcgcc gtcgccggcg tcgcgtcgag
   955561 ctgatcggtg cgatcatcgt cgtcgcggcg ctgacgggcc tcgctgtgtg gcaggtgatc
   955621 gcccagacgg cggtgggcgg catccgcatc gtctatgacg cggccccggt gcggtgcgtc
   955681 ggtggcgcgg tgtcgaccga tccgggtgtt gatgcgccgg tgagccctga cgatcccgat
   955741 cccggggtgt acttcgatga cgagttccag aatcttcggg tggacctcgt cggcggggtg
   955801 acctgtggaa tccggatgca cgtcaccaac gacggctgga ctgacgtgga gatcacgacc
   955861 atcggggtgc cggggatggc tgccgacgcg ctgtggcctg tgcgcgccgt gatggtcacc
   955921 ccgaacgggc agacgcgact cgacgatgct gatcgcgatg cgcgcttctc catcgagggg
   955981 atttccgtcg ccgccggaga gagggcatcg ttcaccgtta tcgtcgagta cgacgggtcg
   956041 aagtcagcga acatgtcatc gtgcagctct tggacgcccg ctgcccccta cgctctcgtc
   956101 tcggcggcgg gtgtcgagaa gacggtgatg tcgccggagg agttcacggt tcagtaccgc
   956161 gcgggcacgg ccgacgactg cgacggctga ggcgccgctg tgccggtgcg tgccccttcc
   956221 gcgccgcctg ccgcgcacgt acgctgaccc ggtgttcacc gtgaccgaga gcgtcgacat
   956281 cgatcggccc gccgccgacg tgttcgcgtt cctcaccgac ggagcgaacc ggccacggtg
   956341 ggattcgacc gtcgtctccg agacgctcac ctcgcccgcg ccggttcagg tcggtacgac
   956401 gctccgcact cggatgcggg ccctcggccg cgaggtcgcc ttcgactggc gcgtgaccga
   956461 gcatctcgcc gggcgccgga tggcggttga gagcacgtcg ggcatcatcg cgacctcgtc
   956521 ggtgctcacc ttcgccgatc gcatgccggc cggcacccgg gtgaccgtcc acatcgaggc
   956581 gtcgccctcc ggcatcatgc ggctcgccga gcccatgatc gccgagtcgg tgcgcacgac
   956641 gctctgcacc tccctggccc gcgcgaagcg gctgctcgag gacgaggcgg gctgagccgg
   956701 ctcagcccgc gtggacgacc cggatccccg cagccacgag cgcctcagct gtcgggtgag
   956761 cggggccgac atcggtgatg atcccggcga cctcgtccag cccgacgaca ccgtagcgtg
   956821 aggcggcgcc gatcttctcc tcgctcccga gcacgaacgt ctcggccgcg cgtgacgcga
   956881 agatgcgctt catcgcggca tcctccgaat ctccggtcgt caatcccgca gtgggatgga
   956941 tgccggtcac cccgaggaag aacaggtcgg ccgagacccg gcccgcggcc tcggcggcgg
   957001 ccgcgccccc gctcaccatc gaatgcttcg acagcatccc gccgatgagc agcacgtcgg
   957061 cctcatgggc gatcagcgcc gcggcgatcg tcgggctgtg cgtgatgagg gtgccgcgga
   957121 aggtcgtcgg cagggcgcgc accagctcga gcgcggtcgt gccgccgtcg acgatcacgg
   957181 tcgcccccgg cggaacgagc gcgacggcgg atgccgcgac ccggcgcttg ctctccaccc
   957241 cgacgtcggt gcgcgccgcg tagtcggcga cggcggggga ggcgggcaga gcgccgccgt
   957301 agacccgaac cgccaggccc gccgcgtcga gctcacgcag atcgcgacgg atgctgtcct
   957361 cggacaggcc cagctccgcg gcgatgtcct tcgccacgat gcgcccgtcg cggcgcaacc
   957421 ggtcgagcag aagatctttg cgtgcagccg ccaacatgcc cactccttca cgtttgttca
   957481 cgtttgtgcc tattgtagcc gtatgacgac accactgctc attctcatcg ccggccccta
   957541 tgcctccgga accggcggcg accccgacct catgtcggcg aacctccgcc gactcgaaga
   957601 ggccgcctgg ccgatcttcc gggccggcca catcccgatg atcggcgagt gggtggccct
   957661 gcccgtgctc gcgagcgccg gtgccaccgg tcccaccgac cccctcgcgg cggaggtcat
   957721 gtacccgacg gccgaccgcc tgctgcagca ctgcgacgcg gtgctccgcc ttcccggcga
   957781 gtcgaagggc gccgaccagg acgtcgcgat cgcgaccgaa cggggcctgc ccgtctaccg
   957841 ttcgctcgcg gaggtcccgg gcgtcgccga gctccctgcc gacgtgcgcc gctgacggtc
   957901 gcgcggcggc atccgcgacc cgctcacctg tcgcgcttcg cgccgcgcca ccgccaccac
   957961 atgacgtgat agtcgccctg ctcgacggcg tagatccggc cgcagacggt gcactcgcat
   958021 tcgtatgtca tcgaccatcc gggggcgctc gtcgagagga tgcggacgtg gccgtccttc
   958081 tcttcgcggg tcgggtcgcg gtggtcggga ccgggatagt cctggcacca gcacagaccc
   958141 tggccgcgat gctcgagctt ctcgagcgcg tagcgcacgt tggccgaatt gggtcgcagc
   958201 atgccgccga ggtcgaggtt ctccgtcgcc gcccggatgc gggcgatatg cgggacgagc
   958261 ggatcgacga gcgctggatc gcggctgccg agaacctgcc acgtcgcgtg cagaacgcgg
   958321 ctcgtctcac cggacaagaa gtcctcgaga agcgtcgtgg tcatgcggaa tgcctcctca
   958381 gtgatcgctc ggccaccatc atcgcgccgc cgcgtgcccg cgcctcactt cacgagcggg
   958441 cgaactgtcg tgaagccgcc gtcgacgggg atcacctgac cggtgatgcg ggaggcatcc
   958501 gtcgacagca gccagtccat caccgccgcg acgtcgtcgg cgccctgcac tccgccgagc
   958561 ggatactgct tttcggcgcc ctcgcgctgc accggcacct tcagcatgcc cgccgtcatc
   958621 ggcgtgtccg tcatccccgg ggcgaccgcg ttgacccgga tgccgcgcgc ggcgtaggtc
   958681 gcggcggcgc tccggacgag cgcctcgacg ccgcccttcg ccgcggcgat cgcttcgtgg
   958741 ttcgcgaccc cgatccgggc gacgaccgag ctcgcgaata ccgcggctcc gggctgcttt
   958801 ccggtcgcct cgagccaggc ctgcagaatc cagatgctgc tctcgaggtt cacccggagg
   958861 atgtcgcgtg cgtcttcggc cttggtccgg tgcagcggcg tgatgagcgt gctgcccacc
   958921 gcgtgcgcga gccacgccgg cgcgtcaccg agctccgacc ggcacccctc gagcgccgcg
   958981 gcggcgccct cgggtgtggt cacgtcggcg tcgatgtggg cgtccgcgtc gacggcggcg
   959041 agggaggcgg catcccgccc cacggcggcc acccgcaggc cccgcgcgcg gagccgcgcc
   959101 acgagcacgc tgccgacgcc gccacgggca ccggtcacga gggcgatgtc ggtcgaggtc
   959161 atggtctctc cttgctcagg cgtgcgaagc ggcgaggtcg ccgcgacgga tggagtcggc
   959221 gcggtcacgg atggcgacga tctcgtcgtc gtcgagacgc gcgacgttgc gcacctgcag
   959281 ggccatccgg tggttgcccg ccagggtgcg ctcgtgccgc acgaggaagt cccagtacag
   959341 ggtcgtgaac gggcaggcgt cgtcgccggt gcgctgcgcg gggtcgaacc ggcaggtgcg
   959401 gcagtggggg ctcatgcggt cgatgtactt tccggtcgcc gcgtacggct tgctgcccat
   959461 caggcccccg tcggcgaact ggctcatgcc gagcgtgttc ggaagctcga cccactcgac
   959521 cgcgtcgacg tacacggcga gataccaggc gtgcacctcc ttggggtcga cgccgaggag
   959581 catggcgtac aggcccgtca ccatcagccg ctggatgtga tgcgcgtacc cgttgtcgag
   959641 cgtcgtgccg atggcatcct tcaggcaggc catgggggtg tcgcccgtcc agtaccaatc
   959701 cggcagcggc tccgcggctt cgagagcatt gcggtgcgcg taccccggca tctgcgtcca
   959761 gtagacgccg cgcacgtact cgcgccagcc gagcacctgg cggatgaacc cctcggccgc
   959821 ggggagcggc accgccccgg cacggtaggc ggcttcggct gccgccacca cttcgcgcgg
   959881 atgcagcagc ttcaggttca tcgacgacga gaggtgcgcg tgccagagcc agggctcgcc
   959941 cggccacatc gcgtcctgcg tctcgccgaa ccaggggagg cgctcggcga tgaacaggtc
   960001 gagcgcctcg agcgcctgcg cacgggtcac cggccaggcg aagctctcga gtcgcccggg
   960061 atggtcggcg aaacgttcgc ccaccagcga cagcacctcg cgggtgatgt cgtcgggcgg
   960121 aaaggtcgag cgcggcggca cgagcccggg cccctgacgg gggaacggct tgcggttctc
   960181 ggtgtcgtag ttccacgcgc cgccctcggg ctggtcgcgg ccggtcatca ggatgccgtg
   960241 tcgtcgccgc atctcacggt agaagtactc catccgcagt gacgcgcggc cgtccgcgtg
   960301 agcggcgaac tcgcgcacgg tgcagaagaa gtggcggtct tcgcgcacgt cgaggtcgag
   960361 ccctgccgcc gcggcggtct cgcgcatcgc ctgcagtacg cgccactcgc cgggcgccgt
   960421 catgatcagg cgatcggggc gcagccgctc gaggtctgcg gcgagctggg cgccgaggct
   960481 gccgcggttg ccggcgtcgt cgagcgcggt gtagtggacg gtgcggccgc ccgcgcgaag
   960541 gtgcgcggcg aagtgccgca tcgcggtgag gaagagcgcg gtgcgctgca cgctgctcca
   960601 cacgtgcgtg gactcttcgg cgacctccgc catccagacg ccgtcgaggt cggggtcgaa
   960661 gccgtcgaat ccgctcgcgt cggcatcgag ctggtcgccc agcacgatga tcaggttccg
   960721 caccacgggc tcagcgtatg cggaccggcc atcgcgcccc acgggttgtc gcggggcgtt
   960781 ccacccgcta gcgatctgcc cgcggcatcc cgacccgcat tagcattcga ggcatgtcga
   960841 cgtcagctgt catcgtggat gctgtccgaa ccccgctcgc caagggcaag cccggcggtg
   960901 cgtacgccgg cgtccacccg gttgagctcc atgcgacggc gctccgagcc ctcgtgggtc
   960961 gcaccgggat cgatccggcc gtcgtggacg acgtcatcag cggggcggtc ggtcaggtcg
   961021 gcgagcagtc gggcaacacc gcgcgctggg cgctgctcgc ggcaggcttt cccgaatcgg
   961081 tgccgggcgt caccgtcgac cggcagtgcg ggtcgagcca gcaggccctg cacttcgcgg
   961141 cgcagggagt gatggcgggc gcctacgacg tcgcgatcgc ctcggggatc gagtcgatgt
   961201 cgcgcatccc gatcggatcc cagagcctcg ggctcggctt cgatgtcgcg ggcccctcgg
   961261 tcgccgaacg gtacgctccg ggcctcgtcc cgcagggggt ctccgccgag ctgatcgccg
   961321 cccgctgggg gttctcccgc gcgcagctcg acgatgtcgc ggcggcgtcg caccaccggg
   961381 ccgcgaaggc gtgggcagac ggagtgttcg gccccgaggt cgcgagagtg agcggcatcc
   961441 cgtccctgga cgccgacgag acgatccggc ccacgaccag ccccgagacc ctcgccggtc
   961501 tggcgccggc gttccgggac gaacggtgga gcgagcggtt ccccgagatc gactggaagg
   961561 tcaccgccgg caacagctcg cccgtcaacg acggtgcggc tgccgtcctc gtcacctctg
   961621 aggcggcggc ggcgcggctc gggctcacgc ctcgcgcgag ggtgcattcg gtcgccgtcg
   961681 tcggcgacga cccgctcctg atgctgacgg ccatcatccc cgcgacggcg aaggtgctcg
   961741 cgcgggcggg cctccgcatc gacgacatcg acgccttcga ggtcaacgag gcgttcgcct
   961801 cggtcgtcct cgcgtggcaa gccgagacgg gcgctccctg gagcaagatc aacgtccacg
   961861 gcggcgcact cgccatcggc cacccgctcg gcgcgtcggg cgcgcgcctg gccacgaccc
   961921 tgctgggggt cctcgagcag accggcggcc gatacggcct gcaggtgatg tgcgaggccg
   961981 cggggctcgc caacgccacg atcatcgaac ggctctgagg gggagtgtcg gcgcgggtta
   962041 gggtcggagt gatgatcctc cgacgctcct tccgccacac cgtccggacc ccgtcatgag
   962101 cggcgcggcc ccggcgccgt cgatgtacca gcgcaacgcc ctcgcgcccg gtctcatcgc
   962161 cgccgccgcg ctcttcctcg ccccggcgct gctcggcagc gactgggagc agggcgtgct
   962221 gttcgtcgtc acgatcctcg cgctgatcgt cggctggttc gcggttcagg cgcggcactg
   962281 gtggtgggtg ccggtgttcg cggcgatcgc cgtgatctgg aaccccatgt tcccgttcgg
   962341 gttcgagggg ccggtctggc tcggcgctca gttcgccgcg gccgtggcct tcctcgcggc
   962401 gggcgcgacg atcaagatcc tccgcccggg gcccggagcg cgctgaagca acctaggttg
   962461 acagtgcacg gcgtgtcaac gtaggttgct tatgtgaccg aactgaaggc cgtcgaagca
   962521 gcgagcgaca cgtcggaccc ccgcgcgggg ctccgcgccg tggcatccct ccgcaccttg
   962581 gcggacgctc tcgaacttcg acaggtcgag gctgctctgc gtgctgggat gacctggcag
   962641 ggtgtcgcag acgcgctcgg cgtcagccga caagccgtcc acaagaagta cgcgaaacgc
   962701 gtcgatgcgt cgatcgacgt cccccggagg agatcgaatg gctaagttgt cgaccgtcgt
   962761 ggcgaccacc caccgactgt ggctcacgtc gatggaagaa gtgtcccgca gtggcgggaa
   962821 ggatgccggt gtcgaacacc tcctcctcgc gctcacgctc gacgatggtg acgccggtca
   962881 ggtgctccgg agcctcggtg tcacgatcga gtcggcccgc gaggcggtct cggcgcagca
   962941 tgccgcgcag ctcgcgtcga tcggactcga cacgacctca cccgcgccgg gcaagatctc
   963001 cttcgacggg gcgaccggat acgaatggac cgatgccgca cagaaggtgc tctctcgcgc
   963061 cgctgcgcgc cgcgagacgg gtgacaccgg ggccgtgctc cgcgcgctgc tcgtcgaacc
   963121 gagcgggttc gtcgagcacg tgctcgaacg catcggcacg tcggcggatg ccgtcgccga
   963181 acggctcgat caggcggctc cgctcccggc gtcggtcagc ccgcgccgct ccgatccgct
   963241 gtcacggtcg acgaccgcat tcgtcccggc atccatcgac gcgacgtggg cgctgatctc
   963301 agacccgcgc cggctcggcg agtgggaccc gaccgtccac tcggtcgagg aagggccgtc
   963361 gggcacctgg gtcagcaccg aagcggcgga cgacgccggt gggcgcagcc gagagctcgg
   963421 gcccatgcac gtcacggtcg aggccgaccc cgcgcagcag atcgcgaggt ggaccttctc
   963481 ctggccggca gcgcgccggg cgaaccgtcg tcacgtcgtc ttcgcgctcg agcccgccgc
   963541 cgccggcacc atgctgcgca tcgacgccaa gtgggagcgc cggtcaccgc acccgcaccc
   963601 gcgccgtcga cggatcgcca tggcgctgct gcgtccggtc ttccgcggtc tgctgtgggt
   963661 tcaggtgacg cgcatcggct cgtccgtcag cgcagcgctg cggggttgac ccgtcgtcac
   963721 cgcaggctga gctgcacctg cgggtgcccg gcgaagacgt cgagcacgag ttcgaagtag
   963781 gtcgggcccc gcccctgcct cagcgcggtg agctgcgcct cgatggtggg ggagcggtag
   963841 agatcggggc gggcgagttt cgcgctcagc cacgcatcgg tcgcggacgg gcccagtgcc
   963901 gcacggctga gctcgtggtc cgcccactcc acgcgcacgt cagcgtctcc gtcgagcgcg
   963961 ccgatgcctc cgtagagaag atcgtcgagg gcgtcgagac tctcgccgag gcgccagtcc
   964021 tcgtcggaca tgaagagccg gttgagctcg tcgtagaacc cggcgatccc gtcgacacgg
   964081 gaaccctcga tcacatagac ggccatgtgc cacccttcgt cggctgccgc cgtgctgctc
   964141 cgagaagcag gggccgcacc atcacagata cacgtccgcg tagaaggtcg tggtcgtgga
   964201 gctgtggacg ctgaccgtca ccgacgtgac gccctcacgt ggcgcggccc cttcgcccac
   964261 gtcgatgcgg tgcgcgcgtt cgtcgcacgg aatctcggtc tgcgttgcga gcgcagacgc
   964321 cgcggagttc gtcgtcacac tcgcgacggc cgaatgtccg ccgaagcaga gcacgtcgac
   964381 cttgctcacc gtccccggct cgtcgagggt cagggtgatc ccctcctgac ccgtctgcgg
   964441 ctcggtcggc gacgtcatgc ctcccacggc cccgaggcga ccgggcgtcc catcgcgctc
   964501 cgcggtgatc gccgtcagcc agtcctgggc cgcctcgtga tcgacgctcg cgggagcgca
   964561 tcccgcaagc gagacgatca tgacgcccac tgctgccgcc gacgcccgcc tcacgcgatc
   964621 catgccccga ccctgaccga aagccgggcc ctcgcgcaac ccccgtgccc gccggttccg
   964681 gccgatcgat actggaccca tgccccgcgc caccactccc gacccgaaga cgtgtgcgtc
   964741 gtgcggccgt gagatgcagt ggcgggcgaa gtgggcgaag aactggagcg aggtgcgctt
   964801 ctgctccgac ggatgccggc gccgcggcat ccgtcccgtc gacgagaagc tgaccaccgc
   964861 catccgcgag ctcctgtcgg cgcgggcggc ctcggcgacg atctgcccgt ccgaggcggc
   964921 acgggccgtg ggcggcgagc actggcgtga cctcatggag ccggcgcgcc gcgcggcgag
   964981 gcggctcgtc gccgacggtg aggtcgagat cacccagcgc ggcgtcgtcg tcgacccctc
   965041 cacggcgcgg ggtccgatcc gcatccgacg ggcgcgctga cggtgcagac cttcgtcccc
   965101 tttgccgact tcgcgcgcag cgcggccgcg ctcgaccggg cccggctcgg caagcagcgc
   965161 gtcgagacgc tgcaggtgat gcgcgcgctg acgatccccg actacggctg gcggcaccat
   965221 ccggtcgtgg cgatgtggcg cggttaccgc ccggcgctca tggtctacca ggacgctttc
   965281 gtggacgaat gggtctcgcg cggattcgcc gacacgacac gggcgtcgac cctcgcgacc
   965341 ctcgacgagg tcgccgacga cgccgcggtc taccgatccg gtgcggtgcc gttgccgccg
   965401 tggctcggac gcgaggaggt gcaccgctcg caccggtcga acctcgtgcg caaggatgcc
   965461 gagcactacc ggtcgcaggg gttcaccgaa ccggacgatc tgccctacgt ctggccggcc
   965521 gtcgggtgat gccggtcgtc agcggttgtc gcgccaggca cggagttcgc cgatcagctc
   965581 ggccttccgt gcgtcgccgg cgaacgatgc ggtgatcgag ttctcggcca gggcggtgag
   965641 ctcgtcgagg tcgaagccca tctcggcgac ggcggcgtag ttgtcggcga tgtacccgcc
   965701 gaagtacgag ggatcgtcgg agttgacggt cacgacgaca cccgcgtcga ccagggcacg
   965761 aaggggatgc gcggcgagat cgggcaccgc ccgcaggcgc aggttcgaca gcgggcagac
   965821 cgtcagggcg atccggttct cggcgaggtg cgcgagcagg gcggggtcgt cgacggagcg
   965881 gatgccgtgg tcgatgcgct cgacaccgag cagccgcagc gcctcccaga cgtacgacgc
   965941 gggcgcctcc tccccggcgt gggcgacccg gtgcagcccg agcgcggccg cccgggtgaa
   966001 gacgccctcg aagagcgacg gcgggtaacc cacctcggcg gagtcgagcc cgatgccgag
   966061 cagctcgtgc gcgcgcgggg cgatctcgtc caggagtgac tcggcggagg cgacggggtg
   966121 gtcgcgcacg atgcagacga tcaggccgcc gctgatgccc cagcgctcgc cggcgaccgc
   966181 gaaaccggcg aggagtccgt cgagcacggc atcgagcggc acgccgttgg cgctgtgcac
   966241 ctgcgggtcg aagaacatct cgacgtggcg cacgccgtcg gcggcggcgc gttcgaagta
   966301 ggcgacggcg aggtcggtga agtcctgcgc tgtctgcagc acggccatcg cggcgtagta
   966361 cagatcgagg aaggactgga ggtcctcgaa gtcgtaccgg cggcggagat cgtcgacatc
   966421 ggcgaacggc agggtcacgc cgttgcgccc ggccagctcg aaggcgagct ccggctcgag
   966481 ggtgccctcg atgtggaggt gcagttcggc cttcgggagg gagccgaggg cggatgccgc
   966541 gccgcgagcc gccatcacca ggtcaccgtt cgtgtcatca cgagaaacca gcgtacgcat
   966601 cgcgacctgg catcctgggg ggatgcccgt cacccccgac ccgatcgaca tcacggtcga
   966661 ccatgtcgag ctggacggag ccaccacgcg cgtcacccgg gtcgagtcga cggccgacga
   966721 cagtgcgcgg ccgttcatcc tcgtggcggg agtgggggtc gcggcctact acttcgagtt
   966781 cctcgctccc accctcgccc tccggggcga tgtgttcgcc ctcgacctgc cggggttcgc
   966841 gggcatgccg cggccggacg accagccgac ggcgggcttc ttcgccgatc acgtgcaggc
   966901 ggtgatcgac cactacggcc tcgagaaccc cgtgctcatc ggccactcca tgggaacgca
   966961 gatcgtgacg gagctgctga tccggcggcc cgacctcacg catgccgtcc tcatcagccc
   967021 cgtgatcaac gacgccgagc gcgcgctgcc ggtcgcggcg ctgcgcttcg gccaatcggc
   967081 ggcgcgcgag tcgctccacc tcgccctcac ggcgttctcc gcctacctgc tctgcggcgt
   967141 cgtctacttc ctcacggtgc tgccgcacat gctccgctat cgcatcgtcg agcgcgtcgg
   967201 gcgcaccgag gcgaagatcc tcttcatccg cggcgagttc gacaccacct cgccgaggcg
   967261 gttccactcc cggctgatcg cggccgcggc ggatgcctgg cgctgggaga tcgagggcgc
   967321 cgcgcactcg atcatcaacg gtcacgccgt cggcgtcgcc gagttgaccg tcggtcacat
   967381 cgacggcacc ctcgcgcgcc ggggacgcct gtcatcggcg gaggccgccg ttccgccgcc
   967441 gcggtgggcg ggcgcggcga tggtctggga ggcgttcgcg tcacgcgccg ccgaatggtt
   967501 cagcgcactc cgcggcgatg agaagggcgt cgcgcgggcg aaggcgcggc atgcccgcat
   967561 cctgtgggag gcctacgcgc cgagcggcgc ctccgcgcgc gcatcgaacc gccgccgata
   967621 gctcgacggc gtgcagccga acgccgagag gaagttctgc cgcagcgtga tcgggcttcc
   967681 gaacccgcag gcatccgcga tctgatcgac gctcagatca gtggtctcga gcaggcgacg
   967741 ggtctcgtcg agccggcgtg agcgcagcca cgcggcgggg gtcgtgccgg tcgcggcccg
   967801 gaaggcgcgg acgtacgagc gccggctcat gtgcgcgtgg gcggccagcc gttcgacgtc
   967861 gatctccgag gcgaggtgcg cgagcgccca ttcgagcgag ttcgcgatgg ggtcgccggt
   967921 caggttcgcg ggcacgggcc gctcgatgta ctgggcctgt ccgccctccc ggtgcggggc
   967981 gatgaccagc gagcgcgcca cccggttcgc ggcgtcggcc ccgagccggg atcggacgat
   968041 gtgcaggcag gcgtcgagcc ctgatgcggt gccggccgag gtgagcacgt cgcccaggtc
   968101 gaggtacagc gccgacgcgt cgaccgcgat gtcgggatgc cgctgggcga gctcatcgac
   968161 ggcctgccag tgggtgacgg cggcccggcc tgccaggagg cccgcgtcgg ccacgaggat
   968221 cgcgccgagg cagagacccg cgatgaaggc tccgcgctga tgggctccct gcagcgcctg
   968281 acggaggtcg gcgccgacct ctcgcccccg tcgctcccac gcggggatga tcaccatgtc
   968341 ggcgtcggcg atggcggcga ggccctcgac gcccacgatc gtgtacccct cggcggtgcg
   968401 gatcgatccg gcgcgatcgg agaacagggt ggtctcccac gcctcgaacc cgtggcgctt
   968461 cacctcgtcg aagacgagct gcggcgtcga caggtggaac atggtcgctc cgtcgaacgc
   968521 gtagacggcg atcttcatgg catcccttcg atggcctgaa tccatcgtat tccgtcattc
   968581 gtgccaatgg cgatcggccc gcctgcgcgc gaagctcgaa gagcgcagcc gaaccgctgc
   968641 gacgacatcc caggagcacc cagacatgac caccccccgc cgcgcactga tcctcgtcga
   968701 cgtgcagcag gactacttct ccggtccgct cgagatccag ttcccgccgc acgccgagtc
   968761 gctgcctcgc atcaccgccg cgatcgacgc tgccaccgct gccggcatcc ccatcgtcgc
   968821 cgttcagcac cgcaccggcg agggggcgcc gatcttcgat cccacgaccg acggctacgc
   968881 gctccacccc gatgtcgcga gtcgtctcgg cgccgaggtc aagagcatca cgaagcagta
   968941 cggcacggtc ttcgcgggca ccggtctcgc cgactggctc gcggcgaacg aggtcgacac
   969001 gatcaccctg gtcggataca tgaccaacaa ctgcatcatc gcctcggcgg ccgaggcgga
   969061 gacgcacggt ctcgccgcag aagtgctgtc ggatgccacg ggtgcgatcc acatcgcgaa
   969121 cgccgccggc gcggtcgacg cgaagaccgt gcacacgacg ctgatggctc ttctgcactc
   969181 gaacttcgcg tcggtgacct cgacggaggg ttggatcgcc gctgtgaccg cgggagcgcc
   969241 gctcgagggc gacaacctcg tgcagtcggc ggtcgtgggc gccgaacgcg ccgaccagcg
   969301 atgaaccggc gggctccgcg ggcagccgtc cgacgcgtca tcgacgtcgg catccgcatc
   969361 gcgcggagca tggccggcac gcaccgggcc atcctcatcg agcacgacgt ggtccaggtc
   969421 ctgcccccgc gcgggcagac tggaaggtga cagagagagg cgggaaccgg atgaagatcg
   969481 tggtcgtggg cggcgtcgcc ggcgggatgt cggcggccac gcggctccgg cgactcgacg
   969541 aggcggcgga gatcgtcgtg ttcgagcgcg gacccgaggt ctcctacgcg aattgcggcc
   969601 tgccgtacta cgtcggcggc acgatcgaag accgatcctc cctcctcctg cagaccccgg
   969661 catccctgca tcggcgcttc cggctcgacg tccgggttcg ccacgaggtg gtcgccgtcg
   969721 acagggagca ccgcacggtg cacgtcgtcg acctggacag tggcgagcgg cactcggaga
   969781 gctatgaccg gctgatcctc gcggccggcg cgcggccgcg tcgtgacgag ccggccggtg
   969841 gcgtcccgac gctgagtctc cgcaccgtcg gcgacgccga cgccctccac gccgccctcg
   969901 gccgagaggg aacacgggtc gtcgtcgtgg gcggcgggta caccggcctc gaagcggtcg
   969961 agaatctcgt cgctcgcggg gcgcgcgtga ccctgctgca ccgagggtcc cacctgctgt
   970021 cgccgctcga tcccgagatg gccgctccca tcgcgtcggc ggtgcgcgca cggggcgtcg
   970081 acgtgcggct cggggtcacg atcgaccgcg tcgaggcggg cgcggtcgtg ctcagcgacg
   970141 gaacgtcgtg cgaggccgag ctcatcgtcg acgcatcggg cgtcgtgccc gagagcggca
   970201 tcgcggtggc ggcaggcctc cgcatcggcg agaccggcgg gatctgggtc gacgagtcgt
   970261 gccgcacgag cgaccccgac atcttcgcga tcggtgacgg cgccgagaag cgcgacctca
   970321 tcggaggagg cgcggccctc gtcacgatgg cgggcctcgc gaaccggcac ggacgcatgg
   970381 tcgccgacgt gatcgccggt cgcgccgagt cggctcggcc ctcgctcggc accggcatcg
   970441 tcggcgtctt cgacctcgtg gtcgcgaagg tcgggtggag cgaggcgcag ctccgcgcgg
   970501 cgggccgcga ccactacgtc gtccacgtgc acccgggctc gcacgcgggc tactaccccg
   970561 gcgccgaacc gctcgccatg aagcttctgg cagatccggc atccgatcgc atcctcggag
   970621 cgcagatcgt gggccgggac ggggtcgaca agcgcatcga cgtgatcgcg acggccatgc
   970681 acgccggtct tccggcggca gagctcgcgc agctcgagct cgcgtacgcc ccgcagttcg
   970741 gttcggcgaa ggatgccgtg aacttcctcg gctacgtcgc cgagaacgcg cgcaccggaa
   970801 cgacctcgac ggtgcagtgg catgagctcg acgccgctca gcacgcgggc gcgtcgctga
   970861 tcgacgtgcg gacggcggag gagttcgccg ccggagcgat cgccggcgcg gtcaacatcc
   970921 cgctcgacga cctgcgtgat cgcctgggcg aggtgccggg cggcccggtc gtcgtgcact
   970981 gccaggcagg gctccgcggt cacatcgcgg cccgcatctt gactcagcac gggcgtgacg
   971041 tgcgaaacct cgacggcgga tacctcacct ggtcggccgg gcgcgaggcg acccgcacga
   971101 cgccgccgcc ggcgacggcg ggcggcgccg accgttagtg catcgagcgc gcggggggca
   971161 ggggtctgca gcgtgctccg cgctcgggca ggatgaggcg agccaccgtt tcggcggcgc
   971221 catctcgaca gggagaatcc cgtgacctat gcccccgccc cccagctcgg cgagcccgcc
   971281 ggtggggcgc cgctgtcccg ccccctgtac ggcgcctcgc tgccgcaggc cttcgcccgc
   971341 ttctggcaga agtacgccac gttctcgggc cgcgcgagcc gaagcgagtt ctggtggtgg
   971401 cacctgatcc acgtgctcgt gatcgtcgcc atcatcgcgt tcatgatcgc cggcgggatc
   971461 gccggagcga ccgtcgaccc cgtgacgggc aagagcgagc cgggcttcct gctcggtgtc
   971521 gggaccgccg tgctggtgct ctgggagctg gtcaccgtcg tgcccctgct cgcgctctac
   971581 tggcgccgac tgcacgacgc cgacttcgcc ggtccgttct acttcctcaa cctcatcgcc
   971641 ggcctgggcg gaatcgtcgt gctggtgctc gtcctgctgc ccgccaaccc gcgcggcgcc
   971701 cgcttcgacc gctgacgcca gccgcggcgc ttcgagtact gacctcagcc gcgaggcggc
   971761 gccggggcga gcagggctcg ggcgagcacc gtcgacccgg cgaccgcggc gggcatcgcg
   971821 aacacggcgc cgagcggtac gagaaagcac agctgcgtcg cgacgccgaa gcccagcacg
   971881 cgcgcccggt gggtgcggcg gaggcgtcgg cgagccgcgg catccagccc tcgtgccgtg
   971941 agcgcgcgcg aggtgagctc gtctgcgagc agccagccgg tcagcgacgc ggccgtcacc
   972001 gccccgagca cgccgccgac cagcggcacg aggccgagga gcgccgcgat cagcgccgcg
   972061 acgaggcccc ggagcacgag gccgatgccg tcgccgatcg agcgccagat cccgtagtcg
   972121 gagccggcgg gcgcgtcgcc gagatcggtc tcgaccgcgt gccagatgcg ttcgtagaac
   972181 gggtcgccga ccatgagggt cagcgccgtg aacgacacga ccgcgatcac gatggctccc
   972241 ccgaggatgc cggtgccgat cgcgaatcgg acgagggatg ccgccagcgc ggtccacgag
   972301 tcggcgaacc ccgtcagggc gtcgacgatg tcggtgagga agaccgcgag agtgatgagg
   972361 gcggccaaga ggaccacccc gacgatcgcc gcggggatga ggccgaggag catcgagcgc
   972421 ggggtgcggc gccagtagcc gaacccctgc gcgaggtcgc gcacgccgcg gacgaacgag
   972481 ccggcggcgc gggtggggac agcggaatcg gtcatggact catcctgccg tgagcgtgcg
   972541 aacgtgacgt ggacgcgctt tacacaaccc gaaatcagat cgccgggcga aacgccaggg
   972601 gttgcaggat ccgcacgagc aggctgaagt ggtgcgatga cgaacgagac ctccgcgccg
   972661 cccgcggcaa cgcagccggg cctgaagcgc gcgatcggca cccctctgct cttcgcattc
   972721 atcgtcggcg acacgctggg cgccggcatc tacaccctcg tcggcaccat ggcgaacgac
   972781 gtgggcggtg tcatctggct gcctctcctc atcgccctgg tcgtcgccct gctgacggcc
   972841 ggcacctacg ccgagctgat caccaagtac ccgcacgccg gcggcgccgc ccggtacgtc
   972901 gatcgcgcct tcggtgtgcc cttcctctcg ttcctggtcg ggttcctcat gatggcgtcg
   972961 ggcatcacga ccgcggccgc gctcgccaac gccttcgccg gtgactactt cggtgcgctc
   973021 ttcgatgtgc cgccgatccc cgtcgccatc gtcttcatcg cggcgctgac gctcatcaac
   973081 ctccgcggcg tgcgcgagtc gctcggcgcg aacctcgtcg cctcgatgat cgaagtgacg
   973141 ggtctgatca tcgtcatcgt cgtcgccgcc atggtcttcg cgagcggcgc cggtgagccc
   973201 tcgcgcatct tcgagttcgc ccccgatgtg cccccgctgc agggcgcgtt cgcggcatcc
   973261 atcgtcgcct tcttctcgtt cctcggcttc gaggccgccg ccaacatggc cgaagaggtc
   973321 aagaacccct cgaaggcgta cccgcgggcg ctgttcgggg cgatcggcac cgccgccgtc
   973381 atctacctga tgatcgccat cggcgccgtc atcgtcgtgc cgccgaccga gctcgccgaa
   973441 tcgaccggcc cgctgctcga ggtcatcacc gccagcggct tcgccgttcc cggctggctc
   973501 ttcagcatca tcgccctcgt cgccatcgcc aacggcgcgc tgctgttcat ggtgatggcc
   973561 agccgcgtcg gctacggcct ggccgagtcg ggcctgctgc cccacgcgtt cggccgggtg
   973621 ctgccgaagc gccgcacgcc ctgggtgtcg atcgtcgtcg tggctctcgc gaccatggcc
   973681 ctcaccgtcg tcggcgacat cggcacgctc gccaacacga ccgtccttct tctcctcctc
   973741 gtgttcctct cggccaacgt gagcgtgctg gtgctcaaga aggacaaggt cgagcacaag
   973801 cacttctcgg tgccccgcat cgtgcccgtg ctggcgatca tcgccagcat cgtgctgctc
   973861 acgcagcaga ccggaatcgt ctggctcgcg acggccggat acgtcgtcgt cggcacgatc
   973921 ctcttcttcg tggcccgcta cggccgccag cgcggcgacc agaagatcgc cgacgagaag
   973981 gcccgcaccg ggtcgatcga caccgtctga gcccgccggc caccgccgcg cctaggctgg
   974041 gcgatggccg acgatccggc cggaagtgga cacccatgag cgacgccgcc gggacgaact
   974101 ggtcccgcaa catccgatac tccgccgagc gcctggtcgt tccccggacg gtcgacgagg
   974161 tgcagacgat cgtcgcggat gccgccgcgg tcaagacgct ggggtcacgc cactcgttca
   974221 accggatcgc cgacaccgac ggcatcctgc tctccctcgg tgacctcgac gtgccgatcg
   974281 agatcgacga gtcccggcgc cgggtgcgcg tggggggcgg tgtgcgttac ggcgtgctcg
   974341 cccgccacct cgaagatgcc ggctgggcgc tcgccaacct cgcgtcgctg ccgcacatct
   974401 cgatcgccgg ggccgtgagc accggcacgc acggctcggg tgtcgcgaac cggtcgcttg
   974461 ccgcggctgt gacgggtgtc gacctcgtga cctcctcggg agagctgatc tcggtctccg
   974521 agacggatgc cgatctcgcg ggcgtcgtcg tcgggctcgg cgccctcggt gtcgtgacga
   974581 ccgtggagct ggcgatcgag ccgagcttcg aggtggcgca gaccgtctac gagcgcatcc
   974641 ccttcgacga ggccgtccgg gccttcgacg agatcgcctc gtcggcgtac agcgtgtcgc
   974701 tgttcacgac cttccgcgac cacgacgtga tcgaccaggt ctggcgcaag gcccgcaccg
   974761 acgcgccttc ggaggcgctg cccgagctgc tcgtgggcct ggaggcacgc gggccgcggc
   974821 acccccttcc cggggtgtcg gcgcagtcct gcacgatcca gggaggtgag gccgggcgct
   974881 ggctcgaccg tctgccgcat ttccggctgg agttcacccc ctcgaacggc gacgagttgc
   974941 agtcggagtt cctgctgcct cgggcccacg cgggtgaggc gctcgccgcg gtgcgcgcgc
   975001 tggctccggt ggtcgctccg atgctgcagg tgtgcgaggt ccggaccatc gccgcagacg
   975061 acctgtggct gtcgcccgcg ttcggtcggg acagcgtcgg actgcacttc acctggatcg
   975121 ccgacggcgc cggcgtcgcc ggcgtcctgc ccacgctcga ggctgcgctc gcgcccttcg
   975181 gcgcacggcc gcactggggc aaggtgttca cggagcgcac cccgcacgaa tggcccgagc
   975241 tgtacccgcg ctggagcgac ttcgccgcgc tccgggaacg gctcgacccc cggggtgcct
   975301 tcgcgagcga ctacctgcgc gcgctgggcc tctcgcgctg acgccgctcg cgcggacgct
   975361 gctcgcgcgg aggtgtcagc tctcggcgcc gtcggtctcg atctcgccgt tcgcgatcgc
   975421 gtcggcgtac ttgcgcagat cggggcccgg ctcccagtcg atgaacttgt ccttcagccg
   975481 gctggtcagc tcggcgaagg cctcatcgga cgtcatctcc tcgcccgaac cggccagctc
   975541 gacgacggcg gtgcgcagga cgcggtcggc gtcgtcgagg atcttgccac gggcttcgtc
   975601 gttccatcgg atctctgaac tcttcatgct cgaacgctaa ccgcgggtgg atgccgccgg
   975661 cacggggttg cgctttgccg gtggatgctg gatgcggcgc cccgggagtc tgacggcgcg
   975721 gttcaggcga cggcgggcgc cgggggatcg gcctggatcg gccgcacgag cgggcgggcg
   975781 gcggcctctg cagcggtgga cgccgcgcgg agacggtcga gcgcctcgcg catgtgggat
   975841 ttgacggttc cgaccggatg cccgctgagt cgagcgatct cgctctggct gtgcccgccg
   975901 aagtaggcga gcgcgagcac gcgctgctgg ggaacgctca ggtcggcgat gtgcgcctgg
   975961 atctcgtcgc cgtcgacgcg gagtgggagc gcggcctcgt cggcgttggc ggcccggagc
   976021 gcgcgcacgg catcgatcgc ccgccggcgg gtgagggaga cgatccacga cacggcgcgg
   976081 tcgcggcccg ggtcgaacga cgtggcgtcg cgccagatct cgacgaagac ctcccgcacc
   976141 acctcttcgg cgagccctcg gtcgccggtg acccgcacgg cgagggagaa cgacagcccg
   976201 ccggtcgcgt cgtagagcgc cgcgaaggcg gccgcatcgg ccccggcgat cttcacgagg
   976261 agcgccgcga gagcggcatc cgacgaggca tcgcgcgtgg gggacatgac tgaatcctgc
   976321 gccgataatc ccctggtggc gaacgcttgc cccgcgaccc ggatgctggt aggaactcca
   976381 gtcacgtgaa tggattcagg ccggcattgc cgcatctgac gctcgccgtc aagccgtatg
   976441 cgcgccgcac cattcctgga aaggtgagcg catgactgtt cccaccatca cgctcaacga
   976501 cggaaacacc atcccccagc tcggcctcgg cgtcttccag gtcgaccccg acgaagcgga
   976561 gcgcatcgtc agcgtcgccc tcgaagccgg ctaccgccac atcgacacgg cggcggccta
   976621 ccgcaacgag gccggcgtgg gccgcgccat cgcggcatcc ggcatccccc gcgacgagat
   976681 cttcgtcacg accaagctct ggaactccga gcagggccgt gacaccgcgc gtccggcgat
   976741 cgaggcgagc ctggagaagc tcgggctcga ccgggtcgac ctctacctga tccactggcc
   976801 gcgccccgac aaggacctgt acgtcgagac ctggcagcag ctcgagacct tcaaggccga
   976861 gggcctcacc cggtcgatcg gcgtctcgaa cttccagcag gctcacctgc agcgggtgct
   976921 cgacgagacc ggcaccgtgc cggcgatcaa ccagatcgag ctgcacccgg cgttcgccca
   976981 gcgcgcgctc cgcgggttcc aggagccgct cggcatccgc accgagtcgt gggggcccct
   977041 gggccagggc aagtacgacc tcttcggcga gaaggccgtc gccgatgccg cggccgcaca
   977101 cggcgtctcg cccgcgcagg tcgtcatccg ctggcacctg cagcagggca tcatcgtctt
   977161 ccccaagtcg tcgactcccg agcgcatcgc ccagaacgtc gacgtgttcg gcttcgagct
   977221 gagcgccgat gagatcgcgg cgatcgacgg cctcgaccgc aacctccgcg tcgggtcgga
   977281 tcccgacacc gcgaccttct gatccgagcg gcacacagag agggggcatc gcttcggcgg
   977341 tgtcccctcg tcgtcgatct ccccctcacc attggcctct cgggcgccgg gcgatacact
   977401 ggcttctcga atcgattcga aatcttctgg aaagttcgta tggccacctc cctgacgacg
   977461 ggccgccctt ggcgcgtcat cctcctgttc acgctgcccc tcatgatcgg caacgtggtg
   977521 cagcagctgt accacttcgc cgatacggtc gtcgtggggc ggctgctcgg cgtcgacgcg
   977581 ctcgccgccg tcggcgcgac ggggagcctg ctcttccttc tgctcggttt cgcgtggggt
   977641 ctcacctccg gcttcgccat ccccacggcg caggcctatg gtgcgcggga tgccgctgcc
   977701 gtcaggcgct cggtcgcgac cggcgccgtg ctctcgggca tcacgacggt gctcctgacg
   977761 gtcgccgccc ccctcctcgc cgagccggcg ctcgtcgccc tccggacgcc cccggagctg
   977821 ctcgccgacg ccaccgtgtt cacgcagatc agcttcctcg gcgcgggggc gctgatgttc
   977881 ttcaacttcc tgtccgcggt cattcgcgcc atcggcgact cgcgtacgcc gctgatcttc
   977941 ctcgtgatct cctgcgcgct caacgtcgtc ctcgtcgtcg ccgcgatcgc ctggctcgga
   978001 ttcggggtcg cgggtgcggc cctcgcgacc gtcatcgccc aggcggtctc ggtgctcctg
   978061 tgcctcgagt tcgtccggcg ccggatcccc gagctgcacc tccaccgcga cgactggcgc
   978121 atcacgcgcg ccgacctcgc cctgcacctc cgcctcggtc tgcccatggg cttccaggcg
   978181 tcgatcatcg cgatcggcgc cctgatcgtg caggtggcgc tcaactcgct cggctccgac
   978241 gccgtggcgg cctacaccgc ggcatcgcgc gtcgacggcc tggccgtcgc cctgctgcag
   978301 tcgatgtcgc tcgcggtgtc gatgtacgtc gcccagaact acggcgccgg ccgacccgat
   978361 cgcatccgca gcggcgtcgt ccaggcagcc tggatcgcgg tcgtcgcggc agtcgcgctc
   978421 ggcgtgctcc tcatctcgct cggcggaccc atcgtgcgga tcttcctcgg cgacggcgcc
   978481 gacgaggtgg tcgacctcgc ggtctccatg ctcgtcatca acggcgtcag ctacaccgcg
   978541 ctcggcgtgc tgttcgtcac gcgcggcgcg ctgcagggtc tcgggagcac cgtcatcccg
   978601 acggtcaccg gcgtggtcga actcgtcgcg cgcggtgcgg ccgccgtcgg actcggcgcg
   978661 gccatgggct tcgtcggtgt cgcctggtcg aacccgctgg cgtggttcgg cgccgccgtc
   978721 atcctgatcc cggcgtacct cgtcgcgcat cgccgcctcg ccaccatgcc gagcgcgccg
   978781 atgacggtca ccccgacgac gcccatcgcc gtgatcggcc ccatcgacgg gtcgatgtcg
   978841 gtcgagacgg tggtcacgca acccgtccgg ctgcccgcgc gcccgtcgcg cgtgcgccgc
   978901 gctctccgcg gacggcgcac cgaccgccgg cgtctggcac gcaagggctg agaccggatg
   978961 ccgcggaccg cggccgttcg gtgcacaatc gggggatggc cactgccttc cccgctctca
   979021 ccgaggttcc cgatccgcgc ttcgtgatgg tcggcgacgg ctaccgcgtc gcgacgtacg
   979081 agtggggccc ggccgatgcg cacacggtcc tgctggtcca tggcttcgcc tcgaacgccc
   979141 gcgacaactg ggtcaacacc ggctgggtcc gcgacctcct gcgcgccggt taccgggtgc
   979201 tcgcggtcga ccagcgcggt cacggcctga gcgacaagcc gcacgaggcc cgcgcctatg
   979261 cgctgcgcac gatggtgacc gacgtcgagg cggtgctcga cacctatctc gtcgatcagg
   979321 cgttctacgc cggatactcg ctcggcgcgc gcgtcgggtg ggaggtcgcc cgtgacctcg
   979381 cgccgcgcat cgaacgggtc gtgctcggcg gggtgcccga cggcatcccg ctcgggcgtc
   979441 tcgacctcga ccaggtgcgc gcgtacgtcg acgagggcac gccggtgacg gatgccgtga
   979501 cgcagaacta catcgccctg accgagcggg tgccgggcaa cgacctccgt gccctgctcg
   979561 cgatcgcggg cggcatgcgc gccaccggga ccgtcgatcc cgacccggag aacgcgccgc
   979621 cgcagccggt gctgttcgcg accggctcga aggacggcat catcgagggg tccaaagcgc
   979681 tcgccgcagc ggcgccccac ggacggttcc tcgagatccc cgaccgtcac cacttcaacg
   979741 cgccgggcgc gcgcgtcttc cgcgacgcgg cgctggagtt cttcgggcag tgaccgcctc
   979801 ggcgtcgccg gaccggcctg tcgcggcgcg cgcgatcgtg ggagcatcgg cgtgacccga
   979861 gcgagaggac gcgacatggc acaggcgacg ggcgtcggct tcaccgacga agagaaggcg
   979921 gcgatgaagc agcgcgccga ggagctcaag gcgatgaagg gcctgaaggg cctcgccaag
   979981 atcgagaagg agaacgaggc ctgcctcgcc gcgatcgagg cgctcgaggg cgtcgaccgg
   980041 atcatcggag agcgggtgca cgtcatcgtg ctcgaggagg cgccgcacct gcggcccaag
   980101 accttctacg gctttcccgc ctacgccaaa gacggcaagg tcgtcgtgtt ctatcagccg
   980161 gcgtcgaagt tcaagacccg ctacggcacc gtcagcttcg acgagaccgc ggcgctcgac
   980221 gacggcccga tgtggccggt ctcgttcgcg gtgatcgaga tgacggatgc cgtcgaggcc
   980281 cgcattcgcg aactggtcag ggccgcggca ccggcagact gacgatccgg tcgtcgtcct
   980341 cgccggggtc gccccgcccg tcggtgttgt tcgtcagcac ccacagcgtg ccgtcgggcc
   980401 cgatcgtcac atcccggagg cggccgtact cgcccgcgta cagctccgtc gacgacgccg
   980461 gatcggccac cggaacgacg cgcagcacct cgccgcgcag gttcgcgatg acgatctggt
   980521 cgcccgcgat ggcgatgccg ctggggctcg cggcatccgt cgtccaggtc tgcagcgggt
   980581 cgatgaagcc gtcggcctcg ccgcctgtgc cctcgacgta gggccagccg tagttgccgc
   980641 cgggctcgat gcggttgagc tcatcgcggt agttgcggcc gaactcgctc gcgaacatcg
   980701 tgccgtcggc ggcccacgcg aacccctgca cgttgcggtg tccgaggctg tagaccggcg
   980761 acgcgggatc ggggttgtcg gcgggcaccg acccgtcggg cgcgaggcgg aggatctttc
   980821 ccgcgagcga ctccgggtcc tgcgaggccg gctcgtcgct cgtgtcgccg ttcgcgacgt
   980881 agagcatccc gtcgggaccg aatgcgatcc ggccgccgtt gtggtgggtg cccgacggca
   980941 tcccgtcgat cacgacgacc ggttcgccga gcccgaacga ccccggcgcc ccggtgaggt
   981001 cgtaccgttc gatgcggttg ccgttcgggc cggtcgagta gacgaagagc gagcggtcgc
   981061 cgtcgctggc gaggccgagc aggccgccct cgtcgctgtg cacgaccccg gccaccgtgc
   981121 cgacgtcgcg gcgctcgcca tcgccgacga cctcgacgat gcgcgccgtg tcgcgctcgc
   981181 tgaccaggac cgaaccgccc atgaccgcca tcgaccacgg cgcctcgagc ccgccgacga
   981241 cggtgcgcgg tgtgacgggt gccgccgtcg gcgtgggtgc ccgggtgggt gtcggggtcg
   981301 gcgtgggcgt cggcgtcggc gcgctggcag agggtgacgg cgcggatgcc gtgggggcgc
   981361 cgggcgcgca cgccgcgagc agcagcacgg cgccgacggc ggcgccgctg cgaaggatcc
   981421 gtcgcggcgg acgggaggcg gagggtcgcg cgatgcgttg catcgtccca gtcaacccgg
   981481 gttcgcggcc accgggaacc ctcggagggg agtcgccctg atgggacgac ctaaactgga
   981541 ggagaccttt cccctcgtgt gagaagccct accgtgtcag acgtcgcacc ccgtgccttc
   981601 gaggcgcgtc acctgcagat ggcgcgcgcg ttcttcgcgg ccgtcgccgc ggtgatgatc
   981661 accttctcga tcgaccattc ggcggccgtg ggcgtggcgg tcttcagcgg cttcgccgtc
   981721 gcgaccgcgc tcgtgctgct gctctcggtc tggctcgtct tccccgcggg acagcgctgg
   981781 tcgtcggtcc tcctcgggct cctcaccctc gtcgcgggca tcgccggaag tctcccgacc
   981841 atgcggacga cagagatgtt cttcgtcctc gtcgtcacct gggcgttcgt caccggcatc
   981901 gccgagctcg tcgtcggcct ggtcggtcgc cgccgcgcga cgccgggagc gcgcgaggcg
   981961 gtgttcgtcg gcatcctcac cctgatcctc ggcgtgggcc tgatcgtcac cgatcccggc
   982021 tacctgctcg agtactacat cgccgacgcg cagcgctcgt tcgaactgac cggcatcacc
   982081 atcggtgtcg gcgtgttcgg cggatacgcc gccatcgtcg cggtctacct cgggatcgcg
   982141 gcgttctcgc cgcgtcccgc ccccgcggtc actgcagacc cggccgacgc ctccggaggc
   982201 cacgcatgac cgagaagaac cccacccgcc gcgatctcat gcgccccgcg cagctgctga
   982261 ccctcgcgct catcgccgcc gtcttcgccg gagtcgtgac cctgatgtcg atggggatcc
   982321 tgcagacccc gaggccggtt cccgaaggag cgatgcaccc gcatcttcgc gcctggatgg
   982381 tcgccggcat cgtcgccggc gtcaccttca tcgtgacgct cgtgatcatc gccctgtcgc
   982441 tgctcgcgat cgacccggcg cagatgtcgt cgccggtgca gcggggcctc ctgctcgacc
   982501 ccgagtcgga cgacgagccg tcgaccggcg gcgaccgccg ctccggtgac ggccgagacc
   982561 cgggcgctcc ccgcggtcac tgaccgaggg agccgcccgg tcgcgcgtca gcccagctcg
   982621 tcgaccaggt cggcggcgag accggcgtag cctgcgggcg tcagagcgag cagccgctcc
   982681 ttggcggcat cgccgatgtc gaggccggag acgaactcgg cgagttcggg agcgccgacg
   982741 cgccggccgc gcgtgaggtc tttcagcagc acgtaggggt cggtgatgct cgagcgtccc
   982801 gcgacgatct ctgcgcggac gacggtctgg atcgcctcgg cgaggacctc ccagttcgcg
   982861 tcgaggtcgg cgagcagcac gtggcgcgac agcgagatct ccgtcaggcc gcgctggagg
   982921 ttgtcgaggg cgagcagcga gtggccgaac gcgacgccga tgttgcgctg cgtcgtcgaa
   982981 tcggtcaggt cgcgctgcat gcgcgaggtc acgagggtct gcccgagcgt cgagaagaga
   983041 ccgctcgaga tctcgaggtt cgcctcggcg ttctcgaacc ggatcgggtt gatcttgtgc
   983101 ggcatcgtcg acgagccggt cgcgcccgcc acggggatct gggcgaagaa gcccatcgag
   983161 atgtacgtcc agacgtcggt ggccagattg tggaggatgc cgccggcgtg acggacgcgg
   983221 tcgtacagct cgacctgcca gtcgtgcgac tcgatctgcg tcgtcagcac gttgaaatcg
   983281 atcccgagac cctcgatgaa cgagcgcgac agcgccggcc agtcgacgtc gggctcggcc
   983341 gcgagatggg cagaccaggt acccgtcgcg cccgagaact tcgcgaggta ctcgccgccc
   983401 gcgatctgcg cggacacgcg ctgcagccgc caggcgaaga ccgcgagctc cttgcccatg
   983461 gtcgacggcg tggccggctg cccgtgggtg cgcgagagca tcacggcatc ccggtgctcg
   983521 tcggccaggg cggccagggc ggcggtcacc gactggagct tcggcagcca gacgccctcg
   983581 acggcgcgct tgacggtgag ggcgtacgag gcggagttga tgtcttcgct cgtgcatgcg
   983641 aagtgggtga gctcggcgat gtcgtcgagt ccgagcgacg acagccggtc gcgcacgagg
   983701 tactcgacgg ccttcacatc gtgccgggtg acggcctcct tctcggcgag ccacgcgatg
   983761 tcgtcggggc cgaaatcgcg gtagagcgca cgcagcgact ccttcgcggc atccgtcaac
   983821 gccgacgacc cgaacagtcc ccggtcggtg agcgtgatga tccactcgac ctcgacctcg
   983881 acccgtgcgc ggttgaggcc cgcttcggag aggtactcgg cgagcggcgc gacggcggcg
   983941 gcataccgac cgtcgagcgg gctcagagac agggagggag aggtcacgcg gctccgatcg
   984001 gggtgtgcgg gctccgcacg atcgcgcgga ggatcagcgg cggatcgcgg gttcgagctg
   984061 ccggaagagc gcccggcacg cgctctcgat catagcgagc acctcatcga acatctcggg
   984121 gccgccgtag taggggtcgg gcacgtcgag cgccgcgtcg ccgcgcgcat cgaacgacag
   984181 cagcagggcg agcttgtcgg catcccccgg gtgacgcgac cattccgaca gggcgcgctc
   984241 gtgcgagcgg tcgagggcga tcacaaggtc gttgcggtcg aagtcgtcga gcgagaactg
   984301 gcgggcacga tggcgggacc cgtcgtagcc gtgccggtcg agcgcggcga gggtgcgcga
   984361 gtcggcgcgc tcgccgacgt gccagtcgcc ggttccggcg ctcgccgaca gcacccggtc
   984421 gccgaggccc gcctgctccg cgaaccagcg gaagacgacc tccgccatcg gcgaccggca
   984481 gatgttcccg gtgcacacga acacgacacg gaaggcgtca tcgggggtgg gcaccactcc
   984541 attgtggtga tcgggaggcc ttctgcacag acggttctgc cgtgaggtcg tccccggtcg
   984601 ctcgcagcgc ctcttcgcgg gggtcgtggc ggcgcaggat gccggtatgt ccgactctct
   984661 cgccgccctc gaacgggcgc tcgtgtcctt gacccgtgcc gacggcgaag cggtgcggct
   984721 ccatcattcg gcgaccctgc tcgtcggcgt caccgactgg caggcccgcg ccgccgatgc
   984781 gttccgctcg tcggtggagc aatgggtgct cgatctggtc ggagtcacgg tcgacatcga
   984841 tgaggtcaag ggcgatgtgc gccgcgagcg gttccggctt ctcgagtggg cggcggccgg
   984901 ctgatgggcg acgacggctt cgacatccga agcggtcgcg tgatcgcgat cgacaccgcc
   984961 gatctgcggc atgcggccgc gctgttcgac gacgccgtgg ccgacgccgg ccgattgcgg
   985021 agctcggtcg ccgatgccgc gtcgaacctg tactcgtcgc cggcgagtcc gatggcgcag
   985081 cggctgatcg gccgcgtcga cgggatcatc gcgcgcggcg gcgagcttgc aaccgggctt
   985141 cggcaggcgg cgtcgatgta cgagctcgtc gagctcgacg cccggcgtgc ggccgccgcg
   985201 gcggcaggcg acgcccgcgg cgccgagcgt ctgggccgag aagccgagcg cctggccgag
   985261 agcgacccgc acgcggccgt gctggccgac gccgcgcgga tgtcggcacc cgacccgcac
   985321 gccgatgtcc tccggcagct cgcgctcgga ggcctgccgt tcggcgcgct cggactgctg
   985381 gccttcagcc tgggcgcgac ggctctcggt ggcgtgaagg tcgccgggct cggcgccgtt
   985441 ccccactcga gccggctgcg ccccggggcg ccccgacccc gggtcaccct ggtcgaggcc
   985501 gcgccgggca gcgctccccg agctctgcgc gatgtcgctc ggcgcatccc gacgggggga
   985561 ccgggcggca tccgggtcga gaagtacacc ctgccgggcg gcgggcaccg gttcgcgctg
   985621 tacctctcgg gcacccgcac cctcggcggt cccggcgtgt tcgatgtcga ggcgaatctg
   985681 cgggtgtacc tcggccagga gtcgcaatcg tacgaggcgg cgcgcatggc gctcgagcgc
   985741 gcgggcgcgc ggccggggga cagcgtcatg gtgagcggtc actcgcaggg ggcgatgatc
   985801 ggcagccggc tggcgctgga gggcgagtac gacgtgccgg cgttcgtcgg cttcggcaat
   985861 ccgattcagg ccgacctcgg cgagaagacc ctgcaggtcg atgtccggca caccgacgat
   985921 ccggtgtcgg cgctcgccgc cggcggccac gacgccggta tcggggcgcc ggggagcttc
   985981 gtcgccgagc gctccgccga cccgctgccc tccttcgacg atctgaaggt cgccgtccat
   986041 cagatggatg tctatgccgc gtcggcgggg atgctcgacg cgtcgaccga cccccgcatg
   986101 gaggtcgtgc gcgagcggct gcgggagttc ggcgccgccg agtcggtcga ggtgttcgtc
   986161 ttcgacgccg aatcggcggt cagcgccgct tcgtctgcgg gcgaaggatg atgccgaaga
   986221 tgaagttgat gatcgagatg atgagcgcgg cgaccacccc gagccagaac gactcgaccg
   986281 tgaggcccca gccccaccac tcggtgaacc atccggtgag ccagaacagg aacccgttga
   986341 tgacgaggga gatgaggccc agagtcagga tgtagagcgg gaaggcgacg atcttcagga
   986401 tcgtcccgat caccgtgttc acgatcgcga agacggccgc gacggccagc agactgagaa
   986461 cgagctggag cgtctcgccc ggcgcgaacg gggtgacgtc gacccggagc ggatcgatga
   986521 gggtcacgac ccagatggcg aacgcgttga tcacgacgcg gatgaagaag cgcatgcccg
   986581 cagtctccca cggtgctccc tcgtcggtcg aggaacgagc cggagcgcgg gctcgtagac
   986641 tcatcgcgtg accgacatcc ccgtgcgcgt tcgtcccgag atcgccgccc tcccctcgta
   986701 cacgcagggc aagcaggccg gcgccacggc gtacaagctc tccagcaacg agaacccgtt
   986761 cgacccgctc ccgggcgtca tcacggcggt gcaggcggcg acggcgttca accgctaccc
   986821 cgatgcgctc gccggccggt tgcgcgcgcg gctcgccgac cggttcggcg tgagcaccga
   986881 tcacgtccac atcgccgccg gttcggtgtc gatcctctat cagctcgccc aggcgaccgc
   986941 gagcgtcggc gatgagatcg tgctgccctg gcgctcgttc gaggcgtacc cgggcatcgt
   987001 cacggtgacc ggtgcgaccg ccgtgatggt gccgctgacg gatgccgctg agaacgacct
   987061 gccggcgatg gcggccgcgg tgacggcgcg cacgcgcgcc gtgttcgtct gcacgcccaa
   987121 caaccccacc ggcaccgtcg tgacgcaggc cgcattcgac gcgttcctcg ccgccgtgcc
   987181 gagcgacgtg ctgatcgtcc tcgacgaggc ctacgccgag ttcgtcaccg cgtccgacgc
   987241 ggcctcgggg gcgaaggtca tcgccgccgg tcacgacaac gtcgtcgtcc tccgcacgtt
   987301 ctcgaaggcc tacgggctcg ccgggctccg catcgggtac gccatcgggc acccgcggat
   987361 cctcgacgtg gcacggagcg ccggcatccc gctctctgtc accgctcagg cggaagccgc
   987421 cgcactcgcc agcctcgacg ccgaggagga gctgcacgaa cgtgtcgccg cggtcgcggc
   987481 gcgccgcgac cagctcgtgt cgcgcctgcg cgaggtgggc tgggacgttc ccgaggcaca
   987541 gggcaacttc gtctggctgc cggcgggcga ccgctcgctc gaggtggccg ccgcgttcga
   987601 ggcggccgac ctcgtcgtgc gcccgttcgc cggtgacggc gtgcgggtgt cggtgggcga
   987661 agaggagtcg gtcgagctgg tcgtcgccgt cgcggcatcc gtcgtcagct gactcacgac
   987721 acgacgttcc ctccgcaggc cggcggtcgc gccggcctgc ggagcggggt cagcggcgct
   987781 tcggcgtctt cagggcccgg acgaacagcg tctcggtctg ttcgagcgcc atgcccttgg
   987841 tctcgggaat gcgccatgcc acgtacgcga acgagagcgc cgcgaacagc gcgtacatcg
   987901 cgtaggtgag cggcagcgac caggtcgaca tcgcggggaa cgagacggtg atgaggaagt
   987961 tcgcgaccca ctgcgccgcg gcggccacac cgagggcctt tccgcggatg cggctcggga
   988021 agatctcgcc gaggagtacc cacacgagcg ggccccacga ggctccgaag ccgacgacga
   988081 agaggttcgc cgcgacgagg gcgaccggcc cccacgcgcc ggggagcgag ggttcgccgt
   988141 cgacctcgac ggcgaacgcg aacgccagcg ccatcgtcgc cagcgacagg gtcatcagca
   988201 ccgacccggt gagcaggatg ggcttccggc cgatgcggtc gaccagccag atcgcgacca
   988261 gggtgacgac gacgttcgtg accgaggtga tgacgctgat gaggagcgag ttgctctcgt
   988321 cgaagccgac cgccttccac agggtcgtcg agtagtagaa gatcacgttg atgccgacga
   988381 actgctggaa cgtcgacagg atgatgccga cccagacgat gccctgcagg ccgagcaccg
   988441 gtccgcgcag cgacgcgctc ttgcccttgc ggtcttcgtc gatggcggcg cggatctcgt
   988501 tgacggactt gtcgagatcg gccgggggga cgagccgcga gaagatctcg cgggcctcat
   988561 cggtgcgccc cttggcgagc aggaagcggg gcgattcggg catcgtgaag gcgaggatgc
   988621 cgtagaccgc cgccggcagg atgccgacca ggaacatcca ccgccaggcc tcgagcccga
   988681 gccacagctg ctccgatgcg ccgcctgcgg cgcccgcgag caccgcgtcg gagagcaggg
   988741 cggcgaagat gccgagcgtg atcgcgagct gctggaggga ggccaggctg ccgcggatct
   988801 gccggggtgc gatctcggcg atgtaggcgg gagccaccac cgaggcgatg ccgatgccga
   988861 tgccgccgat cacgcgccac acgatgaggt cggggacgct gaaggtgagg cccgagccga
   988921 tcgacgacac gaggaacatg acggcgccga gcatcatcgt cttgaggcgc ccccagcggt
   988981 ccgacagcgc tccggcgatg atcgcgccga ccgcgcagcc gaggagcgcc acggcgacga
   989041 cgaacccggt gagcacgtcg ttgagctcga agttgccctc gatcgcatcg acggcgccgt
   989101 tgatgacgga ggagtcgaat ccgaagagga aaccgcccac cgccgcggcg atggacaggg
   989161 cgatggcgcg acgcccgtac gggctcttga gcgagaaggc gtcgtgtgga atggtcccgg
   989221 ttgtgctcac gagcgtcgag gttacccctg cccgcgcatg acgcggacgg tcttgcgtcc
   989281 gcggagaaat ccgatacggg ggccgtgcgg gtggtcgagg aacccgtgcg tcagacgtcg
   989341 gtgaagccca gcttcgcggc gccccgggcg atccacggat gccgcgagaa ggcatcccac
   989401 acgagggtgg agccgagcgc ggcagcgccc agcagggcgg tggccccctt gttgagcccg
   989461 tagcgcggct cggcgtacca ggattcgctc ccctcgaggt tgacgccgtc ggtcgcgccc
   989521 cattcgttcc acgcgccggg gtgctcgtcg cgcagcacgc ggagggcggg cgcgacctcc
   989581 gccggagcca gcggcagcgc gccgaacagc gacaccggcg ggatcgtgcc gtcgccccgc
   989641 ggttcgtgcg acgacggccg ggcgccgttc acgacgtacc cgcccgggcc gagaccggcg
   989701 gcgggacccc agaggcccgc ggcgaacgtg cgccacgtgc tcgcctggtc ggcgcaccac
   989761 gccttcgagg cgagagaggc ttcgcgggag ttcgcccacc agtcgcgccc gtccttgtcg
   989821 cgcacgcgct ggaacgggaa gaacgcgagg ggaaagtggt agacgaagag cgttccggcc
   989881 ggttcgtgga cgcactcgtg gccgccgtac tccccgaccg gtttgtcgaa cccgtcccac
   989941 agcgcgtgcg cacgctgctc ggacacgtcg gggtggcctg ccgccagcag gtacatcgtc
   990001 aactgctcgg cggtcatgtc ccacgcgctc acgaacccgt cgtcgtcggc gccgtcggcg
   990061 tagtcgtcgc ccttcgatgc gacccacgcc atccgcagca ccgtccgtcc gtccgcgcgc
   990121 tcctgggcga gccagttcca gtcgatgcgg gtcagcatcc gatcgacggc atcgccgatc
   990181 tcggcgtcgt cggagaagaa ggatgccgcc acgacggcgc cgcagagcgc caacgccgtg
   990241 tcgatcgtcg aatactccga ctgtccccgc cgctcgccgg tgccggcatc cacgaagtgc
   990301 gcgaggaacc cgttcttctg cgggacgacg tgctcgaggg tctccatcgc gccgcgcacg
   990361 cgggcgtgca cgtcggagcg gtcgagcagg ccgcgttcga cgccgacgca ccaggccgcc
   990421 agggcgaacc cggtcgcggc gacggtcgcg acgtccggga ggtcgtcgcg atcgagcacc
   990481 aggccgcagc cgcgccccga gggcgtgccg tgcgcccaca gccagcggat cgaggcgtcc
   990541 acctcccgct cggtcagctc acggatgtcg gcggggagag tgatcgtcat gcggcggacc
   990601 tcttctcgaa ggggttcgga atggcgtcga gaagctgacg ggtgtactcg gcctgcgggt
   990661 tgtcgatgac ctggtcggcc ggacccgact cgatgagggc gccgtctttg aggacgagcg
   990721 cgtggttggc gagactcttc gccgagagca ggtcgtgggt gatgtagagc atgcccacgc
   990781 cgtggtcggc gacgagcgat tgcagcactt cgaggatctc ggcgcggatc gacacgtcga
   990841 ggctcgcgat cggctcgtcg gcgatgatca gccgcggctc ggcggcgagg gcccgcgcga
   990901 tcaccacgcg ctgccgctgg ccgcccgaga gctcgtgcgg cagccgcccg atgaaccggc
   990961 ccgcaggcgt gagcccgacc gtctcgagca ggctcgccga ccgttcgatc gcttcgcgcc
   991021 gcccgacgtg gaggaagttc acgagcggcc gcgacagcga gtacccgacg gtgagggtcg
   991081 gattgagcgc cgcgtacgga tcctggaaca cgtactgcac gttccggcgg tactcgcggg
   991141 cgaccttgcc gtgcagcttc gcgatgtcgt gcatctcgcc gtcggtcttc gcggcgtagc
   991201 gcacgctgcc cgacgagggc acgtcgatgc gcgtgaggat gcgcgcgatc gtggacttgc
   991261 ccgaccccga ctgtccgacg agcgcggtga cctcgccttc gcgaagcgtg aacgagacgt
   991321 cggcgaccgc gtcgacgtac tccgtcttca tgccctgtcg tttggcgaag cgccgcccga
   991381 ggccggtgac ctcgagcacg gtgccgtgtt cgacgggtgc ctcctcggcg accgcgtcgg
   991441 gttcgaccag ctcggcgccc tggtatccgg cgacgtcctc gcccagcagc tcggcgtacg
   991501 acccgacgag gtggatggag tacggatgct tcggccccga ggtgacggca tccgtcgccg
   991561 tgatgtcctc gacgatctca ccctcgtaca tgacggcgac ccggtcggag aagtcgagca
   991621 acgtgcccat gtcgtgcgtg atgagcacgg cgccgaagcg ctcccgctcc tgcagctcgc
   991681 ggatcttgtc gaggatcgac ttctgcacga cgacgtcgag gcccgtggtc ggctcgtcga
   991741 agagcacgag ctgcggctgc agcgcgaggg cgagggcgag gttcacgcgc tgacgcatac
   991801 cccccgagag ctcgtgcgga tacatgctga ggaaccgggt gtcgacgctc accaggtcga
   991861 agagctcttc gctccggctc cggatctgct ccgtggtgag gtcggtgtgc tcgtgcatca
   991921 catcctcgaa catgcgccgc accctcacca ccgggttcag ggagttcatg ctcgactgga
   991981 acacggtcga cacgtacgac cagcgcagcg ggcggaggtc ttcgccgctg agatcggtga
   992041 cgtcgcggtc gccccagtgg atcgtgcccc cggtgatgcg cccggggctc cggagcagct
   992101 tcagcaccgc ctgggcgaac gtggtcttgc ccgatcccga ttcgccggcc agcccgacga
   992161 actcaccggg gccgacgtcg agcgacgcct tcttcacggc gtcgacggcg gggccgacct
   992221 tcggccggta ctgcaccgac aggtcgcgga cggacaggac ggatgtcgcg gtggtcatga
   992281 cttctcctcc tcgcgcaggt gggggttgct gagcatgtcg acgccgaagt tcacgaacgt
   992341 cagcgacgtc atgaggaggg cgagcatgac gccgggcgcg acgagccaga cccacaggcc
   992401 ctgcacgagg gcgccgttgg cgttggcctg agcaagcatc tgaccccagc tcacggtgtt
   992461 cggatctccg aagcccatga acgacaggcc ggcctcggcg gcgatcgccg ccgtcgccgc
   992521 accgatgaag cccgagacga tcagggacga catgttcggc atgatctcgc ggaagacgat
   992581 ccgcagcatc ccgtcgccgc cgaagcgggc ggccgtgacg tagtcgcggt tgcgcatcga
   992641 gatgatgagc gatcgcatct cgcgcgacgc tccggcccag ctggtgatcg cgatcacgaa
   992701 gacgagcagg ccgaggccgc gcgtctcgct gtaggcgacg atgaccatca tcagcggcag
   992761 caccgggatc acgagcgcca ggttggtgag gaacgacagc acgtcgtcga gcacgccgcc
   992821 ctcgcggtag ccggcgagca ggccgacgac gatcgcgatg acgatggtcg caagccctcc
   992881 gaggacgccg atcgcgaacg agaggcgcgt gccgtggacg agctgggtgc cgatgtcgta
   992941 cccgagggtg ttcgtgccca tccagtgcgc ccagctgggg tcctgggacg gggcgaagct
   993001 cgcatcggtc gggctgtacg gcgtcagcag gtcggcgaag atcgccgcga gcatgaacac
   993061 gagcagcatg acgatgccga cgcgggcctt ccggctcgac cagatgacct ggtaccagcg
   993121 gggcgggcgg acgacggcga cgacctcctt cgtcgaggcg tcctcatcgg tgatgcgacg
   993181 ccggaaggtg cgcacgggct ccgtgcgagc gggcatcgtc gtcgacgccg gttggggcat
   993241 cgacgcgggc tgggggatcg gggtctcttc actcatgacg gttcacctgc ctttcacgcc
   993301 gtggcccggc gggcacgggg gtcgatcagc ggatacagca ggtcgacgat gaagttcgcc
   993361 gtgaggacga tgacgatcgt cgcgagaagg atcgcctgca tcagcgggaa gtcgcggttg
   993421 ctggtggcct cgcccatgag gcggcccata cccgggtagt cgaagacggt ctcgatgagg
   993481 atcgagccgc ccatcagcac gccgagcgac agggcgaacc cggtgacgac gggcaggagc
   993541 gcgttgcgtg cggcgtagcc gagggcgagc gtgcgctccc ggaggccggc ggccgcgccg
   993601 aggcggatgt aatcctcgcc gagcacctgc accatcgtgt tgcgcatcga caggatgaac
   993661 ccgatcggcg ccgtgaccat gagagtcagc gccgggagga agccgtgcga gatcacgtcg
   993721 gcgatgtgct cgggcgtacc cggatcggtg tagccgtagc cgcccgccgc cgggaaccat
   993781 ccgagcgtgt aggcgaacag gaacaggatg atgagcccga tccacaccga ctgcagattg
   993841 ccgacgaagg tcgaccccac cgagatcgtc gcgtcgaagc ggctgttgcg ccgccacgcg
   993901 gcgatcgcgc cgaggaccgt gccgatcacg aacgacagga tctgcgtcag accgacgagc
   993961 acgagcgtcc agggcagcgc tttgccgagc acctcgatga cgggcgccgg gaagtacgtg
   994021 aagctgatgc ccaggtctcc cgcgaacagc tgctgcaggt actgccagta ggcgatgaag
   994081 acgttgtcgt cgccgtagcc gagcatcgcc ttgatcgcgg cgacctgcgc cgggtcgacc
   994141 tcgccgcgac cggtgagctg ggtcaccatg atctcggccg gatcgccggg ctggagcctc
   994201 gggatgatga agttcagcgt gacggcggcc cacagcgtca gcaggaagta gccggtcttg
   994261 cggaggtagt acgtcacgac tcagccctcc tcgtcggatg ccgacgcgtc gcccggcggg
   994321 cgcagctcgg gcgccaggcg cagcagctgg tcgacggggt acgggttctc gtcgctcggc
   994381 cagccgaccg cgttgttggt gcggtagatg agccgcgtgg gggcgtactg gagcgcgatg
   994441 taggggaact ccgtcatgaa gacgtcgatg atctcctctt cgatctcctg agcccggcct
   994501 tcgtcggtga cgttggccca ctcgtcgatc agcgcgtcga cctcggggtt cgagtagcgc
   994561 gcacggttga ggaggagctc cttgtcgtgc gagatctgcg aggtctgcag gcgtccgccg
   994621 aggtcgcggg agcgctggca tccgccgccg acgaagtcga cgaccatgtc gaagtcgccg
   994681 gatcgctgca tgccgtcgac ggcgttcggg tcggtggtga ccatcttcac ctgcacgccg
   994741 acgtccttgg cgttgcggac gaccacgtcg gccatcgcga tgatgtccat ccagccggcc
   994801 tgcacgctga agacgaacga gagtggcttg ccctcgtcgt cgacgcgcca gccgtcggcg
   994861 ttcttctcgt agccggcggc atcgaggagc tcattcgcgg tgtcggggtc gtaggggatg
   994921 ttctccttgc ctcgccactt ctcggggatg tcctgctcct ggtacggcag cagcagcatc
   994981 gtctggctgg ccggcttcat gatcccgaag ctcgcgcggt cggtgatcgc ctcccggtcg
   995041 atggcgtggg cgaacgcctc gcggaacttc ggatcgttca gcaccggccg ctcgttgttg
   995101 agcgcgagca ccgtcgtggc gtcgggcgga tagaagaagt gcgcgttctc gggatcgggc
   995161 gcgaccaccg agcggttcgg gttcgggatg tcgccgcggt agaggtcgag cgcgccgccg
   995221 cggagcttca gggcacccga gttggcgtcg tactggcctt ccatcgagat gcgctggatc
   995281 ttgacctcgt cggcgttcca gtagttctcg ttgcggtcga ggaccagccg tcggccgttg
   995341 tagtccgacg gcgtgaaggg gccggtcgcg acgcccttcg tgtcgacgaa gagcgtcgga
   995401 tcgccctccg gtgcgtagat gtgctcgggc aggatcttca tcgtcgtgag gatcgcgtcg
   995461 gtcttcggaa cagccgcgcc ggcgaactcc atctcgacgg tgtggtcgtc ggtcgcggtc
   995521 acccgctcgg cggcgccgcc gaagaactcg ccccagacgc cggcgcggtc ggcggcgggg
   995581 aactccttgc cgacgttgaa cgagtaggcg acgtcgtcgg ccgtgaacgg ttcgccgtcg
   995641 ctccactcga cgccggtgcg gaggtcgatc acgagctttt cgggcgtgac ccactcgtat
   995701 ccggtcgcga gccacggaat ggcctcgcac gtgaaccggt cacggatcat caggggttcg
   995761 aacagccacg tctgcacggt ggcgttgggc gagagccagt tgtagttcaa gatgccctgc
   995821 accgagccgt tcgcctcgga cggcatccgg atctcggcga tcatgccctc ttcggccgcg
   995881 ggcggtgctt ccaagccgac gttcgcgcag gcggtcgtcg tcagcagtgc ggctatcgtg
   995941 gcggcgctcg ccgccactct catgcgcttt ctcatcggaa cctccttgtt cctcgaagac
   996001 cggacgagcc tcgcccggtc ggcgtctcag ggtgtgcccg gagcgggcgc ctccgtccgg
   996061 catccgcagg actcgcggat cacgagccgc gtctcgagca ccgtgtgggg ggcgagctct
   996121 tcgccgagcg cccccgcagc ggcgcgggcg ccgagctcga tcacgggctg gtggacggtg
   996181 gtgagccggg gggaggcgat ctcggcgagc gactggtcgt cgaacccggt gatcgcgacg
   996241 tcggcgggga tccggtgacc gaggccgggc agcgtcgcga gcaggccgat ggcgagctcg
   996301 tcgttcgcgc agacgacggc gtcgggcagt ggactctcgt ggatctgccg cgccgcgagg
   996361 gcgccgctgc gcacgtcgag cccgtagcgg agcggctcgg cggcctcggt gagcccgtgc
   996421 tgagtgaggg catcgcggaa tccgtcgtag cgcatcgtcg tgtcggggga gccgctcggc
   996481 tcgcccacga actgcagccg gcggtgcccg tgcacctcga tgaggtggcg ggtgagctcg
   996541 gccgcggccg cgcgcccgtc ggtcgtcacg gagggggtgt tctcgctctc gccggcgacc
   996601 acgacgacgc ggccgctctt cgccaggcgg gagatctcgt cggcgggcac ggttccgccc
   996661 gcgatgatga ggccgtcggt gcgttcggcg agctgccgca cggatgccac ggcgtcgggc
   996721 cgcaggtgcg tgccgagcac gttgatggcg acgccgcgtt cgacggcgac cgactcggca
   996781 ccctcgatga gcgccgcgaa gtacgggccg ccgaggcccg ggagcacgat gccgagggtg
   996841 ttggtgcgct ggtacgacag cgcacggccg agcgaggagg gcgtgtagcc gaggcgatcg
   996901 atcgcctcct gcacccgctt cttcgtctcg ccggtgacgc ggggatcgtc gtgggtcacg
   996961 cgggagaccg tcgcgaccga gacgccggcg tcgcgcgcga tgtcgcggat ggtcgggcgc
   997021 gccggcgccg cctgcggggc ggactcgcgg ctgcgggtga cggagcggtc ggggctcatg
   997081 gtcccgcctc acctcctcgt gaagatccgg gtggatccgg cgatgtaacc ggatacatcg
   997141 ccgactgtag cggatggtaa ccggttacat caagaccccg accgcgggat gccgaccggc
   997201 cgcccgtcag gacgacacgg cgcggaacgc gtcgccgagc cacctgtcgt aggccgccca
   997261 ggcatcggcc tgggcggcac ggatccgatc gatgtgcgcc gtgagcgcac ccgtgagcgt
   997321 gaaccattca ccgccctcgc ggaggtcggc gaactcgcga tgccgctgct gctcgagggc
   997381 gcggccgccc ggctcgaagg cgagcagctc gtcatggcgg atggcccgca ggcgggcgcg
   997441 tggtgtcgcc gacgtgccga tcttcacccg gtcggcgtag cgcaggtagt agacgacctc
   997501 gacgcggggc cgggggaggt cggcatccgg ggcatccccc caccgccacc cgcaccgcgc
   997561 gcagtgccgg acgccctgcg gcgccgcccc ggtcgtcccg ccgcagacgc ggcagggccc
   997621 gggaagctcc tcgagtggcg tggtgtcggg caccggacga ttctcgctgc cgggtgcgac
   997681 accgtgcgca ccgcactgtt ccctcctggc ggtgcgggtc agccggtctg gtgggcggcg
   997741 agggcgtcgc ccagggcctg ccgcactgcg gtgacggcga cgctctcgcg cgacgacgac
   997801 cgcatcgcgg cgaagatctc gcgtacgggc gcttcgggga gatcgaccag gcgcacgctg
   997861 tcgcgctcgc ccgaccagac gaggtcgggc agcagcgcga cggcgtgccc ggcggccacg
   997921 aggcgcacgt gcgcgatgag gtcggtcgcc acgtgtcgca cgtcgggctc gaatcccgcc
   997981 gcccggcact gctgcaccga ccactggtgc acggcggtcc cggcgggctc catgacccac
   998041 gggcggtccc ggagatcggc gagggatgcc gcgtcgtcac cgggcgggag gacgaggcgg
   998101 atggggtcgg agccgaggag ttcgcgcacg atgccggggc gcagctcccg cgtgtgtccg
   998161 gggtactgct cggccacgac gaggtcgaag gtgcgcgcgg cgagctcgaa caacgcctcc
   998221 tcgggggcgc gctccgtcat ctccacccgc aggtgcggca gccggtcggc gaggagcgag
   998281 agcgcgtgcg gcacgagcgc ctcggcggcc gtcggcatga ccgcgatgcg cacgaggggg
   998341 cgggtgcgcg gcgacgactg gagctcgagc gcgatggcct cgtcggcttc gatcgcccgc
   998401 gccgcgtgct cggccagcag gcgcccgtgc gcggtcaggc gcatgcgccg gccgtcgggc
   998461 tcgaacagcg gcgcaccggc ctcgcgctcg agcagcgaca gatgctgcga cacggtcgag
   998521 gcgctgtacg agagggcggc ggcgacgtcg gcgatcgtcc cgcgcagggc gaactcgtgc
   998581 agcaggcgca aacggtgcag gtcgaacacg acggctccct ctttgttcgg ctgagccgaa
   998641 tggtcatcat cgtaaaccgt cgcttctctc tgagcatgcc gagcctcaca ctgagcggtg
   998701 acgcacctgt ggaggcttct atgacgctcg catccccggc accctcggcc acggatctca
   998761 ccgacctcgc cgacgatgcg atcgcgctcg tccggtcgtg gctggaggtg agccgcggca
   998821 tccccgtcga cgccgcggcg gggcgcctcg cgggcgtgct gagcgacccc cacgggctcg
   998881 acttcacggt cggattcgtc gacggcgtcg tgcgcccgga ggatgccgcg gtggcggccc
   998941 ggaacctgcg cgccctggtg cccctgacgc cccggttcct ccccgcgccc ctcagggcgc
   999001 tcatcgcgct cggcggagcc gtggcgccgc tcgcgccggg catcgtcgtg ccgatcagcc
   999061 gccgggtcct ccgctcgatg gtgcgacacc tcatcgtcga cgcgaccgac gccaagctcg
   999121 gcgccgcgat cgcgcgcatc cgcgagggcg gcggtacccg gctgaacgtc aacctgctcg
   999181 gcgaggccat cctcggcagc gaggaggccg agcgacgact cgccggcacc aggcggctgc
   999241 tcgcccggag cgacgtggat tacgtctcga tcaaggtgtc gtcgaccgtc gccccgcaca
   999301 gcccgtgggc cttcgacgac gccgtcgcgc acgcggccgg cgccctcgcc ccgctctacc
   999361 gactggcggc cgacgctcct ggcggggcga agttcatcaa cctcgacatg gaggagtaca
   999421 aggacctcga cctgaccctc gccgtcttca cgtcgatcct cgagcgtccg gagttccgtt
   999481 cgctcgaggc ggggatcgtg ctgcaggcct acctgcccga cgcgctcggg gccatgatcc
   999541 gcctgcagga gtgggcagcg cagcgcgtcg ccgacggcgg cgccccgatc aaggtgcgca
   999601 tcgtcaaggg cgccaacctg ccgatggaac gcgtcgacgc cgaagcccac gactggccgc
   999661 tggcgacgtg gaacagcaag ctcgagtcgg atgcctccta caaggccgtc ctcgactacg
   999721 ccctccaccc cgagcgcacc cgcaacgtgc gcatcggcgt cgccggccac aacctcttcg
   999781 acgtcgcgct cgcgtggctc ctggccgagc gacgcggcgc cacgggcggt gtcgacatcg
   999841 agatgctgct cggcatggcc tccgcgcagg ccgaggccgt ccggcgcacc gtcggatcgc
   999901 tgctgctcta caccccggtc gtccacccgg ccgagttcga cgtcgcgatc gcgtacctga
   999961 tccggcggct cgaagagggc gcgtcccacg agaacttcat gtcggccgtg ttcgacctgg
  1000021 gcgccgatga ggcactgttc gcccgcgagc gcgagcggtt cctcggctcg atcgccgcga
  1000081 tgccgacagg cgtccccgcg ccgcaccggg tgcaggaccg gagcgccgcc cccgtggccg
  1000141 cgccccgcgc cgcgttcgcg aacacccccg acaccgatcc gagcatcgcc gcgaaccgcg
  1000201 cctgggccga cggcatccgc tcgcgcatgg cggggtcgac cctcggcgac gagatcgtca
  1000261 gcgcgggcga ggtgacgagc gccgaggcgc tcgacgccgt gatcgccgac accgtcgcgg
  1000321 cgggcgccgc atggcggggc ctcaccgcag cagaccgcgc cgagatcctg caccgcgccg
  1000381 gcgatgagct cgaacgccga cgcggcgcgc tgctcgaggt catgggctcg gaatgcggca
  1000441 agaccctcga acagggcgac cccgaggtgt ccgaggcgat cgacttcgcc cactactacg
  1000501 cgcactccgc cgtgcgactg cacaagatcg acggcgccgc gccgcgtccc gtcgcgctga
  1000561 cggtcgtcac cccgccgtgg aacttcccgg tggcgatccc cgccgggtcg acactcgcgg
  1000621 ccctcgcgac cgggtcgccc gtcatcatca agcccgctcc gcaggccgag cgctccgctg
  1000681 ccgtgatggt cgaggccctc tgggcggccg gtgtgccccg gggcgtcctc cgctacgtgc
  1000741 gggtcgacga gggcgacctc ggcaagaggc tcctctccga ccccgccgtc ggccgactga
  1000801 tcctcaccgg cgcctacgag acggccgagc tgttccgctc cttccgccac gatctgccgc
  1000861 tcctcgccga gacgagcggc aagaacgcgg tcatcgtcac gccgagcgcc gacctcgacc
  1000921 tcgccgcgaa ggacgtcgcg ttctccgcct tcggccatgc gggtcagaag tgctccgcgg
  1000981 cctccctcgt catcctcgtc ggcagcgtcg cgacgtctga gcgcttccgc cgtcagctcg
  1001041 tcgacgccgt ccggtcgtac cccgtcggtc tcccggacga cggggtgacc cggatgggtc
  1001101 cgctgatcga gccggcgcag ggcaagctgc tgaacgcgct gacctcgctc gagcgcgggc
  1001161 agagctgggt gctcgaaccc cgccgactcg acgactcggg cacgctctgg agccccggca
  1001221 tccggagcgg cgtcgagcgc ggcagcgcgt tccaccgcac cgagtacttc ggcccggtgc
  1001281 tcggcatcat gaccgccccg accctcgagg acgcgatcgc cctcgtgggc gagatcgact
  1001341 acggcctcac gtcgggcctg cactcgctcg acgagtcgga gatcgacacg tggctggcgt
  1001401 cggtgccggc gggcaacctc tacgtcaacc gcggcacgac gggggcgatc gtgcagcggc
  1001461 agcccttcgg cgggtggaag cgctcggccg tcggccccgg cacgaaggcg ggtgggccga
  1001521 actacctgat cggcctcacc gactgggccg acgcccccgc cgccgccggg gcggagcgcc
  1001581 ccgacgcgct gaccgccgcc gcgctccccg gcgttccagg cgacgagcgc gcgtgggtcg
  1001641 cctctgcgct ggcgacggat gccgcggcgt ggcgtcagga gttcggcgaa gtgcgcgacg
  1001701 cgaccggtct gacgaccgag cagaacgcgc tccgctatca gccggtgccc gtgacggtgc
  1001761 gcgccgaggg cggccgcatc ggcgagctcg tgcgcgtcgc cgcggccggc atccgcaccg
  1001821 gagcaccgat cgtggtcagc gcgccgacgg ccctgcccgc agcggtggcg gcctggctcc
  1001881 tcggagcagg cgtcaccgtc gtggtcgagg gcgatgcgct gtggtcggcg cgcgtgcgcc
  1001941 gactcgctgc gtcgggcgga cggctgcgac tcatcggggg agcagtgagc gacgtgaccg
  1002001 cgatctcggg cggtgcgccc tcgctcgcgg tgtacgccgg gccggtcgtg tcggccgggc
  1002061 gcgtcgagat gctgcccttc ctccgggagc aggcggtgtc ggtgtcggcc catcggttcg
  1002121 gcactccgcg ccggtacgac atcccgcgcc tcgcggcggc gacgtcggcc tgacctctcg
  1002181 gcgccgggat ccggcggccg tcagactcgc gcggtgcccg atactgtcgg ggcatgggca
  1002241 agctcttcga aggaatcgac gccacgctgg ccgcctggat cgaggcgcaa ccgctgtggt
  1002301 tcgtcgcgac ggctccgctc gcggagaccg ggcacgtgaa cgtctcgccg cgcgggcatg
  1002361 acacgctgtc cgtcctcgga ccgcgccgtg tcgcctgggt cgattacacg gggagcggcg
  1002421 tcgagacgat cgcccatctc cgtgagaacg gacgcatctg cgtgatgttc ctttcgtacg
  1002481 gcgaccgccc gaggatcgtc cgcctgcatg ggacgggctc cgtcctcctc cccggcgatc
  1002541 ccggcttcag cgaggtcgtc gatcggcatc ccgaaaaccc gagcacccgt gccgtcatct
  1002601 cggtcgaggt caccaggatc agcgactcgt gcgggtgggg cgtgccggtc atggacgtca
  1002661 ccgaggagcg agatctcatc cgccgccacg ccgagaagaa gggccccgcg gggatggacg
  1002721 actaccggcg tcagaagaac gcgctcagca tcgacggact ccccggcctc tagggcgccc
  1002781 cggctcgggc gaggcggctc cggcagccgg tcctcgagaa gcttgttagg gttacctaag
  1002841 taggcgggcg ctgcccgcaa cgcaccctcc tacgaaaggt tcgtcatgcc gtcgcgcccg
  1002901 ttcggccgtc tcgccaccct gttcatcgcc tcggctgcag ccgtcacgct cctcgccgga
  1002961 tgcacgagcg caccgacgac cgaggcgacg cccgccgccg gcgaggccgc gacccacgag
  1003021 gtgacgcacg cccggggcgc gaccgatgtc cccgacgccc cgcggcgcgt cgtgacgctc
  1003081 gagcccctcg aactcgacac cgccgtggcc gtgggcatca cgcccgtcgg cgcggccgtc
  1003141 gccagcaacg tcgccggcgt gcccgcctac ctcggcgtgg acgacgtcgc gcccgtgggc
  1003201 acggttcccg agcccgatct cgaggcgatc gccgcactga agcccgacct gatcctcggc
  1003261 accgaggccc gccactccga gctctatgag cagctgagcg ccatcgcccc gaccgtcttc
  1003321 atcgcgacgc aggccgaccc gtggcgcgac aacgcggccc tcatcggcga ggctctcggt
  1003381 cgtgaggacg aggtcgaggc gctcctcgcc gccgtcgacg accggtgcga ggccctcgcc
  1003441 gccgagtacg acgtcgccgg tgagacggtg cagctcatcc gcccccgcga cgagaccacg
  1003501 ctgagcctct acggcccggt gtcgttcgcc ggcagcctgc tcgaatgcgt cggattcacc
  1003561 attcccgacc gtgagtggga agacggcctg caggccgaca tctcgcccga gaacatcgcc
  1003621 gacgccgccg ccgaccacgt cttcgtgacg accgccgatg tcaccgaccc cacgaccctg
  1003681 cccgccgcga tccgcgagaa cacgcaggcc ttcccggcgc cgaccctcgt cgacaccgcc
  1003741 tcctgggtct ccggcgtcgg cccccggggc gcgcaggccg tcctcgatga catcgaggag
  1003801 tacctcgacg agacccagtg accggcctcc gcgcgagcga gcgcaccgcc tcgtccccgc
  1003861 cgcgcgtctc gcgcgtggtg ggcggcgggg ccgtgctcgt cgtcgcgctc ctcgtctgca
  1003921 tcgccctctc gctgacggtc ggcgcgaatc cactcgctcc cgatgtcgtc ctcgccgccc
  1003981 tgcggggcga gggcacgcct gagagcacct atgtcgtgtt cgacctgcgc attccgcgca
  1004041 ccgtcgccgg catcgtcgcg ggcgcggcac tcggcgtggc cggcgccctc atccaggcgt
  1004101 tcacgcgaaa cccgctcgcc gaccccggca tcctgggcgt caatgccggg gcggccctcg
  1004161 ccgtggcgct cggcatcgcc gtcttcggac tccgggaccc cgcggcatcc gtctggctcg
  1004221 ccttcgccgg cgcgctcgtg gtgaccgtcg ccgtctacct gatcggcgcc tcgggtcgca
  1004281 gcggcgccga cccgctgcgg ctgacgctcg ccggggtcgc gatcggcgcc gtgttctcgg
  1004341 ggatcacgac gggcatgacg ctgagcgacc ccgacgcctt cgacgcgatg cgcagctgga
  1004401 acgccggctc cctcctcggc agcggcgtcg aggtgatcgg cgcggtctcc ccgttcatcg
  1004461 cggtcggcat cgctctcgcc gtggtgctcg cgccgggcct caacgccctc gccctcggcg
  1004521 acgacgtcgc ccgcgcccag ggggctcgcg tcggcggcat ccgcatcggc gtgatcgtcg
  1004581 cggtcaccct cctcgccggc gcggcgacgg cgctcgccgg cccgatctcg ttcgtcgggc
  1004641 tcatggtgcc ccacatcgtc cggtggctct tcggcgtcga tcagcgcgtc atcgtgaccc
  1004701 tgtccgccct gctcgcgccc gtgctcgtgc tggtgtccga cgtcctgggc cgggtcatca
  1004761 tcgcgccggc cgaggtgccg gtcggaatcg tcaccgcgtt cgtcggggca cccgtcctca
  1004821 tcgcgctcgc ccggcgacga aaggcgagca ccctgtgagc atcgacacgc gtcacgggat
  1004881 gccgcccggg atgccgcagc gcacccatcc gcgccgggcg gaaggcctcg acgtcgccca
  1004941 tcgccgcgtc gtcctccggc tcgggcgcgc ggccgtaccc ctccgcacgc gcaccctgat
  1005001 cgtcggggcg gtgctggccc tcgtcgcggg tgtgctcgcc gtcgtctcgc tcgggctcgg
  1005061 cgcctacgtg ctcacgcccg acgcggtcct ccgcgtgctg gccgggggcg gcgagggcct
  1005121 cgaccggacc gtcgtgatgg agtggcggct gccgcgcacc ctcgcggcgc tgacgatggg
  1005181 cgcgctgctg gcgatcgcgg gcgccctctt ccagggcgtc acgcgcaatc cgctcgcgag
  1005241 ccccgacatc ctcggcctct cgaacggcgc cttcacgggg atgctgctcg ccctggtctt
  1005301 cgtctcggcg agctggcccg cgctcaccgt gggagccgtg ctcggtggcc tcgcgaccgc
  1005361 ggcggtcatc tggtcgctct ccctccgcgg cgggctccac gggttccgtc tgatcgtcgt
  1005421 cggcatcggc gtctcggcga tgctcgcctc cctcaacacg tggatgctgc tgcaagtcga
  1005481 gctcgagacg gcgatgttcg cctcggcctg gggcaccggg tcgctgagcg gggtcacggc
  1005541 ggcgccgctg gccggcgcgc tcacgtgcgc ggcgcccttc gtcgcagctg ccgccctcct
  1005601 cacgccgcag ctccggcaac tcgacctggg cgacgatctc gccgcggcat ccggtgcacg
  1005661 tccgcacgtg gtgcgcgcgc tcgccctgct gatcggcgtc gtgctggtcg cggccgcgac
  1005721 cacggtcgcg gggccggtcg ccttcatcgc cctcgcggcg ccgcagatcg cccgccgcct
  1005781 cacccgcacg ccgtcgctgc ccttcgcggt gtcggctctc gtgggcgcag ccctgctgct
  1005841 cggctccgac atcgtcgcgc agcacgtcct tcccgtcagc ctgcccgtcg gggtcgtgac
  1005901 cgtctctgtc ggcggcgcct acctcgtgct catgatcgct ctggagatcc gccgccgtgc
  1005961 ctgagacccc ctccgccccc tcgccgtcgt cgggtgcccc gcgcctcgcc gccgagcacg
  1006021 tcacgctgtc ctacgaccgc gccgacatcg tcgccgacct gtcggtgggc atcccgcccg
  1006081 ggtcgttcac ggtcatcgtc ggcccgaacg cctgcggcaa gtcgacgctc ctgcgagggc
  1006141 tctcgcgcct gctgaccccg acgcacgggc gggtcgtgct cgacggccgt gcgatctccg
  1006201 agtatccggc caaggaggtc gcgcggcgcc tcggcctgct gccgcagagc gcgatcgccc
  1006261 ccgacggcat caccgtcgcc gacctcgtcg gccgcggacg ctaccctcat cagaacctcc
  1006321 tgcggcaatg gtcggatgcc gacgagctcg ccgtgatcga cgccctcgac gccaccggca
  1006381 cgagagacct gtcgtcgcgc gcggtcgacg agctctcggg cggccagcgc cagcgggtct
  1006441 gggtggcgat ggtgctcgcc cagcagaccg acctgctgct gctcgacgag ccgacgacct
  1006501 acctcgacat cgcgcaccag gtcgagctga tggagctcct cgccgcgctc aaccgccggg
  1006561 gccgcacgat cgtggccgtg ctgcacgatc tgaaccacgc tgcgcggtac gcgagccacc
  1006621 tcatcgccat gcgcgacggc cgcatcgtcg cggagggtgc gccggccgac gtcatcacga
  1006681 gcgagcgcgt gcgcgaggtc ttcggcctgg ccaacgtcgt catcgccgac ccggtgaccg
  1006741 gcgggccgct ggtcgtgccg ctcggcggca ccggcgtggc cgacccgcac gccgcaggcc
  1006801 gcgccgccgg aatcgaggag ggcgcatgac cgatccgcgc ccctgggcct acagcgcatt
  1006861 ccgcgtcgag gtgagcgcgc gccggctgct gagcccgcgg ttccttcggc tgaccttctc
  1006921 gggcgacgac ctccgccact tcgccccgtg gggcgtcgac cagcggatca aggtcgtgct
  1006981 gccgatggcg gacgggacga tcgccgattt cggtctgctc gccgaaccca ccccgcaccc
  1007041 gtccgactgg tacgcgagat ggcgggcgct tcccgagggt gagcgcaacg tgctgcgcac
  1007101 gtacacgccg gccgagatca ggccggaacg gggcgagatc gacgtcgact tctttctgca
  1007161 cgagccggcc gggcccgcgt cggcgtgggc gcgcgcagcc gagatcggcg aacggctcgt
  1007221 catcaccggg cccgacgctc gaaacggcta caccgggtac ggcatccact gggcgcccgg
  1007281 cgaggcgacc cggttcctgc tgaccgccga cgagacggcg taccccgcgg cgcgcaacat
  1007341 cctccggagc ctgccgcccg cggcatccgt cgacctcttc gtcgatgcgc tcgacctggc
  1007401 cgacgacgtg ctctccgcgg cagcgccgag cggtgtccgc gtgcatgtgg ttccgcgcgg
  1007461 accgcacccg tgcgaccgcc tgcaggaggc cgtgcgctcc tggagcgccg cgtcgcccgg
  1007521 gctggcgggc gaccccggat tcttcgcctg gctcgccgga gagtcggcgt cggtggcggg
  1007581 agtccggcgg ctgctcaccc gcgaggtggg cgtgccgaag gagcgggtgg cgttcctcgg
  1007641 ctactggcgt cagggcgggc ccctcgtcga ctgacccgtc ggcgcggcgc ggctccgcca
  1007701 cgaacagccg ctggatgtaa ccggatacat cgggtatcgt ccccgtggta accggttaca
  1007761 tcgggtcccg gtcgcgacga tgcgaccggc cgggactgca acgacgcaga caaggagcga
  1007821 ccggatgacg acccccaccc tcgcggaccg cctcgaccgg atcgtgctct accaggcgta
  1007881 cccgcagagc ttcgccgacg ccgacggcga cggcatgggc gacctcgacg gtctcgcggc
  1007941 gcgcctcgac tacctgcagt ggctgggcgt ggatgccgtc tgggtgaacc cctgcttcgt
  1008001 ctcaccgatg cgcgacgcgg ggtacgacgt cgccgacttc gatcacatcg atccgcgcta
  1008061 cggcggcgac gccgcgttcg accgcctcat cgccgaggcc gaccgccgcg gcatcgcgat
  1008121 cgtgctcgac ctcgtcgccg ggcacacctc cgacgagcac ccctggttcc gcgccgcggt
  1008181 cgacgacccc cgcgaccacc gctacgtctt cgccgacgag caggccgacg gcttcgaggc
  1008241 ggtcccgggc cgtcgcggcg ggttctaccg ccccaacttc ttcgccttcc agcccgcgct
  1008301 gaacttcggg ttcgcccgca cgcatccggg tgagccgtgg cggcagccgg tcgatgccga
  1008361 ggggccgcgc gccaaccgcg acgccctcgt cgacatcatc cgtggctggt acgaccgcgg
  1008421 ggtgcagggt ttccgcgtcg acatggccgc ctcgctcgtg aaggacgatc ccggccacgt
  1008481 cgagacggcg cgcctgtgga actccatccg gcatcgcctc gacgcgaccc accccgggcg
  1008541 catcctgctg tcggagtggg gcgacccgaa gcgcgcgatc ccggcgggct tccacagcga
  1008601 cttcttcctg cagttcggcg gcgacgacga cggccggccg ctcaagtcgc tggtcaacaa
  1008661 caacagcggc acggtgcacg aggcgtggaa tcagaccgag gtctgggcgg atgccgccgg
  1008721 cacaggtgac gcgggcgact tcgtcgccgc ctggcggcag gccgccgccg ccatcgccgc
  1008781 cgacggtcgg ggcggcgtgg tcgggctccc gacggcgaac cacgacttca cccgcgtggt
  1008841 gagcggcccg cgcgacgccg accaggcccg ctcagtgctc ctcctggcgc tcacctggcc
  1008901 cgccctcccg tcgatctatt acggcgacga gatcggcatg cggtacgtgc cggggctcgc
  1008961 gagcgtcgag gggtcgtccc tcgggccgac ctacgagcgg gcgggctccc gcaccccgat
  1009021 gcagtggggc gatctgggcc agggcggctt cggcgacagc gagggcggtt ccggcccggc
  1009081 agaggtcttc ccctcgcgat acctgccgga ggaccccgac ccgcagcgtc cgaccgtggc
  1009141 cgcgcagcgt ggcgacgcgg catccctgct gcacttcgtc cgtgctgcga tcgccctccg
  1009201 ccgccgcgac gaccgcctgt cggcgcgggc cgaggtgggc gtcctcggca ccgggtatcc
  1009261 gttcgcctac gtgcgcggcg gctcgctcct cgtcgccctc aacccctccg gcgcgcctcg
  1009321 caccctcgct gtcccggcat ccgatccggc cgagggcgac ccggcggtcg tcctcgcgca
  1009381 ccgtgcgcgc ctggccggcg acaccctcca tctcgacgcg ttcggctgcg ccgtcgtcga
  1009441 cctggccccg acccccgccg cacccgatgc ggcatccgat gaaaggaaca ccgcatgacg
  1009501 acgcacaccg gaccgacttc ccccgcccca ggtgggttcc tctggggcgc ggccacggcg
  1009561 gcgcaccaga tcgagggcgg caatgtgaac accgcccact gggagttcga gcacgctccc
  1009621 gacacgacgg tgcaggagcc gtcgggcgac gcgtgcgatt cgtaccaccg ctatccggag
  1009681 gacatccggc tgctcgccga ggcgggcctc acgacctacc ggttctcgat cgagtgggcc
  1009741 cgcatcgagc ccgagaaggg catcgtctcg cgggcgcagc tcgaccacta ccggcgcatg
  1009801 atcgacacgt gccgggatgc cggtgtcacc cccttcgtca cgctccacca cttcacggtg
  1009861 ccgcgctggc aggggcgcga cggcggctgg tacgccgacg acgtcgtcga ccgcttccgc
  1009921 cggtacaccg agacggcgac ccgcatcctc gacgacgtcg actgggtcgt gacgatcaac
  1009981 gagccgaaca tgatggtgaa tcagaccgag gcgaagatcg acaccgagca gggcgtcaac
  1010041 ttccccggcc cgtcgccgca cgtcgcacag gtgatcgccg aggcgcacca cgcgtcggtc
  1010101 gaggtgctca agggactcgg ccacgtgaag agcggctggt cggtcgcgaa ccaggtgtac
  1010161 caggccgtgc ccggctacga gaaggagcgc gacgagtggg gctactggcg ggaggactac
  1010221 tacctcgagc aggcccgggg cgatgacttc atcggtgtgc agtcgtacct ccgcacgatc
  1010281 atcgggcccg acgggccggt gcccttcgcc gacgatgtcg agcgcacgct gacggggtgg
  1010341 gagtactacc ccgaggccct gggccacgct ctccgtcaca cgcacgaggt gaccggcggc
  1010401 atcccgatgg tcgtgaccga gaacgggatg gcgacgcagg acgaccgtcg ccgcatcgac
  1010461 tacacgaccg gggccctcga gggagtgtcg gctgccctcc agggcggcct cgacgtgcgg
  1010521 gggtatctgc actggtcgct gctcgacaac tacgagtggg ggtcgttccg gcccacgttc
  1010581 ggcctgatcg gggtcgacca cgaaaccttc gagcgcaccc cgaagccgag cctcgcctgg
  1010641 ctgggcgacc tcgcccgccg gggcgtcctg cccgccggct gaccggggcg ccgccacggg
  1010701 ggcgagcccc ggcccgccca tcgggcggtc ggggctcggg tcgtgctccc ggagagaggc
  1010761 aggcgccgga tcagtcgtcg atctcggtgc cgatgaccgc gcccgagccg tcgagggtga
  1010821 tctcgacgat ctggcggtcg gcggtgagga tcgagatgtc gaagggcgac cggttgtcgt
  1010881 cgtcggcgtc gatgtcgatg atccgtccgt cgacctcgcc gagcgccgcg gccaccatcg
  1010941 tgtcgagcgt ctgcgcgtcg aggatgcgct cgggggcgcg gtcgtcggcg tcggcgcgct
  1011001 cggtctcgcg gacgacggcc tggccgtcgg cgcccacgag gacctcggtc tccgatccgt
  1011061 cggcgccgcg gagcgtgacg tcccagctgc cgtcgcggtt cgcgtcgatc gcggtgggct
  1011121 gaccctcggc ggcgccctgg gcggccgtcg cgatggcgcc gagctcatcg gccgtcgtgg
  1011181 cgccgaactc gccggatgcc gcggcgtcgc cgtcggtctg cggcgctgcg tcgtccgctg
  1011241 cgtcgtcgtc cgcgctgtcg tccgtcgcgc tgccaccggt ctgcgcggcg tcggtggagc
  1011301 cctgggcggg ggcgccgtcg gagcgctggc cgctgatgac gccgccgaga cggtcgtcgt
  1011361 cgtcctggtc gtcggccatc gaggcgccga tcgcgacacc gccgccgacg agcagggcga
  1011421 cgccgagtgc ggctccgccg gccatcaggg cggtgcggcc gcgacgcttc gcgggcttct
  1011481 cgacgggcgg gtcggcgagg ggctcgtagg cctgggtcgg cgccgtcggg gtggctgcgg
  1011541 cgggcgtgcg gtcgggggtc tcgggggtgc tgttgttctc gctcatgtcc ctagcgtgcc
  1011601 ggggaggcgc tgaagcgttc ctgaagcgac ctgaagccct cttcaggaag cgctcggctc
  1011661 ccgccgcacg ggcaggcgaa cctcgaagcg cgctccgccg aggggcgcgt cgcggacggt
  1011721 gaccgagccg cctgcggcga cggcgacgcc gtgcacgatc gcgaggccca ggccgctgcc
  1011781 gccggcatcc cgcgcccggc cctcgtcgag gcgcacgaag cgctcgaaca cccgctcgcg
  1011841 ctcctcggga gggatgccgc tgccgtcgtc gtccacggtg agcaccgcat gcgccccctc
  1011901 ggctcgcacg ccgatcgcga cccgggaggc ggcgtggcgg gcggcgttgt cggcgaggtt
  1011961 ccggacgatc cggcccagca ggcgctcgtc accggtcacc tggacggcgg tgatcgccga
  1012021 cccgtcgacg tgcaccccgg cagcgcggag ccgcgatacc tcggtcaggg cgagatcgtc
  1012081 gaggtcgacg gcggcgcggc gctgcgccgc gcgctcgtcg aggcgcgtga gcacgagcag
  1012141 tccgtcgacg aggtcctgca tccggaggcc ctctgccgcg acgacctcgg tgaggtcctc
  1012201 gagcgaggtg gagtcggggt gcgcccgggc cagttcggcg tgctggcgca tggtcgccag
  1012261 cggcgagcgg agttcgtggg acgcgtccga cacgaagcgg cgctgggcgc tcgccgacgc
  1012321 gtcgagacgg tcgagcatgc ggttcatcgt cgtggcgagg gcggcgatct cgtctccgga
  1012381 tgccggctcg gcgacgcgcc ggtcgagccg gtcggccgag atggcatcga cctcggagcg
  1012441 gatgcgcgag acggggcgga gggcgcggcc gacgacccac caggtgacgc ccgcgaccag
  1012501 gagcaccacc agcagcgagc ccgccgcgag caggagcgcg accgtgccga gcgtggcgtc
  1012561 gtcgtcgtcg accgggatgg cgacgacgag ttcggcggtg ggctcggtgt cgctctccga
  1012621 ttcgctctct ccatcgacga cgtcgtcgtc gaggctctcg gtgacgatca gcaccggggc
  1012681 gccgtcgtag gtgacgaccc gtccggcggc atcggcgggg agggggccgg catccgcctc
  1012741 ctcggatgcc gcgacgacgc ggccggtctg gtcgacgatc tgggcgatgt cgtcgtcgag
  1012801 atcggcgatc gcccgcgtgc cgagatcatc gatccgcgtc gcgatctcct cggcgcgcgc
  1012861 ctcgccgccg cgggcggtgg catcgcggac gctcgccgtg agcacgccct cgaaggcgaa
  1012921 ggagccagcg atgaggacga gcgcgacgat gagggtcgcg gcggcggtga tccgcgcccg
  1012981 cagcgagcgg agccccggca tccgtgccgc cccgggcccg ccgggcgacc cctccggcat
  1013041 ccgctcgtcg ccgcggggac gcgggagggg agtgcgctca gccaccgtct gccgccagac
  1013101 ggtagcccgc gccgcgcacg gtctcgatcg caccccggtc gaacggacgg tcgactttgc
  1013161 ggcggagatg cccgacgtac acctcgacga tgttcgggtc gccgtcgaag tcgtcgtccc
  1013221 agaccccggc gatcaggtcg cgcttggaga gcacctgacc gcggtgacgc atgaggtgct
  1013281 cgaggaccgc gaactcccgc gacgtcagct cgatctgcgt gtcgccgcgc cagacccggc
  1013341 gggagccggg gtcgaggcgc aggtcgccgg cctcgagcga gacggggcgc gcgacgccgc
  1013401 cgcggcggat gagcgcccgc agccgcgcca cgaggacggg gtaggagaag ggcttcgtga
  1013461 cgtagtcgtc ggcgcccgtc tcgagcgcct cgacctggtc ccactcgccg tccttggcgg
  1013521 tgagcatgag caccggggtc cagttctcct cggcgcggag cgcttcgcag accttccatc
  1013581 cgctcatgcc gggcatcatc aggtcgagca cgatcgcgtc gtaccgggtc tcgcgggcgc
  1013641 gccacaggcc gtcgaccccg ttgtgggcga cgtcgacggc gaagccctcg gcttcgaggc
  1013701 cgcgccgcac gccgtcggcc aggcgcacct cgtcatcgac caccagtact cgcatcggtc
  1013761 cagtctggcc gtccgacgct gaagccgcgc tgaagcgggc gggttgtgcg cacccgacgg
  1013821 cgattcgcgg catccgttgt cgatgtcttg cagaacggac ggcaccgtca ccgttagcgt
  1013881 gggagggtga ccccctcgtt cgaggctccg gccgaagctc ccgacgtcat ccgcgtgctc
  1013941 gcggccgatg gcacgttcgc gccctccgcg tctgccgagc cctacctccc gctcatcgac
  1014001 gcgctcgccg acgccgacct cgagacgttc taccgcgaca tggtggtggt gcgcgccttc
  1014061 gaccgccagg cgaccaacct ccagcggcag ggtcagctcg ccctgtggcc gccgtcgttc
  1014121 gggcaggagg ccgctcaggt cggctccgtc cgcgccgcgc gcgcccacga ccacatcttc
  1014181 ccgtcgtacc gcgagcacgt cgtcgcgacc gtccggggcg tcgatccgat cgacatcatc
  1014241 cggctcatgc gcggcctcac gcacggtggg tggaaccccg ccgagcacca gaacacccac
  1014301 atctacacgc tcgtcctcgg cgcgcagacc ctccacgcca cgggcgtcgg catgggcctc
  1014361 gtcttcgacg gccgcacggg caccggcgac gccgacaccg acgaggccgt catggtctat
  1014421 tacggcgacg gcgcatcgag ccagggcgac gtccacgagg ccatggtctt cgctgcgagc
  1014481 taccgcacgc cccaggtgtt cttcctgcag aacaaccact gggccatctc ggtgccggtc
  1014541 acgacccagt cgcgcgtgcc gctggtgcga cgcggtgacg ggtacggcat cccgtcgttc
  1014601 cgcgtcgacg gcaacgacgt gctcgccagc tacgccgtga cgaagctcgc cctcgacgag
  1014661 gcgcgcggcg gcgacggtcc tcgcgcgatc gaggcgctga cctaccggat gggcgctcac
  1014721 acgacgagcg acgatccgac gaagtaccgc acgtccgacg aggaggagtc gtgggctcgc
  1014781 cgcgatccga tcgcccggat gcgcgcctac ctcgagggtc gcggcgctgc cgcctcgttc
  1014841 ttcgacgggg tcgatgccga ggccgccgcc tacgccgacg acgtccgggt gcgcacgaac
  1014901 gcgctgggtg agatccccac gtcgacgatg ttcgaccacg tctacggcga ggcccacccc
  1014961 ctcgtggccg agcagcagca gtggctcgcc ggctacgagg catcgttcga ggagggctcc
  1015021 gcgtgagcga cattcagaac ctgaccctcg ccaaggcgct caacctgggg ctccaggccg
  1015081 cattgcgaga caacgaccgt gtgctgctga tgggcgagga catcggcccg ctcggcggcg
  1015141 tcttccgcgt caccgagggc ctccacgccg agttcggccc ccgccgggtg ctcgacaccc
  1015201 cgctggccga gtcgggcatc gtcggcacgg cgatcggcct cgccatgacg gggttccgcc
  1015261 cggtggtcga gatccagttc gacggcttcg tcttcccggc attcgaccag atcaccgcgc
  1015321 agctggccaa gctggcgaac cggcacgagg gcgcgtcgtc gttcccggtc gtcatccgga
  1015381 tcccctacgg cgggcacatc ggcgcggtgg agcaccacca ggagagcccc gagacgtact
  1015441 tcgcccacac gcccggcctg cgggtcgtct cgccctcgac gccgaacgac gcgtactgga
  1015501 tgatccagga cgcgatcgcc tcgcccgacc cggtcatctt cctcgagccg aagtcgaagt
  1015561 acttcaagaa gggcgaggtc gacctcgccg agcgcgccat cccgctgcac gcctcgcggg
  1015621 tggtccgccg cggcaccgac gtgacgctcg tcgggcacgg cgcgatggtg acgacgctgc
  1015681 tgcaggcggc gtcgctggcc gagagcgagg gcacgtcgtg cgaggtcatc gacctccgct
  1015741 cgctgtcgcc gatcgactac ggtccgatca tcgagtcggt gcgccacacc ggacgcatgg
  1015801 tctacgcgca ggaggcgccc ggcaacgtgt cggtcggctc cgaggtcgcc gcgaccgtga
  1015861 tggagcgcgc gttcttctcg ctcgaagccc ccgtgctgcg ggtgtcgggc ttcgacgtgc
  1015921 cgttcccgcc cgcgaagctc gagggccagt accttcccga cgccgaccgc atcctcgagg
  1015981 ccgtcgaccg cgccctcgcc tactgactgg agcaccgatg agcacgcagt ccttccacct
  1016041 gccggatgtc ggcgaaggcc tgaccgaggc cgagatcgtg cagtggcgcg tcgcgcccgg
  1016101 cgacacggtc gacgtcaacg acgtcctggt cgagatcgag acggcgaagt cgctcgtcga
  1016161 gctgccctcc ccgttctcgg gaacggtcgg cgacatcctc gcggccgagg gcgacaccgt
  1016221 cgaggtcggg gcggcgatca tcacgatcgc gggtgccccg agcgaaccgg atgccgcgat
  1016281 cggagcgtcg gagcacgggg agaagcccgc cgaggaggcg agcggatcgg tgctcgtcgg
  1016341 ctacggcacg ggcggcgcgg tgtcctcccg ccggcgcaag ccggccgaga agccggtgac
  1016401 ccgcgcggtc ggcgtggtcg ccaagccccc gatccgcaag ctggcgcgcg atctcggtgt
  1016461 cgacctggcc gacgtctcgc cgtcgggggc ttcgggcgag gtcacccgcg acgacgtcgt
  1016521 gcggcacgcc gaccaggcgt cggtgttccg caatatcgcg acgcccgacc tgcccgtcga
  1016581 gcgagagcag tcgatcccgg tgggatcggc atccgctccg gctcccgtgg cgaccccggc
  1016641 gccggagtcc gagtcggaca cgcgcgagga ggccattccc gtcaagggcg tccgcaaggt
  1016701 gacggcgaac gcgatgacct cgagcgccta caccgcgccg cacgtgacgg tctggaccga
  1016761 cgtcgatgcg acccgcacga tggagctcgt gaagcggctg aaggcatcgc ccgacttcgc
  1016821 cgacgtgaag atctcgccgc tgctgatcgt ggcccgcgcc gtcatctggg ccgtgcgccg
  1016881 cacgccgatg gtcaacgcgg cctgggtcga gaccggtgac ggcgccgaga tccgcatgcg
  1016941 gcactacgtc aacctcggca tcgccgccgc gaccccccgg ggcctgctcg tgccgaacat
  1017001 caaggacgcg caggacctca acctccgcgg cctcgcgcgg tccctcgaga agctgacgct
  1017061 gacggcgcgc gacggcaaga ccccgccggc cgaccagcag ggcggcacga tcacgatcac
  1017121 gaacatcggc gtcttcggga tggatgccgg aaccccgatc atcaacccgg gggagtccgg
  1017181 catcgtcgcg atgggaacga tccggcagaa gccgtgggtc gtcgacggcg aggtgcggcc
  1017241 gcggttcgtg acgacggtgt cgggttcgtt cgaccaccgc gtcatcgacg gcgacggcat
  1017301 gagccggttc atcgccgacg tggcctccgt gctcgaggag cccgcgctgc tgctcgactg
  1017361 atggatgccg tgatcgtcgc ccgcgaccct ctcccaccag gggagggccg cccgtgacgt
  1017421 cgccgctgcg catcgcggcg tggtgggtgc gcgactacgc gtacgccctg gtgtggcagc
  1017481 tgcgcggggc cctcaaccgc accgaccccc gctctttcgc cgggggcgag aaggcgccga
  1017541 tcgtgatcct gcccggggtc tacgagacgt ggaagttcat gcagccgctg atcaccgcgg
  1017601 tgcacgatcg cgggcacccg gtgcacgtcg tgccggtgct gcggcacaac cgccgcccgg
  1017661 tcgacgacgc ggccgaccgc gtgatcgact acctcgagca gaacgacctg cacgggtgcg
  1017721 tcctgttggc gcacagcaag ggcgggctcg tcggaaaacg cgcgatggcc ctcgacgcgg
  1017781 accgcggccg catcgagagc atgctggccg tggcgacgcc gttcggcggg tcgcgctacg
  1017841 ggcggctgat ggtgctcccc tcgctccgca tcttctcgcc gcacagccgg acgatcctcg
  1017901 cgctcgggcg ggagaccgcg atcaacgcgc gcatcgtctc ggtctatgcc ggcttcgacc
  1017961 cgcacatccc cgaggggagt gagctgaccg gcgcccgcaa gaacgtcagg ctcgacaccg
  1018021 gagggcattt ccgcgtgctg gccgatccgc gcgtgatcgc agagctcgcc gcgctggcgg
  1018081 aatgacaacc gctcgtcgat ttgagaacga ttatcaagag cgcgtacagt gagcgcatga
  1018141 cctcccgcgt gcccgctgcc ctcgccctcc tcggcgcctc tgctctcgtc ctcgcgggct
  1018201 gcgcgggaac cacgcccgcc gcgagcggaa cggatgcgac gggcggcgag aagctgcagg
  1018261 tcgtcgcgtc gacgaacgtg tacggcgcac tggcatccgt ggtcggcgga gacgacgtcg
  1018321 aggtcacgtc ggtcatcgac tcgctctcgc aggacccgca ctcctacgag gcgtccgccc
  1018381 gcgaccagct gacgatctcc gacgccgacc tcatcatcga gaacggcgcc ggctacgact
  1018441 cgttcatcga cgccctcatc gaggcgagcg gcgcgaaggc gccggtgctc acggccgtcg
  1018501 agttcgcgca cgactacccc ggcgccgcgt cgcacgacga ggcggagcac gccgacgagg
  1018561 cggaacacga ccacgctcac gacgatgcgg gacacgacca catcgagggc ttcaacgagc
  1018621 acgtctggta cgacccccac acggtcgcac acctcgtcga ggacatcgct cacgagctcg
  1018681 gcgagctcga cgcctcgaag gccgagacgt tcgatgctaa cgcggccgag ctggtctccc
  1018741 agatcgaggg cctcgagtcg tcgctggaag acatcgccac cgaccacaag ggcgagaaga
  1018801 tcttcgtcac cgagccggtg ccgctgtacc tcgcggccgc cgccggcctc gagaacgcca
  1018861 cccccgacga gttcagcgag gctgtcgaag agggccagga cgttcccccg gcgaccctgc
  1018921 tcgaggcgca gaagatcctg cgatcgggcg acgttcgcac cgtgatcgtc aacgcccaga
  1018981 ccggcggtgc cgagacgacc gagatcgtca cgctcgcgaa gagcctcgac atcccggtgc
  1019041 tcgagttcac ggagcttctg cccgagggtc tcacgtacgt cgagtggatg cagcagaaca
  1019101 tcgacgagct ggccggtacg ctgactcggt gaccgcccgc gactccgttc tcgagatccg
  1019161 cggggccgcg ctccgccgag agggtcgtga actctggagc ggactcgacc tcgacgtcgc
  1019221 ccccggcgag ctcatcgccg tcctcggccc cagcggctcg ggcaagacga cgctcctccg
  1019281 cgcgatcctc ggcctcgagc acctcagcga aggaacgatc gaggtctccg gcgctcccgt
  1019341 ccggcgcccc ggcaaccgtc gcatcggcta cctgccgcag acgcgcccgc tgccgcgcga
  1019401 caccgcgctg cgcggccgcg acctcgtcgc cctgggcgtc agcggccacc gcttcgggct
  1019461 gcccctctcg cgtcggcgcg atcgggaacg cgtcgacgaa ctcgtcaccg ccatcggggc
  1019521 gaactccttc gccgaccagc ccgtgggcat cctgtcgggg ggcgagcagc agcgcctgcg
  1019581 cgtcggccag gcgctcgccg acaacccgcc cctcctgctc tgcgacgagc cgctgacgag
  1019641 cctcgacctc gccaatcagc aggccgtcgt ctcgctcatc gaccagcatc gccgcgccgg
  1019701 tgcggccgtg ctgttggtga cccacgacat caacccggtg ctcggcaagg tcgaccggat
  1019761 cctctacatc gcgaacgggc gcttcacgct cggcactccg aaggaggtcc tcacctcgcc
  1019821 ggtgctgacc gatctctacg gcgcccccgt cttcgtgctg cgcgcgggcg atcgtctcgt
  1019881 ggtcgtcggc gcgcccgacg ccgacgcgtc gcaccaccat cacgaccacg aggaccacgt
  1019941 atgaactgga gcgacgtcgg cgacgcgatg ttcggcggcc tgcccgtgta cggcgagatc
  1020001 ctcgccctcg tgcagaactc ggtgtgggcg ggcgcgatcc tcgggctcgt cggcggtctc
  1020061 atcggggtct tcgtcctgca gcgcgacatg gccttcgccg tgcacggcat cagcgagctc
  1020121 tccttcgccg gtgccgccgc cgcactcctc atcggcgccg acgtcgtcac cggctcgatc
  1020181 atgggatcgc tgatcgcggc cgcgctcatc ggctggctgg gatcgagggc ccgcgaccgc
  1020241 aactcgatca tcggcgtgct catgccgttc ggtctcggtc tcggcatcct gttcctggct
  1020301 ctctacgacg gccggagcgc caaccggttc agcctgctga ccggtcagat cgtctcggtg
  1020361 cagtcggcgc agctcacctg gctcatcgcg atcgcggcgg tcgtcctcgt cgcgctgctg
  1020421 ctcgtctggc gaccgctgcg cttcgactcg ctcgacccgc agtcggccgc ggcgcggggc
  1020481 gtgccgaccg tgggcatctc gctcgtcttc atgctgctgc tcggactgac ggtcgccgtg
  1020541 gcggtgcaca tcatcggagc gctgctcgtc atggcgctcg tggtgacgcc ggccgcggcg
  1020601 gctgtgcggg tcgcgaccgg accgctcgcg gtgccgctgc tggcggcggg gttcggcgtg
  1020661 gtctcggccg tgggcggcat cctcctcgcg gtcgccggca cgctcccggt cagcccgtac
  1020721 atcaccaccg tctcgttcct catctacctc gtctgccggg tgatcggcgc acgacgcggt
  1020781 cgcgtgctgc ggcccgatgc cgcccggcgt ccccaggcca cggccagcgc ccgcgggtag
  1020841 actcgccgcc atggttcagc gcaacacgtg gcagcgcgag cgcgtgcgct cggcgctctc
  1020901 cgacgccccc ggattcgtga gcgctcagga cctgcacgcc gccctccgcg tcgagaacac
  1020961 cggcatcggc ctcgcgaccg tctaccgcgc tctggccaac cttgcctcga cgggggaggc
  1021021 cgaccagctc cagtcgcccg acggcgaggc gatctaccgc gcgtgcgcga gcgacggtca
  1021081 tcaccatcac ctcatctgcc ggagctgcgg caaggccgtc gagatccagg ccgacgaggt
  1021141 cgagagctgg gcgaagcgca cggcagccgc ccacggcttc gtcgacgccg aacacgtcgt
  1021201 cgacatcttc ggcacgtgcg ccgcgtgcgc cgcggcggcc gccgcggacg gtcgtgcctg
  1021261 acacccgttt cgacacccgt gtcgccgccc gccgggcacc cggcgcgcgg acgtcgatcg
  1021321 cgctcgccgg cggagtgctc ggcgtcgtgg cgctcatcgg gctcgcgctg tgggggccca
  1021381 cccccgaact gcccacgcgg gcgcaagacg gactgaccct tgccctcagc gtgctcatcg
  1021441 agtcgctgcc cttcgtcgtc ctgggcgtcg tgctgtcgat cgtcgtgcag gtgtgggtgc
  1021501 cgccgggcgt catcgaacgg tggatgccga agaacccgtg gggccgccgc gcggtgctct
  1021561 ccctcctcgg aatgctcgtg ccggtgtgcg agtgcggcaa cgtccccttc gcgcgcgggc
  1021621 tcatgatgcg cggcttcgcg gtgtccgaga cgctcacctt cctcatcgcg gcgccgatcg
  1021681 tgaacccgat cgtgatcatc acgacgcacc aggcgttcgg cttcgacgac ggcatcctcg
  1021741 tcgcccgtct gctcggcggg tacctgatcg ccaacgtcat cggatggctg tacagccggc
  1021801 atcccgaccc cgattcgctg ctcaccgacc gcttccgcga cgcgtgtctc gtcgagcagg
  1021861 gcgccaccgg acgccgcgga cggcgcagcc tcacgcagtt cgtcgtcgag ctgcgcgccg
  1021921 tcatgcccgc gctcatcatc gggtcggccc tcgccggcgc cgtgcaggtg atcgtgccgc
  1021981 gcgacgtgct gctggccatc gggtcgaacc cggcgctgtc gatcgccgcg atgatcctcc
  1022041 tcgcgatggt cgtggcgatc tgctcgaacg tcgacgcgtt cttcgcgctg tcgttcgcct
  1022101 cgacgttcac gcccggcgcg atcgtggcct tcctcctggt cgggcccctc gtcgacgtga
  1022161 agatgctcgc gctcctgcgc acgacgttcc gcacgcgcgt gctcgcggtg ctggtggtct
  1022221 cggtgatcct cgcggccgcc gcgatcggag gggtggtgaa cctccttgcg tgacacgatc
  1022281 tggttccgga tgctgggcgt cgggctcgcg gcgatcatcg ccgccgtcac cgtcgccctg
  1022341 gccctcacgg ggcggctcgg gctgtacatc aaccccgatt cgtcgtggtt cgcggtctcg
  1022401 atggcggtcg tcgctctcgt cggcgtggtg ctgagcatgt tcctgccgct gggcgaggcc
  1022461 gccgatcacg ggcacgacca cggcgacgcc catggtcatg tcgctcatga cttcgacggc
  1022521 cacgagggtc ccgcacggtc ccctcgcacg cgcggtgagc tcatcggcac cgctgcgacc
  1022581 gtcaccggcg gtgtgctcgc gctcggcgtc gccggcgcga tgctcgtcgt cccgccggcc
  1022641 tcgctctcgg ccgagctcgc gatgtcgcgc gacaccggtg cgccgccgct gttccagggg
  1022701 gccgacacgg tcgccctcgc cgtgaccggc gacaccgcct cgttcggcat cggcgagtgg
  1022761 gcgagcgtgt tcgcgacggc caccgacccc caggcgttcg acggcaccga gatctcgctc
  1022821 accggcttcg tcgcgcccga cgacgccgga ttcgacctca cccgcctcgt catcacccac
  1022881 tgcgtgatcg acgcccagcc cgcgagcatc ccggtcgcgg ccggcgacat ccccgccggg
  1022941 ggcgagtggg tcacggtcac cggcatcatc cgcgacgtcg gcggcgacct ccgtgtcgac
  1023001 gccgcgcagg tcgaggtcat cgatgagccc gaggacccgt atgagttctg agggccgtcg
  1023061 cgcgcagcgc cgtgcccggc tcgcccgcgg gttcgtggtg cgcgtcctcg cggtcatcgc
  1023121 ggtgctgggc gtcgtcgcgg tgatcacggg cgtcctgacg accgtccagg gccctcgcgt
  1023181 cacagacgtg cagtccgatc cggcggcggc ggtcgcctcg gcgggctccc ggctgatctt
  1023241 cacgacgacg cagtcgctcg aggaggtcgc tcccgagcag gtcaccgtca ccccggccgt
  1023301 cgacttcacg gtcgacacgt cgggccgcag cgtcggcatc cgcttcgccc tgccgctgtg
  1023361 ggacgagacg gagtacaccg tccgcatcga cgacgtgcgg ggtctcggcg gcggccccga
  1023421 tgcggtcatc gaggagacct tcacgacgcc tccgctgcag gcctacgtgc tgcagcgcgg
  1023481 tgaggcggag gacacgatct tccgggtcga cctcgccggc gacgccgagc ccgtcttccg
  1023541 gagcgaccac atcgaggact tccgcgccac ggcggcgcac ctcatcgtct cgaccctcga
  1023601 gggcggcgtc tcgcggctgg tcgtgacccg cgccgacgga tccggcgaga gcgagctcgc
  1023661 gctgccgggc gacggcatcg tcacgaacct gcagagcgcc gagacgggca acacgatcgg
  1023721 ctacaccttc accgacgccg acatctcggc cgacggcggc cgcgagagcc tgctgttcac
  1023781 ggggtcgacc gccgatccgg atgccgcgcc ggtgccggtc gtccgcgagg gcggtgatgc
  1023841 gcgcgtcgag gactggcgct tcgtgcccgg caccgaccgc gtgctcatgc tgacgttcga
  1023901 cggggcgctc agcctcgccg cgcccgacgg cagcaacccg gtgtcgctcg gcaccgcgat
  1023961 ctcgatcgac gacgtgtcgg gctcgaccgc atacatcgcg cgcgtcgaag gctcggtggt
  1024021 catcgacctc gcgaccgccg aagagacccc gctggtggcg accgatcctg cgcgagggca
  1024081 gatgagcgac gtggtcgccc tgccgggtga cgcgacgctg cgcgcgctga ccccgttcga
  1024141 cgggctcgat gtgctcgaca cgacgttgac tcgtgtcgcg caatcgggcg aggtgagccc
  1024201 gctcgcggag gtcgcgtcgg gcgatgcgct cgtgcagacc tgcgtgtcgc cgagcggccg
  1024261 ttacgccgct gtcgtcgtcg cccccgacgc ggtgtcgaac ccttacgacg gctacacgct
  1024321 cccgctgccg acgacgatgg agacccggat catctcgctc gacgacggcg cgcaggtcgt
  1024381 cgcgatcgcc ggcttcgacc tgtcgtggtg tcggaaggcg ccccggctgt gaccgcgccg
  1024441 gcgctcatcc ccgccgcccg gcggcacctg tcggcgctcc cggccgaggt cgcgccgcgc
  1024501 ctgctcggcg gcgtgctgcg ggtcgagacc ggcggcgcgg tcgtcgccgt gcggctcacc
  1024561 gaggtcgagg cctatcacgg ccagggcacc ggagcacggg tcgacccggg atcgcacgca
  1024621 cggatggggc ggacggcgcg gaacgcgacg atgtggggcg aacccgggca cctctacgtc
  1024681 tacctgagcc acggcatcca ctcgtgcgtg aacgtcgtgt gcgggcccga gggggtcgcc
  1024741 ggcggaatcc tgctgcgcgc gggcgagatc gtcgagggcg cggatgccgc cgccgcacgc
  1024801 cgacccgcgg cgcgcgcccc gcgcgacctc gcccgcgggc ccggccggct cggcggagcg
  1024861 gtggggctcc ggcatcccgt gcacgacggc atcgacgcgg tcaccggagc agaccacgcc
  1024921 ggcgcgacgg cgcggctctt cctccccgag gagccggtgg ccggcgtcat cgccggaccg
  1024981 cgcgtgggcg tcgccggcgt cgccggaacg gatgccttcc cgtggcgctt ctggatcgcc
  1025041 ggcgacccga cggtgtcggc cttccgctgg ggccgcgggg cccgcgaggc cgccgaggcg
  1025101 ggggccgcgg gatgaccggc gacccgagcg gggctgcggc gcggctgagc gccgccctcg
  1025161 aggcatccga ttcgtcggcc cgtgtccgcg cggccatgac ggccggcacg tatcccgcac
  1025221 cggcgtatgt gccggtgctg gtggcgcagt gccgcacgga gcccgacttc ctcgtgcgcg
  1025281 agatgctgac ctgggcgctg acgaggcacg acgccgacca ggtgatcgac gcgctcctcg
  1025341 aggaggtcgc cgccccggcg ccgcaggcgc gcagtcaggc gctccacacc ctgtcgaaga
  1025401 tcggcggacc gagggtgtgg gcggcgatca cgacgccgct gctgcgcgac cccgccgacg
  1025461 aggtcgcgcg cgtcgcctgg cgggcggcgg tccgcaccgc gcccgaggcc gagaagccgg
  1025521 cgctcgctcg catcctcgcg acgcagttcg cgcgagggga gcgcgacacg cgccggagcc
  1025581 tcagccaggc gttcacggtg ctcggagaca gtgccgcggc ggtcgtcgac gaggtggccg
  1025641 agggcgggag tccctacgtc cgcgcgcacg cgaggatcac ggcacggatg atggcccatc
  1025701 ccgaggagag cttcgacgag gcggatgccg ggtcggcacc ggccgccgat gccgcaccgc
  1025761 cgcccgagta gctcggcatc catcgccctc gggcgacacg cccgggccgt gctagactga
  1025821 ctctttgtct gcgcgcactc cagcacgcag ttcgcatccc cccttcagat gacggccttg
  1025881 cgccgtgtct gaaagcggga tgcagacaag ggatcttggg tggcaccgtc cggtgtcacg
  1025941 gtactaagga gaaatcacta tggcagcagt gtgccaggtg actggagcta ttcccggctt
  1026001 cggtcacaac atctcgcact cgcaccgccg gacgaagcgt cgcttcgacc cgaacgtgca
  1026061 gaagaagacc tacttcgttc cttcgctcgg tcgcaagatc acgttgaacg tgtcggctaa
  1026121 gggcatgaag gtcatcgacg tccgcggcat cgagtcggtc gtcaaggacc tcatcgcgaa
  1026181 gggtgtgaag ctctaatggc gaagaagtct caggaagttc gtccgatcat caagctgcgg
  1026241 tcgaccgccg gcacggggta cacctacgtg acgcgcaaga accgtcgcaa caaccccgac
  1026301 cgcatcgtgc tcaagaagta cgacccggtg atccgcaagc acgtcgaatt ccgagaggag
  1026361 cgctgatccc atggcgaaga agagcaagat cgcgcgcaac aaccagcgcg aggtcatcgt
  1026421 cgcccgttac gccgagaagc gtgccgagct gaagaagacc ctcgtggacc cgaacgcgac
  1026481 cgacgaggcc cgcgaggccg cccgcgtcgg cctgcagaag ctcccccgca acgcatcgcc
  1026541 ggttcgcctg cgcaaccgcg acgcgatcga cgggcgcccc cgcggccacc tgtcgaagtt
  1026601 cggcatctcg cgtgtgcgtt tccgcgagat ggcacaccgt ggcgagctgc ccggcgtgac
  1026661 caagtcgagc tggtaagcac aagctttccg cacggagccc ctgcccctcg tgggcggggg
  1026721 cttcgtcgtt tccgcccgcc ggcctcgcgt cgtcgatgcg cggatatcct cgaacgaccg
  1026781 ggagggagca ccatgccgtt ggatccgttc ttccgcgagc gcctgcgcac gcatcgggtg
  1026841 tacctgctgc gtcaggcgtg gtcatcgctc acggcgcgct tcgccgcgaa gccggatgcc
  1026901 gcccctgccg cgtcagcgcc ccgcgaccgt gccgcgggcg ccggcgccga gaagaccgca
  1026961 ccgctcactc cgcgccagaa gcaccgtcgc gccgccctca actgggatcg caccgagctt
  1027021 cgcaccgtcg ggctcgccgg ccccgacatc gacacgactg agcacacgat cccggtgatc
  1027081 ggccggccgc ccgtgcgggt gcgcgtgtac cgtccgacga cggcgccgcc cacgggcgcg
  1027141 gccgcgtgcc tggtgatcgg cgggggagcc ttccgcatcg ggggcatcga ctatccgacg
  1027201 gcggatgcct cctgtcggcg gcgtgcggag cgctcgggcg tcgtgctgat cgccgtcgac
  1027261 tattcgctgg cccccgagca ccggtatccc gcgcagatcg agcaggtcgt cgcggcctgg
  1027321 acctggctgc acgcgtcggc cgacgagctc gggatcgacc cggcgcgggt gggtgtcgac
  1027381 ggccagtcgg ccgggggcag cctcgccgcc gcactgaccc tcgtcaaccg cgaccggctg
  1027441 acgctgccgc tggcgttgca gatcctcgag gtccccgtca ccgacctgac cggacggtgg
  1027501 atcgacctgc gcgcgacgtg ggccctcggc atccccgcct tcattgcgct gcgggagatg
  1027561 cgctcggtcg cgcgcacgta tctcggcgac cgcgggcggg cggcggagcc gtatgcctcg
  1027621 ccgatgcgcg ccgcctcgca cgcgggcctg ccgcccgccg tcgtcctgac cgccgagtac
  1027681 gacccgctgc gccgtgacgg cgcgacctac gcggcgaagc tgcgcgcggc cggcgtcgac
  1027741 gcgagcgcca cccgctacct cggcgtcacc cacgacaccc cgatctacgt cggcgcgctg
  1027801 cccgccgccc ggcgatggga ggacgaggtc gtcgctgcac tcgggcgcct ctgatcctcg
  1027861 cccggctcag cagccccacc cgtcaccatc cgggcgcgac acgccgggcg aatctggcgc
  1027921 ctggggtagg aaatccgcgg aaacacgcgg ttcgtgggta tattcaggac gggtcgcatc
  1027981 gaccagccga cggttcaccc gtcggtccga gtaactgaag gcggcgatct gccgtctgga
  1028041 ggagcaccat ggccatcacc aagaccgaac tcgtcgccag catcgccagc gccaccggcg
  1028101 aaagccaggc caccgtctcg cgcgtcgtcg acggcctgtt ctcgtccgtc tccgaggctg
  1028161 tcgccaaggg cgagaaggtc tcgatcccgg gctggatcgc tttcgagcag gtcgagacct
  1028221 ccgctcgcac gggccgcaac ccgcagaccg gtgcggagat caagatcccc gccggcaagc
  1028281 gcgtcaaggt cagcgccgga tcgaagctga aggcagccgt caagtaagac ggtcgcacac
  1028341 gcgaaggggg atgccacgcg gcatccccct tccgtattcc cgggcccgcc cgggtcgccc
  1028401 ggattcccgc ctccggcgcc cgcgcccggc tcctccccac ctgcccgcgc gtaggcttgc
  1028461 agggtgaacc cgcgtgcctt ccgctacgcc ggaccggcga ttctcctggc ggcggcgctc
  1028521 atcgctctcg tcgtcggcct cgcctacggc ggcggcgcag cgccgacggt gatcgccgac
  1028581 cccggcccga tggtgcggtg gggtcttccg gtcgccgagc tcgcggtcaa cctgtcggcc
  1028641 gccctgatgc tcggttcgct cgtcgtcgcg ctcttctcgc tgcgggcggg aaccgccgag
  1028701 ttcgactccg cgctcgacgc cgcctcggcc ggcgccgcga tcctcacggt cgccagcgcc
  1028761 tcgaccgcct tcctgacctt cctgaacatc ttcgatgcgc agttgagtgc ggatgccgct
  1028821 ttcggcgagc agctgggacg cttcctcgtc gacaccgagc ccggcgtcgc ctggctgtcc
  1028881 acgacgatcg ccgcagccgt cctcaccgtc ttgaccttcg ccgtccgcgg atggctgccc
  1028941 accctcctcg tcgccgtcgt cgccgccgcc gcgctcgtgc cgatggcgac ggtcggccac
  1029001 gccggagacg aggcgaacca caacaccgcc gtcaccgcgc tcgcgctgca catcatcgcg
  1029061 gccgccgtct ggctgggggg tctcctgctc ctcgtgctgc tgcgcgggtc gctcgaccgg
  1029121 atgcgtctgg ccgatgttct gagccggtac tcgagcatcg cgctcgcggc gttcatcgtc
  1029181 gtctcgatct cgggcatcgt gcgcgccgtg gtcggcctgg tcacctggga gaacctcttc
  1029241 tcgacgtacg gcgcgatcct gatggtgaag gtcgtcgccc tcctggcgat gggcgtgctc
  1029301 ggggccgtct accgccgcca tctgatcgcc ggcatccgcg acaccgccgt cgccgcgagg
  1029361 ttctggctcc tcgccacggt cgaggtcgcc ttcatgggca tcgcgtcggg cgcggccgtg
  1029421 gctctctcgg tgactccccc tcccgtggac accgcccttc ccacctctcc gacggcggcg
  1029481 gaggtgctca cgggggcgga ggtcccaccc gagctgacgt tcgggcgctg gttcacgacg
  1029541 tgggacgtcg acctcatctg ggtgttcgcc gccggcttcg gactcttctt ctacctcgcg
  1029601 ggcgtccgcc ggctcgcccg ccgcggcgac cggtggccgc tctggcggac cgcgctgtgg
  1029661 acgctcggcg tcgtgctgct gttctgggtg acgagcggcc cggtcaacgc ttaccaggac
  1029721 tacctgttca gcatgcacat ggccgggcac atgctgctgt cgatggcgat cccgatgtgc
  1029781 ctcgtcttcg gcgcgcccgt gaccctcgcg tcgcgggcga tccgcaagcg cgacgacggc
  1029841 acgcgcggcg gccgggagtg gatcctctgg gccgtgcaca gcccgtacgc caagatcctc
  1029901 acccacccgc tcgtcgctgc ggcgctgttc atcgtctcgc tgtgggcgtt ctactacacc
  1029961 gacatcttcc ggtggacgct gtacgagcac ctcgggcacg agtggatggt ggcgcacttc
  1030021 ctcaccaccg gctacctctt cgtgctgtcg ctcgtcggca tcgacccggt gccctaccgg
  1030081 ctgccgcact ccggtcgtct gctcaccctc atcggcgtga tggcgatgca cgccttcttc
  1030141 ggcatcgcga tcatgatgtc gtcggggctg ttcgtcgccg aatggttcgg atcgatggga
  1030201 cgcacgtggg gtgacgatcc actcgccgat cagtacctcg gcggcggcat cgcctggtcg
  1030261 atcggcgaga tcccgacggt catcctcgcg atcacggtgg ccgtgcagtg gagccgctcc
  1030321 gacgagcgca cgcagcggag ccaggaccgc cacgcggatc gcacgggtga cgccgagctc
  1030381 gaggagtaca acgcccggct cgctgcgatc gccgatcgag acgcgaagga tgcggcacgt
  1030441 tcggcgggat gaccgtcagt ccgtcgcgga caccgcgatg gaggccgtgc cgtcggggag
  1030501 gatcgtgatc ttccccgtga tgaagaacgg cacctcctct tcgacgtcga agacgctgcc
  1030561 gtcgaagagc gaccggatct gcacgtcgat cttcgcgacc gcctgggtgc gggtgatcgc
  1030621 ccacgccgcg ccgtcgggtt cgagggtgac caccggcttc tcggtgatcg accagctcgg
  1030681 cggctcgacg atgcgattgc gcacgtaata gccgaacggg catccggtgg gctggagcac
  1030741 cttctgcgtc gcgcagccgt cgaggaactc gtcgacctcg ctctgcacga cctcgacgaa
  1030801 cttcttcgtc ggttcggcct ggaacgagac cgggaccgcg gcgagcggcg cgtcggcgag
  1030861 cacagcgacg ccggggctct cggtcgtcgc cgtgtcgacg gtgatcgagt agagcccggg
  1030921 cgagaacgcc agcatcgaca ccggcgccag cggatcggca tccatcccgt cgggggagac
  1030981 ctgcctcttg tcgatcgcga acccgttgac ctcgaactcc atcgacccgc ggacggcgag
  1031041 ctcgatgacg gccagcgggc tctcggcgaa gcgccaggtc ggcgcgaggc cgacgcgtcc
  1031101 ctcccgctcg acctcgaacg tcgtggtgcc ctggtgcccg ccgacgcggt acgccaccgt
  1031161 cacggccgtc gtctcgtcgg catccgtctt ctcggagacg acctcgatgt cggtcagggg
  1031221 cgcgagggtc tcgggccgca gcagcgcgcc gctcgccgag tcggacagtc cggccgcggc
  1031281 gagctcgtcg gagtcggcgt acacgccggg aacgagcatc gcgtcggccg cgcgaccgtc
  1031341 ggagagcagc tcgaggtagc ggagcacgaa agcggtcgga ctgtagagct gctggtacag
  1031401 cacgccggtc gtggcaccga gcgcgccgac gaacagcacg cccaccacgg cgagggccgt
  1031461 caggtcgaag gcgagcttgc ggcggtgacg ggggccggcg acggccgcgg tccgcgtgag
  1031521 gggtacgtcg gatgccgggg cgtcatcgac gccaccatcc cccccgatgc gttgcactcg
  1031581 ttcagtctag gaaagcccgg ctgatagcta gcatggttcc ggtgagcgcg ccgaccctgt
  1031641 cacccgagca ggaagcgctg ttccgcctca tcgaggacac ccgcgagcac gtcttcgtca
  1031701 cgggtcgggc gggcacgggc aagtcgacgc tcctccagca cctcgcgtgg aacaccgaga
  1031761 agcagatcgc cgtgtgcgca ccgacgggcg tcgccgcgct gaatgtcgag gggcagacga
  1031821 tccattcgct gttccgcctt ccgatcgggc tgatcgccga cagcgagctc gagcagtccg
  1031881 acgcgacccg caagatcctc aacgcgatcg acaccctcgt gatcgacgag atctcgatgg
  1031941 tcaacgccga cgtcatggac ggcatcgacc ggtcgctgcg gcaggcccgt cgccgccgct
  1032001 ccgagccgtt cggcggcgtg caggtcgtca tgttcggtga cccgtaccag ctctcgcccg
  1032061 tgcctccgcg cggtgacgag ctgaggtaca tccaggacca ctaccggtcg ttctggttct
  1032121 tcgacgcgca ggtatgggcg ggtccgcgag cggatgccgg ggcgatccgc tccgacggcc
  1032181 tgctcgacct gggccgcgtc ggggcgcccc tgcacatcgc cgagctgcgc gacatccacc
  1032241 gtcagtccga cgacgccttc aaggcgatgc tcaacgcggt gcggcacggg atcgtgaccg
  1032301 ccgacatcgc cgacgcgctc aacgccgcgg gctcgcggaa gccgcccgaa gccctcgagg
  1032361 gcgaggtgcc gatcatcacc ctcgccaccc gcaacgacat cgtcgcgcgc atcaaccagc
  1032421 ggcacctcga ctcgctgccc gggcccgccc agacggcgcg cgccgagatc agcggcgact
  1032481 tcggccgcgg cgattcctcg taccccgcgg agcccgagct gcagctcaag gtgggcgcgc
  1032541 aggtcatgtt cctccgcaac gacatcggcg gtttcggggg agacgggccg cgatgggtca
  1032601 acgggtcgat cggcaccgtg acccgcatcg ccggcgccag cgtgcgcgtc gaactcgacg
  1032661 gggaggagca cgacgtcgag ccggcggtgt gggagaagtt ccggtacgcc tacgaccccg
  1032721 gcacccgcaa gctcacccgt gagatcgtcg cggagtacac gcagttcccg ctccggctgg
  1032781 cctgggcggt cacgatccac aagtcgcagg gcaagaccta cgaccgggcg atcgtcgatc
  1032841 tcggcacggg cgcgttcgcc ccgggtcaga cctatgtcgc gctgtcgcgg ctgacctcgc
  1032901 tcgaaggcct ctacctgtcg cggccactgc gaccggccga catcctggtc gaccgtgacg
  1032961 tgcgccggtt catggccggc gtccgggccg cgcgcggcga ctgagtcagg cggcggcgcg
  1033021 cgccttcgcc tcggcgagat cgacgaacag ctcggtgttg aaccggtagg ccagcagcac
  1033081 ctcgtcgatc acccgctcgc gctctgcggc atcccacggc gcggcgtcga gctgctcgcg
  1033141 gtagacgtcc ttgaacgccg cgggatcggc gatctcctcg aagatgtaga agccgatgcc
  1033201 attggtctcg aagccgaact ggcgggcgag gatcttcccg atgaactgcc cgcccgagag
  1033261 atcgccgagg taccgcgtgt agtgatgggc gacgaacccg ccgggccagt ctgcgccgac
  1033321 ctcggcgatg cgggcggtgt aggcggcggt cgtggcgagt ggttcgatgg cggcccgcca
  1033381 gtggtcgccg atgaggaact cgagatcggc ctccagcgcg ggcaggcgag tgagcttggc
  1033441 actgacgaac ggggccgcga ccgggtcgcc ggccatccgc tccgcggccg cttcgagggc
  1033501 cgcatagatg aaccagtgct gggccacgag ggccacgtag tcgtcacggg agcccttgcc
  1033561 cctcatgagg tcggtcatga agccggcgcc ctcactcgac gagtgggcgc ccgaggagcg
  1033621 ctctttgacg acgacggaga acggcatggg ctcggacatg tcgccgagcg tacagtaagg
  1033681 ctcagctaac ctgaaggtct ccggtgcaga agatcacccg gacggctgag ttcgccgggg
  1033741 cgttccgcgc gcggctcagt ggggtcgggg ctcgacgccc agacgcgcgc acgcggcgtc
  1033801 gtacagggcg acgatctcgc gccggacggc ggggcgctcg gcgatcgggc cgcccggcca
  1033861 cggcacacgg agcacctcgt cgacgccctc ggcggtgacg atgtgccact ggcccgcgtc
  1033921 gccgtcgaac gtcgtcatgg tggagacgag cacatcgggg aacggcgaga aggcgcgggc
  1033981 gatcagcaga ttgtcgtcac ggtggtcgtc gttcatgtgc gtgagcacag cggagaccac
  1034041 ggcgtcgtcg aaaacgtgag ccatggcgtc agcctaagtc gcgctgcgca ggcggcaggc
  1034101 ggccgatgtg ctgtaatcga agcaagcatt attacggggg tgatcggcgc gtgggtcgac
  1034161 gaggcgcaag gcgaatgatc gccgcggtgg cagcattcgg actcgcgctc ggtttggcgg
  1034221 cgtgctcgcc cgaacccgcg gtcatcgacc tcggcatcga ccagatcgac gccccgttcg
  1034281 gcgacgaggt gcagtcgcag ctggccgcgg ccaccgatgc ggccgtcgcc gcgaccggct
  1034341 cgaccggcgc gatcgtcggc gtctacgcgc cgtgggcggg tcagtgggtc gcaggggtcg
  1034401 gcaccgtctc gccggatggc gccgccaccg acgcgggcct caccttcaag gcgaccgcag
  1034461 tcacgcggtc gatgacctgc gacgtcctct acgccctcgt cgacaacggc acggtcgagc
  1034521 tcgacgacac ggtgacggaa tggctcgaca cctacccgaa cgtggccgac atcacgctcg
  1034581 agcagctgtg cgacagcacg agcggcctcc acgcctacat gggcgagatc cagtctcggc
  1034641 tgatcgccaa ccccgagcgg gtctggaacc cccgtgagat cgcggcctac gggctcgcac
  1034701 aggaccgtac gagcgatccg ggcgcgcgat tccgcgactc ggacaccggc tacgtcatgc
  1034761 tcggcatcgt gctcgagcgg gcgtccgggc gcacgatgag cgagctgtac cgcgagtacg
  1034821 tgttcgagcc gctcggcatg accggcagct cgttcccctc ggcagccgga gacggcgccg
  1034881 actggctcgg cggcttctac tccacgaacg aggacggcaa gccgaactgc gccgcgccgc
  1034941 gcgacctgac gtcgctctca ccgagcgccg gaggcgcggc atccggtgtc gtctcgaccg
  1035001 tcggcgacct ggccacctac gtccgggcac tcgccaccgg cgcgcggtcg tacgacgccg
  1035061 acacccgctt cgccgatgcg cgcccgaccg gcgaggacca gcccacgtgg ttcacctccg
  1035121 acggcggcac gtaccaggcc ggatcgctca tcggccagca cggcaacctc cccgggtaca
  1035181 tgacggcggc ctacgccgac cgccagaccg ggatgaccgt cgtcgtcgtg ctcaacaact
  1035241 cgcgcgcgtc gaacgccgtc tcgcgcctgc tcgcatggca gctcgccgcg atcgcgtcga
  1035301 aggcgccggc cgcagagggg cgcacggcgc ccgagatcgg cctgccctgg acggccgaga
  1035361 gcctcgccga ccaggtgcag tcgctggcca tctgcggcga ctgatcggcc caccccggcg
  1035421 gggtggcggc atcacagcag atcgatgagc cgttcgaggc cgcccggccg cgtcgtggcg
  1035481 tgcacggaga tccggatcct gtcgtcgtcg tgggcggtga cgcggatccc cgcctcacgc
  1035541 agccgcgccg cgacgtcggg ggcgcccttc gcgcggacga ccacgattcc cgcacggtcc
  1035601 tcgggacgct ccggggagag cactgcacgg cccgaggagc gcagcgcgcc gtcgagcgcg
  1035661 ccgaccagcg tcgcgatgcg cgcctcgatc gcgctgatcc cggtgcccgc gatgaggtcg
  1035721 agcgctgcgg cgaacgccgt cgccgcatag gccgagtcgt tcgtcatcga catcggagcc
  1035781 gcgccgcccg agacggggtg cggtgacccg tcgtagcggg cgggatgctg cacgcccgac
  1035841 cacccggtca ggcggggttc gagccggtcg accgcgcgct cggagagcac gatcatcccg
  1035901 gtgccccatc cggcacggag ccatttctgg ccgccggcga cgacggcatc cgcgtgcggc
  1035961 caggacagat cgacggctcc ggcggcctgg atcgcatcga cgatcagaag gcggtcgccg
  1036021 atgacctccc ggatgccggc gaggtcggcg cggaacccgg ttcggaagtc gacggcgctc
  1036081 accgcgaccg cctgcgtctc gggtcgcagc gcgtccgcga cgcggtcggg cgtgacgggg
  1036141 tcgaggaggc cgccggggag agagcgaacg tgcacgcggc cgctctgggc ggctcgccac
  1036201 catgcgtaga ggtgcgccgg gaactcgccg tccgagagaa gtacctcgcc gccggggacg
  1036261 ccgaacgcga tgtggaagag gccgagagag gtgctgccgg tcagggcgat gcgctcggcg
  1036321 ggcgccccgg tcacgcggct tgccgacgcg acagcggctg acacggcggc gcgctcatcg
  1036381 acgccgtccg ccgtcatcga ggcctgccag gcgttctgca cggcgtacgc gacggcggtc
  1036441 gacggagggg agaaccgcgc gaagtcgaga tatccgggcg tctccgggaa gttcgccagg
  1036501 taggcgccga gggcatcggc atccgccatc gagtgtttcg cgggtgtgaa caattgccgc
  1036561 cctccggtga cgatcgggtc acatcgacct caccgggccg acgcattgag tagaacagat
  1036621 gcaacccatt ggtgcaattg cacattgcac attgcacggt gatgttgtta catggacgtc
  1036681 actcgtgcga cgacgcagga ggaagaggaa ggttcatcga tgaccaccac gaggagaagg
  1036741 ctcgccggcg ctctcgccgc aggagccgtt gtctcactgg ccatgaccgc gtgcgccggc
  1036801 ggcggaggcc cgcagtcgca ggaaagcgga tccggtggcg acccccagca gggcggcacg
  1036861 gtccacatgc tgcagaactc ggacttctcg tacctcgacc cggcccgcgg ctgggatggc
  1036921 ggcgtgaacg cgttctaccg actgatctac cgcggcctca cgatgcaggc agctggtgac
  1036981 gcgaccgacc cgaacgcgat cgtccccgac ctcgcgaccg acctcggcac cccctccgac
  1037041 gacggcctca cgtggaccta cacgctgaag gacgacatct tcttcgacaa cggcgacccg
  1037101 atcacctccg ccgagatgga gttcggcatc tcccgggcgt gggacccgca gatcggcatc
  1037161 ggctccccgt acctcaagag cgtcatcgac gctccggccg actaccaggg cccctacgcc
  1037221 tccggcgacc ttccgacgat cgagacaccc gacgagaaga ccatcgtctt ccacctcaag
  1037281 gcgccgttcc ccgagttcga caacgtcctc gctcagccca acgccgtccc gttccccgtc
  1037341 ggatcgggcg gcggcgacga attcatcaac gacatcatcg cgtcggggcc gtacaccctc
  1037401 gacacctaca cccccggcag caccatcacg ctggcgcgca acgagcactg ggaggccgag
  1037461 tcggacgacg tccgcaaggc ctatcccgac ggctggcagt tcgacatcgg catcgacccg
  1037521 gccacgatcg acgagcgcat gatcgccggt cagggcgacg accagaacgc gatcgccagc
  1037581 aagatcagcg gagcgaccct cccgcgcatc cagaccccgc agctcaagga ccgcgcgatc
  1037641 accgctcccg cctactgcac gacctacatg tcgatgaaca cctcgaaggc gccgttcgac
  1037701 gacgtccgcg tccgtcaggc cgtgaactac gcgatcgacc gctcgagcct gcagaacgca
  1037761 tcgggcggca accagctcgc cgacgtcgcc acgacgatca tcccgccgtc ggtcaacggc
  1037821 cacgccgact tcgatctgta cccctccgag ggcaacacgg gcgacgtcga cgccgcgaag
  1037881 gcgctcctcg acgaggccgg gctcggcgac ggattcgagt tcacgctcga catccgcacc
  1037941 cagcccaccg cgcaggcgca ggccgaggcg atccagcagg cgctggagcg catcggggcg
  1038001 accgtgaagc tcaacgtcat cgacacgtcg atctactacg agacgatcgc gacgccgtcg
  1038061 cagcagaacg acgcggccat caccggctgg tgccccgact gggcgtcgag cgcgagcacg
  1038121 ttcatcccgc cgctgttcga cggggccatg atcaccgaca agggcaacca gaacctcgcc
  1038181 cagctcgatg accccgccgt caacgagcgc atcgcggaga tccgctcgat gaccgacatc
  1038241 gacgccgcca acgaggcctg gggcgcgctc gacgagcaga tcatggagct cgctccgatc
  1038301 gcgccgctcg tgttcgagaa cggcatcttc ctgccgggcg cgaacatcgc cggatacatc
  1038361 ccgaacacgt ccatgaccga tctcacgatc gtcggtctca aggaccccgc gaagggctga
  1038421 catgaccttc acctcgacca ccatccaggt cgaggccacg ccgggcggtg attccacact
  1038481 cgatgagtcc ctggaatccc gcccggcctc tggccggaag ctgctccgag gctttctcac
  1038541 cgacatcccc gcgatgctgt cgctcggcta catcgtgctc gtcctgctca tggcgatctt
  1038601 cgcgccgctg atcgtcctga tcagcggctg gggaccgtac acgttcgatc agacggcgat
  1038661 cgacccgaac atgggcgcga tcccgatcgg acccttcggc ggcatcagcg cccagcactg
  1038721 gttcggcgtc gagcccggca gcggacgcga catcttcgcc cgcatcgtct acggcgcgcg
  1038781 ggtgtcgatg acggtcgcgc tctcggccac gctgctcacc acggtcctcg gcgtcgtgtt
  1038841 cggcatgctc gccggctacc tcggcggctg ggtcgacacg atcatctcgc gggtcatgga
  1038901 gttcctcatg gccttccccg ccctgatctt catgatcgcg atcctctcgg ccctcccggc
  1038961 cgacaaccgc gtcttcctgc tcgtgatggt catctcgctc ttcgggtggc cctacctcgc
  1039021 ccgcatcgtg cgctcccaga ccatgtcgct caaagagcgc gagttcgtcg agtcggcgcg
  1039081 tgcctcgggc gcctcgagca tccagatcat cttccgcgag atcctcccga acctgtcgtc
  1039141 gacgatcatc gtcatggcga cgctcgccgt gccgggctac gtcggcaccg aagccgggct
  1039201 ctccttcctc ggcgtgggcg tcgtcccccc gacgcccagc tggggccaga tgatcgccgc
  1039261 cgcggcatcc tggtacgcgg tcgacccgat gtacttcatc atcccgggcg cgttcctgtt
  1039321 cctcctcgtg ctctcgttca cgacgctggg cgaccgcatc cgctcgctcg tgggcagcgc
  1039381 ggaggtgcgg gcatgacgcg cttcttcatc gcccggatca cgggaatggt catcgtgctg
  1039441 ttcctcgtca ccctcttcac cttcgtgatc ttcttcgtcc tctcacccga cccggcggtg
  1039501 cagatctgcg gcaagaactg cagccccgac cgcatcgacc agatccggct gaacctcggg
  1039561 ctcgaccagc cgttcctgac ccagttctgg acctatctct cgggcctgtt cgtcggtcgc
  1039621 gagtacgaga tcgccggcgc gaccgtgtcg tgcggggcgc cctgcctcgg ctactcgttc
  1039681 cagaccggtc agctcgtggg cgacatgatc gtgcagcggc tgccgatctc ggcgaccgtc
  1039741 gcgatcggcg ccgcggtgct gtggctcgtc ggcggcgttc tcggcggcgt gctcagcgcg
  1039801 gtccgcgagg ggaggctcac cgaccgggtg ttcgcgggcc tcaccctcgg gtcgatgtcg
  1039861 atcccgaact acgtgctcgc gctggcgctg cagttcgtgc tcgtcgtctc gctcggctgg
  1039921 ctgccgttcc ctcaggccgt cccgttcggc gacgacccgg tgcagtggtt cctgaacttc
  1039981 ctgatgccgt ggatcgtcct cgcggtcggc tatgcggcgg tctacacgcg cctcacccgc
  1040041 gccaacgtga tcgacaccct gcaggagaac ttcgtgcgca cagcccacgc caaggggctc
  1040101 cgccccggcc tggtgtggcg acgtcacgcg ctccggcccg ctctcacgcc gatcgtcacc
  1040161 atcttcggca tggacgtcgc ggggctcctc ggcggcgcgg tgatcaccga gaccgtgttc
  1040221 ggcctcaacg gcgtcggaaa gctgaccgcc gactcgatct cggcgaacga ccagcccgtg
  1040281 atcatggcgg tgacgctgct ctcggccttc ttcgtcatcg tcggcaacct cgtggtcgac
  1040341 ctcctctacg cggcgatcga tccgcgcgtc cgaacggcgg cacgagtatg agcggggggc
  1040401 gcggcatgac cgagcggatg ccggtggcgg caccgacagg agcgggcgac ctcctgcgcg
  1040461 tcgacgacct ctcggtggag ttccgcaccg cgggcggcgt cgcgcgggtc gtcgacgacc
  1040521 tctcgtttgc ggtgccgcgc ggcggtgccc tcggcatcgt cggcgagtcg ggatcgggca
  1040581 agtcgatgac gagcctcgcg atcatggggc tcctccccaa gggcggcgcg gcgacgggat
  1040641 cggtgtcgtt cgacggtcgt gacctgctga cgctgcccgg gcgcgagatg cgtcaggtgc
  1040701 gcggtgaccg gatcgcgatg atcttccagg acccgctgtc gtcgctcaac ccgtactaca
  1040761 cggtgggcac gcagatcgcg gaggcctacc tctcgcaccg ctccggcgtc tcgaagaagg
  1040821 ccgcccgccg ggtggcgatc gaggcgatgg agcgggtgca catccgcgac gccgcgaacc
  1040881 gcgtcgacca ctatccgcac cagttctcgg gcgggatgcg tcagcgcatc atgatcgcga
  1040941 tggcgctcag catggagccg gagctgatca tcgccgacga gccgacgacc gcgctcgacg
  1041001 tgacggtgca ggcgcagatc ctcgatctgc tcgccgagat ccgccgcgac accggcgcgg
  1041061 gcctgatcct gatcacccac gacctcgcgg tcgtgagcga ggtcaccgag cagatcgtcg
  1041121 tcatgcgggg cggacgcctc gtcgagcgcg gctcggtcga ggacgtcttc agcgacccgc
  1041181 aggaggaata cacacgacgc ctgctcgacg ccgtcccacg catcgacgac acgatcggcg
  1041241 aactccggac gaccgccatc ccggtcgtct cggacgagga ggagaacgca tgacgacgcc
  1041301 caccccgatc ctgcgcgcga cgggactcgt gaaggagttc accagctcgg gcggctcgat
  1041361 gttcgcccgc ggacgccgct tccgcgccgt cgacgacgtg agcttcgaga tcgagcgcgg
  1041421 cgagaccctc gccctcgtcg gcgagtcggg ctcgggcaag tcgacggcgg cgcgcctggt
  1041481 cgcccggctg atggacgcga ccgcgggcac cgtcgagttc gaggggcgcg atgtgaccgc
  1041541 cctccacggc cgcgacctgc actccttccg cagcgacgtg caggtcatct tccaggaccc
  1041601 gttctcctcg ctgaatccca aacacacggt ggagcggctc gtcaccgccc cgctgcggta
  1041661 tcaggggcgc acggtgcccg gtggggctcg cgcattcacc cgtcagctca tggaccgcgt
  1041721 ggggctcaac cccgaccact ccgaccggta cccggcgcag ttctcgggtg gacaggccca
  1041781 gcgcatcggg atcgcacgcg ccctcgccgt cggcccgaag ctcgtgatct gcgacgaggc
  1041841 ggtgtcggcg ctcgacgtct cggtacaggc ccaggtgatc aacctgctga ccacgctgca
  1041901 gcgcgacgag ggcttcgcct acctcttcat cgcgcacgac ctcgccgtcg tccggcagat
  1041961 cgcgacccgc atcgccgtga tgagcagcgg gtcgatcgtc gagaccggcg accgcgacca
  1042021 ggtcttccag tcgccgcagc acgagtacac ccgtacgctg ctcgcggcgg tgccccgcat
  1042081 caaccccgag tgggaccgtc ggcgtcgagc cgcagagaag gcccggcgtc aggcggccgc
  1042141 accggcggca tccggggcgc cgcacaccga cgacaccgag gcggaagcat catgaccacc
  1042201 gagtaccacc tgcccggcgt ccgcgtatcg gagcagcgca tcgaggtgcc gctggactgg
  1042261 tcgggcgtcg tgcccggcac gatcgagctg ctcgtccgag agctcgtcga ccctgaccgg
  1042321 gcgcacgacg acctcccgct gctcgcctac ctgcagggcg gtccgggcgg cgccaatccc
  1042381 cgcccgctgc gccgcgacgg ctggatcgac gaggcgctcc gcgactaccg cgtcgtgctc
  1042441 gtcgaccagc gggggacggg cggcagcaca ccgctcgagg cggtcgatct ggcagatctg
  1042501 gatgccgacg cgggcgccga cctgctcgca ctccaccgcg ccgactcgat cgtccgcgat
  1042561 ctcgagcatg tgcgcacgac ggtcttcggc gggcgccgct gggcgacgct cggtcagagc
  1042621 tacggcggct tcttgacgct gacctacctc tcgcagtcgc cggaggcgtt gaccgcctgc
  1042681 tacgtctgcg gagggatccc cggcacgccg ccgcgcgccg ccgaggtcta cgcgcggacg
  1042741 ttcgaccggg tcgccgcgaa gaccgccgag ctctaccggc gctaccccgg cgacgccgtc
  1042801 gccgtcgcgg ccatcgccga ccggcttgcg gagggcgatg tgctgctccc cgacggtgac
  1042861 gtgctgacgg tgcggcggtt ccagtcgctc gggatcgacc tcggcatgaa gcccggatac
  1042921 gagcggctgc actggctgat cgagaaggcg ttcgcgaggc cgggcaggtt gtcggcgggc
  1042981 ttcctcgccg atgtgctcgc cctcagcgcg agcgccggca accccctgtt ctggaccctg
  1043041 caggaatcca tctacgccga ccaggcgagc ggagccacgg cgtgggcggc gcaggtcgaa
  1043101 cgcgatcgac ggcccgcgtt cgacgagtcg cagcgaccgc tgctgttcac cggcgagatg
  1043161 gcgttcccgt ggatgttcga cgaggtgcga ctgctcggcg ggttccgcga cgccgtgcac
  1043221 gcactcgccg cccgcgccga gtccggcccg ctgtacgacg ccgagcggct cgccgcgagc
  1043281 gacgtgccgc tcgcggcagc ggtgtacttc gacgacatgt acgtcgacgc cggcctgcag
  1043341 ctcgacacgc tctcgcgggt cggcaacgcc cagtcctggg tgaccaacga gtacgagcac
  1043401 gacggcatcg ggtcgggacg caccttcacg cgtctgcgcg aactggtgcg cgatcgagga
  1043461 ggagagaagc gatgaccacc cccaccccgt ccggccgtcc gccgttcgcc ggaacgcgct
  1043521 acccgcggct cgcgcaggtg cccgccttca ccgctttcgt ctccgagggc tgggacgacg
  1043581 tcgcgacgca gccgtcgctg ccgccgggca ccgccggcgc ggcatccgct caccggcgcc
  1043641 gactcagcga cgcgctgctg gggcagaccc tcgtcgccgc cgccgggcac gccccggtgc
  1043701 gcaacgacga cgcccactac ggcttccgcg ccgacagcag cttcgtctgg ctgaccggat
  1043761 gccaggcgga gggcgccgtg ctcgtcctgt gggccgcgcc cggcggccac gacgccgtgc
  1043821 tctacctgcc gccgccgttc cgccccggcg acacgggctt cttcgccgac gccaaccacg
  1043881 gcgagctgtg ggtggggccc tccgccgggc tccccgaatg ggcggaggcg ctcggcatcg
  1043941 acgtcgagcc gctcagcgct ctcgacgccc gccgcgccga cctgcacgga gccgccgcgg
  1044001 cgcggtctgc ggccgcggtc gtggacggca cgggcgccgc tgtctcggcc gagctcgagc
  1044061 gcacgctctc gcgcctgcgg atgatcaagg acgactggga gatcggtcag ctccgtgagg
  1044121 cgatcgacgc gaccgtcgcc gggttcgccg ccgtcgtcgc cgaagtgccc cgtgccatcg
  1044181 ccgacggtct cggcgaaagg tggctgcagg gcacgttcga ccgtcacgcc cgcacgttcg
  1044241 gcaacggccc ggggtactcg acgatcgtgg gctcgggagc gcacgcgccg atcctgcact
  1044301 gggtccgttg cgatggcgac atcgtgccgg atgccgcact gcttctcgac atgggggtcg
  1044361 aggcccgctc gctctacacg gccgacgtca cgcggacggt ccccgcgagc gggacgttct
  1044421 cgccggctca gcgcgaggtc cacgacctcg tcgagaaggc gcaccgtgcc gggctcgacc
  1044481 gggtccggcc cggagtcgag tacctcgact tccacttcgc ggcgatggag gtcgtcgccc
  1044541 agggcctcca cgactggggc ctcctcccgg tgtcggtcga cgaagctctc tcgcccgccg
  1044601 ggcagcagca ccgccgctac ctcgcgtgcg gcatcgggca ccacctcggt ctcgacgtgc
  1044661 acgactgcag ccaggcgcac tacgaggact acatgggcgc cgcgctcgag ccgggcgtgg
  1044721 tgatgacggt cgagccggga ctctacttcc acgcccacga cctgaccctc ccgccggagc
  1044781 tgcgcgggat cggcgtgcgc ctcgaagacg acatcctcgt gaccgggtcg gggtcggagg
  1044841 tgctctcgga cgcgcttccg atcgcggccg ccgaggtcga ggcctggacg cagcaccatc
  1044901 tggcgaccgc gcgatgaggg cggccgaacc ccgcgcgatc cccttcccgc tcggcgacgt
  1044961 gcgcctcggc gatgacagcg tgttcgtgcg ggcgcgggac cagatgctgc acctcgcccg
  1045021 cgtgtacccc gtcgaccggc tgctcgccgt cttccgcgcc aacgccggac tcgacacgcg
  1045081 cggcgcggcg gcgcccggct cgtgggagga cttcggccac ccggccgagg agccgtgggg
  1045141 cgagcacgac tacccgggtc gcgagggcgc gcagacggcg aacctgctgc gcgggcacta
  1045201 cgccggccac ttcctctcga tgctcgccct cgcggcggcg tccgagcgag acgccgccct
  1045261 ccacgccaag gtcgacgaga tggtcgccgg tctcgccgag gtgcaggcgg cgctcgccgc
  1045321 gacgggccgc tactcgcatc ccgggttcct cgccgcgtac ggcgaatggc agttctcccg
  1045381 tctggagcac ttcgcgccct acggcgagat ctgggcgccc tattacacgt gccacaagat
  1045441 catggccggg ctgctcgacg cgcacgagct caccgggagc gtgcaggcgc tcgaggtcgt
  1045501 cgtggcgatg ggtcactggg tcgcctctcg cctcgaacgc ctcgaccacg accggcgcca
  1045561 gcggatgtgg gcgctctaca tcgcgggcga gttcggcggg atgaacgaga cgctcgcccg
  1045621 cctcagcgtc gtcgcggacg agccgcgcct gctcgcggcg gcgcgcctgt tcgatcagga
  1045681 gacggtgctg gatgccgggg cgtcgggccg cgacatcctc gacgggatgc acgcgaacca
  1045741 gcatctgccg cagctgatcg gctacgtcca cgagtacgag ctgaccggtg accggcgata
  1045801 cctcgacgcc gcggtcggca tcttcgacca ggtcgtcccc ggtcgcatgt acgcgcacgg
  1045861 cggcaccggc gagagcgagc tgtgggggcc cgcgcgcacc gtcgccggag acatcggcca
  1045921 gcggaatgcc gagacgtgcg ccacctacaa cctgctgaag ctcgcgcgac ggctgttcgg
  1045981 ccacacgctc gagccgcggt tcatggacta cgtcgagcgc gggctccaca accacatcct
  1046041 cgggtcgcgg cgcgacgtca cctccgacgt cagccccgag gtgacctaca tgttccccgt
  1046101 gcacgcgggg gcgctgcccg agttcgacaa catcggcacg tgctgcggcg gcaccgggct
  1046161 cgagaaccac gtgaagcatc acgacaccgt gttcttccgc ggcgccggcg acgcggccga
  1046221 gctgtgggtg aacctgtaca cccccgccga gctcgactgg cgtgaccgcg gcgtgcgggt
  1046281 gaccctcgag accgatcagc ccttcggcga gagcgtccgg ctgtcgatcg tcacggtcga
  1046341 cggcggcccg gtgcggctca ccgtgcacct gcgcgccccc tcgtggctcg ccggcccgat
  1046401 ggacgccctg atcgacggtg cgcccgtgac cacggatgcc gcggcggccg ggtacctcac
  1046461 gatcgaccgc gagtggcgtt cggatgagac tctgacgctc cggctcccgg cggcgctgcg
  1046521 tgccgacggc gcgctcgacg accccacgct gcagagcgtc tcgttcgggc cgagcgtcct
  1046581 ggtcgcgagg gccgccgaca cgacgaccct cgcgcggccg ctgcgacggc agacgcgacc
  1046641 gggagggtcg ctggtcgccg acgatcccga ccccggcgcc gcgctgcggg ccacggggac
  1046701 ggtcggcctc gccggtctgc ggtacgaacc ggtctggaac ggctcggcgg agcggtacca
  1046761 cctttacgtc cgcgccgaag atcccgcgct cggcttcgcg ggcctcgaca ccggcgtgcc
  1046821 cgctcgtcgc agggacgacg gctcgaccct gctcgacgac ctctggcggc atccctcgcc
  1046881 cggcgactcc gcagcgctca cccgccgact cgccgacgtg ctcaccgccg gcatcgacga
  1046941 ggcgctcctg accggcaccg aggcgcgacg ggtgatgacc gccgcgcagg agctgagagg
  1047001 tggtgcggat gccgaccggg tcgccgctgc gttcctcgcc gcaaccgagg ccatcccgga
  1047061 tgtcgccctg ccgccgcgcg ccgacctgat cgtctcccca ccgccggcgg cctcgggctg
  1047121 gttcaccgag cgccctcagg tcgaggtgcg cgcgcccggc gccgcccgcg tcgagtggcg
  1047181 catcggcgac gggccgtggg ccgagtaccg gcatccggtg gtcgtcgagg ccgaagggat
  1047241 cgtccgggtc gaggcccgcg ccttcgacgg cgcggggcgc gccgtgccct ccgcccggga
  1047301 gatctcggtc gacacgagcc cgccggtgag cagcgcacgg gtgaagcggc tgggggcgag
  1047361 cgtcgagatc acgctcacgg ccgccgacga cgtgtcgggg gtcgagagca tccgctggga
  1047421 gggggagggc acgttctggg ccaccttcca ggaggccttc gtacgcgcgt tgaccgatga
  1047481 cgagcagatc atcgagttcg cagccgtcga ccgcgcgggc aatgaggaga accggcagcg
  1047541 attggttcta ccgcctcgaa ccgaaaccgc actaccattg caattgcact caacatcggc
  1047601 gagtgagacc gccagatcgg agaacgactc atgaccgaac gcaagccgtg gcacggggtc
  1047661 aacctcgcca cgaccctccc gttccacgac gacctgtcgg tcgacttcga cgcctacgcc
  1047721 gagctcgtgc gcttcacgac gtcccacggc gtcaccggca tcatcccgaa cggatcgctc
  1047781 ggcgagtacc agacactcac cgacgacgag cgcaagcagg tcttcctgac ggcggtcgag
  1047841 gccgctccgg ccggcaccgc ggtgatcccg ggtgtcggcg cctacggtgc gctcgagagt
  1047901 gtgcggttca ccgagcacgc ggccgagaac ggcgctccgg cggtcatgct gctgcccccg
  1047961 aacgcctacc gcgcgagcga cgacgaagtc gtcgaccact accgtcgcgt cgcggccgtg
  1048021 ggcctgccga tcctcgccta caacaacccc atcgacacga aggtcgacct ccgccccgac
  1048081 ctgctcgccc gtctcttcca cgaggggctc atcgtctcgg tcaaggagtt ctcgggcgac
  1048141 gtccgtcacg ccttcgagat ccgcgagctc gctccgggtc tcgacatctc gatcggctcc
  1048201 gacgacgtcg tcttcgagct cggcatcaac ggcgccgtcg gctgggtcgc cggctacccc
  1048261 aacgcgatcc ccgccgcgac cgtggagctg tacacgctgt cgacgtcagg cgacccgcag
  1048321 gactgggtga aggcgcgcgc gatctaccgc gacctgcatc cgctgctccg ctgggactcg
  1048381 aagacctggt tcgtgcaggc gatcaagctg tcgcagcagg tggccggcgt gctcaccacc
  1048441 accaccacgc gcccgccgcg gctcccgctc cccggcgacg tggccgcgcg tatcatcgcc
  1048501 gacaccgaag cggtgctgtc caagggctac cgctgatccg gcgccgccgg gtccggtgat
  1048561 cgtccactcc gagaggtctg ccatgcgcac gcagcgtgtc ttccatgccg tcgactccca
  1048621 caccgaaggc atgcccaccc gcgtgatcgt gggtggcgtg ggcacgctgc cgggcgccac
  1048681 gatggaggag cgccggcagc gcttcatggc cgacaacgac ggcctgcgtc agctgctgat
  1048741 gaacgaaccg cgtggccaca gcgccatgag cggagcgatc ctccagccgc cgacgcggcc
  1048801 cgacgccgac gtcggcgtgc tctacatcga ggtctcgggg tgcctgccga tgtgcgggca
  1048861 cggcaccatc ggcgtcgcga ccgtgctggt cgagaccggc atggtcccgg tggtcgaacc
  1048921 cgtgaccacg atccgcctcg acacccccgc gggcctcgtg atcgccgacg tcaccgtgac
  1048981 ggacggacac gccgaccggg tcaccatccg caacgtgccc tcgttcgtcg tcgccctcga
  1049041 ccggatcgtg gaggtgccgg gatacggcgc cgtgccctac gacctggttt tcggcggcaa
  1049101 cttctacgcg atcgtgaagc tcgacgcgct cgggctgccc ttcgagcgct cccgcaagga
  1049161 cgacctcctg cgcgccggac tggcgatcat ggatgccgtc gagcgcgccg atgctccggt
  1049221 gcacccgctc gatccgacga tccgcggatg ccaccacgtg tacctcgagg ctcccgggtc
  1049281 gacggcggcg cactcccgtc acgcgatggc gatccacccc ggatggttcg accgctcgcc
  1049341 ctgcggcacg ggcacgagcg cccggatggc gcagctgcac gcccgcggcg agctcgccct
  1049401 cgacagcgac ttcgtgaacg agtcgtacat cggcacgtcg ttcacgggcc gcctcgtcga
  1049461 ggagacgagc gtcgccggca tccccgccgt catcccgacc atcaccgggc gggcctgggt
  1049521 gacgggcacc gcgcagtaca tgctcgaccc gagcgacccc ttcccgcagg ggttcgtcct
  1049581 gtgacccgac cagcggatgc cggtgtcccg gtcatcagcg ccgaggtcat cgccgagtcg
  1049641 atgacccgcg ccggcgcggt ggcggcgatc gagtccgcgc tcgcccgcgg cgtcgacatc
  1049701 gagcatgacc aggagcggat cttcgcaccg ctgtcggcgg gggagttcct gctgatgccg
  1049761 accgagtcgg cgtcagcggc cggcatcaag gtcgccacga tcgcccccgg caacacccgg
  1049821 ttggggctgc ccaagatcag cgcctggtac ctcctcttcg accgcgtgac gctgcagccg
  1049881 accgcgatcg tcgacggcac gcggctcacc acgctgcgga cccccgccgt cacggtcgcc
  1049941 gccgtgcgcg ccctgctcgc ggccgacccc ggcggccccg tcaccgccgt ggaccggctc
  1050001 gtcgtgctgg ggtcgggccc gcaggccgtc gagcacgtcc tcaccctcca ggccgtgctc
  1050061 gcgctcggca cggtcacgat cgtcggacgc acgagcgagc gcgtggccgc cgcggtcgcc
  1050121 gagctccggg gccacggcgt cgacgcggca tccggctcac tcgacgacgc ccgctccgcc
  1050181 gacgtcgtcg tcaccgcgac ctcgtcgccc gaacccgtcc tcgacctcgc cgacgtgcgc
  1050241 cccggcgtcg tcgtcgccgg catcggcgcc cacggcctgg atcaccgcga gctcggcgcc
  1050301 gcgctcatgc gcgccgccga cctggtggtg gaagcccgcg cgtcggcccg gcgcgagaac
  1050361 ggcaacctcg ccgccgccga gaccgaggag ccgctgcggc cgtcgaatct cgcggagctg
  1050421 ctccgcggcg aggtccgccg ccgccccggc gcccccgccg tctacaccgg ggtcgggatg
  1050481 gcgtgggagg acctggccgt cgtagagggg atcatggaga tcacgcgccg gagcgccccg
  1050541 aagatggagt cgacatgagt gttcccgagt tccgcaacgt cgtacggctc aacaagcagc
  1050601 cgagcatccg ggcgaccgtc acccgcgcgc tgcgcgcagc ggtcatcagc ggcgaactgc
  1050661 agcctggccg ggtctactcg gcgccgagcc tcggcgagca gttcggggtg tcggcgacgc
  1050721 cgatccgcga ggcgatgctc gacctcgccc gcgagggtct cgtcatcacg atcccgaacc
  1050781 gcggcttcca gatcaccgag gtgtcggagc gcgacctgca cgaggtgacg gagctgcggc
  1050841 tcatgctcga gcctcccgcc gtcgaacgtg cgacgccgct gatccccgcc tccgccctcc
  1050901 ccgggctccg ccagaaggcc gccgacatcg tcgcgggcgc cgagtcgggc gacctcgtgg
  1050961 agtatctggc cgccgacagc gacttccacc tggccctcat ccagtacgcc ggcaacgccc
  1051021 ggctcgtcga gctcgtcgcg ggcctgcgct cgcagacccg cctgttcggt ctgtcggccc
  1051081 tgttcgcgca ggggcgcctc cgcgcgtcgg cgcacgagca cgacctcatg ctcgacgcca
  1051141 tcgaggccgg cgacgccgcc ctcgcccgcg acctggtgca gcggcacatc gagcatgtgc
  1051201 tcaccgattg gtcgggcgag gcccccgtcg ccgacgtcat cgagagcgag gacgtcggca
  1051261 catgagcgac ctttcgccgc ggcccgatcc cctgcggtcc gcgtcgccgc gacccgactc
  1051321 tctgcggccc gcgtcgccgc ggcccgcgtc gccgcggccc gatgtcgtca tcatcggcgc
  1051381 cggcatcgtc ggtgctgcgg tggcgttctt cgccgcgtcg gcgggcctgt cggtcaccgt
  1051441 cgtcgaacgc ggatccatcg cctcgggcac gaccagccgc tgcgagggca atctgctcgt
  1051501 ctccgacaag gaggtgggcc cagagctcga actcgccctg cactcgcagc gcatctggcg
  1051561 cggcgagctc gccgagcacg cggcgcggtg ggagttcgag tcgaagggcg gcctggtcgt
  1051621 ggcggcgacc gcccccggca aggcggcgct cgacagcctg gccgtgcatc agcgcggcct
  1051681 cggcatccgc gccgacgacg tgcccgactc cgaggccctc cgcgggatcg agccgtacct
  1051741 caaccccgag ctcgtcggcg gcgtcttcta ccccgacgat gcgcaggtgc agcccgtgct
  1051801 cgccgcccac cacctgctgc ggctcgcccg cgaccgcggc gcccggctcg tcacgaacac
  1051861 cgaggtaacc ggcatccgca tcgaacgcgg gcgcgccgtc ggcatccaga cccgagacgg
  1051921 acgcatcgac gcgggcgccg tcatcaactg cgccgggccg tgggccggtg acatcgccgc
  1051981 gctcgccggc gtgagcgtcc ccgtgctgcc gcgccgcggc ttcgtgctcg tgaccgagcc
  1052041 ggtgccgatc accgtccacc acaaggttta cgccgccgag tacgtgcaga acgtcgcgtc
  1052101 gtcggatgcc gggctgcagg tgtcgtcggt ggtcgagggc acccccagcg gaacgatcct
  1052161 gatgggcgcg agccgcgaac gcgtcggctt cgacaccacc ttctctgcgg atgccgtcgg
  1052221 ccgcgtcgcg cgcggggcga ccgagctctt cccggtgctg gcaggcgtcc agatcctccg
  1052281 cacctattcg gggttccgcc cgtactgccc cgaccacctc cccgtgatcg gcgaagacgg
  1052341 ccgcgtcccc ggcctctggc acgccgcggg ccacgagggc gccggcatcg gcctgtccgt
  1052401 cgggacggcg gccctcattg tgcaggcgct ccggggcgag ccgaccgacc tcccgctaga
  1052461 tcccttccgt cccgagcgct tcgaccgtca ggccgccgca tgagcgccga gttctccttc
  1052521 tcgttcgacg gccgccccgt ccccttcctc cccgggcaga gcgtgggcgc cgcgctcacc
  1052581 gcggtgggcg tgacgtcgtg gcgcacgacg cggggcgccg gtgaaccgcg cggcctgttc
  1052641 tgcggcatcg gcgtctgcta cgactgcctc ctgagcgtcg acggcgtgcg ctcccagcgc
  1052701 gcctgcgtga ccgaggcgca ggacgggcag gacgtccgct ccgacgaccc gcacgccccg
  1052761 ctgccgatgc cgggcgcgga cggaccgcgc gcatgagcgg cggagcattc gacctcgccg
  1052821 tcgtcggcgc gggaccggcg ggcctgtctg ccgccgtcgt ggccgccgag accgggctgc
  1052881 acgtcgccct gatcgacgcg ggagggcaga ccggcggtca gtactggcgc caccccgacg
  1052941 agcgccacct cgaccggttc gctcttcccg aatcgactgg gcaccatcac tggcaccact
  1053001 acgaagcgct gcggtcgcga ctgcgcacgc aggtctccgc cgggcgcatc gtgcaccgca
  1053061 cggggcggca ggtgtggcgg atcgatcgcg ccacggcatc cgatccgttc gtcctccgca
  1053121 ccaccgcgac gacgggtgtc gacgccgtcg ccgcccccga ccgcgagacc gcggccacca
  1053181 ggatcgtgct cgcgcccggc gcctacgacc gtcagctgcc cgtgccgggc tggaccctgc
  1053241 ccggcgtcat ggcggcgggc ggggtgcagg cgatgctcaa ggccaaccag gtctccgccg
  1053301 gcacgcgcgc gatcgtcgcc gggacggggc cgttcctcct gtcggtcgcc gcaggactgg
  1053361 cccgcgcggg cgtcgaggtc gtggccgtct gcgacgcgaa cgccctctcg cgctgggcgc
  1053421 gcacgccact gcgcgcggtg caggagccgg gcaagctcct cgagggcgtc ggctacgccg
  1053481 gcaccttcgc ccgtcaccgg atcggcctgc acacccgcac cgtcgtcacc cgcgtgcacg
  1053541 gcgacgaccg ggtgaccggt gcgaccctcg cccgggtcga cgccgacggg cgggtgctgc
  1053601 ccggcaccga acgcagggtc gaggtcgacc tcgtcgcgtt cggctggggc ttcaccccgc
  1053661 agctcgagct cgccgtcgcg gtcggcgcgg agacccgcat cgacgtcgac ggctcgctgg
  1053721 tcgccgtcgt cgaccacgac cagcgtgcca cggtgccggg cgtctacgcc gggggtgagg
  1053781 tcaccggtgt cggcggcgcc gtgcagtcgt gcgccgaggg agagctcgcc gccctcgcgg
  1053841 ccgctgtcga cgccgggcgc gcggtgcccc gtgcccgcgc ggatcgcctc cggcggcgca
  1053901 tcgcccgagg ccgccgcttc gccgtcggca tgcaccgcgc cagccccgtg ccggcgcagt
  1053961 ggcacacctg gctgcacgac gacacgaccg tctgccggtg cgaagaggtg cccgcgggcg
  1054021 ccgtgcgcag caccgtgacc gatctcgccg ccgacgacgc ccgcgacgtc cgcgtgacgg
  1054081 cgcgccccgg catgggcatg tgccagggcc gcgtctgcgg attcgccctg tcgtgcctcg
  1054141 tcgccgccga caccggccgc ccgcccagcc ccaccgatct cgagcacctc gtgaagcgac
  1054201 ccatcggcac gcccatccgc gtatccgaca tcgccgatct cgccgcccct ctggaaggac
  1054261 tgacatgacg acccccctcg acatccccgt tcccgccgac accgagaccg ccgaggtcga
  1054321 cggcctcgtg gagcgtgccg ccgcggcatc cgcctcgtgg cggtcgtcga gcatcgccga
  1054381 ccgcgtgcgg gcgctggatg ccgtcgcgaa cgcgctcgat gcccgcgccg atgacctcgt
  1054441 cgccgtcgcg ggtgatgaga cacacctcgc cgaagcccgc ctccgcggcg agctgacgcg
  1054501 caccacgttc cagctgcgcc tgttcggcga ggtcctgcag gagggatcgt ggctcgacgt
  1054561 gcgcatcgac cacgccgtcg ccgactatcc gatgggcgcg ccgcggcccg acctccgccg
  1054621 tcagctggag gccatcgggc cggtcgtcgt gttcgccgcg agcaacttcc cgttcgcgtt
  1054681 ctccgtcgcc ggcggcgaca ccgcgagcgc tctcgccgcc ggcaacgcgg tcgtgctcaa
  1054741 ggcccaccac gggcatcccc ggctgtcggc gctgaccggc gagatcgtct cgggcgccct
  1054801 cgacgcctcg ggcgcgccgg ccgggctgtt ctccctcgtg tacggcaccg atgcgggggt
  1054861 ccgggcgctc caggcaccag ccgtgaaggc cgcctccttc accggctcga tcgcgggcgg
  1054921 gcgggcgctg ttcgacatcg ccgccgcacg acccgagccg atccccttct acggagagct
  1054981 cggcagcgtc aatccggcgt tcgtcacccg cagcgccgcc gccggtcgcg cggcggagat
  1055041 cgccgagcag ttcgtcgcgt ccgtcaccgg cagcgcgggc cagctgtgca ccaagcccgg
  1055101 tgtcctcctc gtgccccgcg gaagcgagat cgtcgacgcg ctcggtgcgg cgacgctccc
  1055161 cggcgccgcg ccgttgctta acggcggcat cgcggcgggc ttccgtgcct cgttcgagcg
  1055221 ggtgtcgggc cacgagggcg tgcaggcgct cgccgggtcg ctcggcgacg gtgccgcccc
  1055281 cgcccccgcg ctcctgcgga cctcggccgc ggcgatcctc gccgaccccg acgcgctcgt
  1055341 cagcgagatt ttcggccccg ccgcgctgat cgccgagtac gacgacgaga gcgagctggt
  1055401 cgcggtcgcg gccctcctcg agggtcagct gaccgcgacg atcgccggat cggacgacga
  1055461 tgccatcgca ccccagctga tgtcggtgct cgccacgaag gcgggaaggg tgctctggaa
  1055521 ccagtggccc accggggtct cggtcacctg ggcgcagcag cacggcggcc cctacccggc
  1055581 gaccacctcg gtcgggtcga cgtctgtcgg caccgccgcg ctcagccggt tcttgcggcc
  1055641 cgtcgcctac cagaacgtcc ccgacgccct gctgcccgag gccctccgcg aggccaatcc
  1055701 gctcggcatc ccccggcggg tcgacggcgt gctgcaggcc tgaacggcgc gcagtctgct
  1055761 cagacggcga ccgtgagcga gcgggcggcg gcgaggtagc ggtcgacgac caccgcggcg
  1055821 accgcgtcgt ggggagcgag cggcccggtc gcgatgtcgg ccccggcgcg cgagatgacg
  1055881 tcggcgaagt ggccgggcgc gagcacgtag ctcgcggcga ccacccggct cgcgccggcg
  1055941 gcccgcgcgg cgtcgacggc cgccccgatg cgggtgccgg cgccggcggc gaatccgacg
  1056001 gtgaccggaa ccggcacgcg cgccgcgagg agctccgcca tcgcggtgac gtcgacggat
  1056061 gccgcggggt cgctcgagcc ggcggcggcg agcaccacgg cgtcaccggg aacgaggccg
  1056121 gcttcggcga ggcgcaccgc gaggaggtcg gcgagcagat catgcgggcc gagcgcgggt
  1056181 gaggcgacgg cgcgcccgcc cgcgctccgc accgcgcggg cgatgtcgac cttggtgtgg
  1056241 aagcccgtcg acaggagcag gggcacgacg accgcggtct cgtcgggcgc cacctcggcg
  1056301 atgacgtcgt cgatctcggg ctgctgcacg tcgacgaacg cttcggcgac gcggacgccg
  1056361 ggcaccagca tccggacgcg gtcgacgacg gccgagatgg cggcgcggcc ggccatcgag
  1056421 ctggtgccgt gcgagcaggc gatgaggacg ggggtcatgc ggattcctcc acggtcaggg
  1056481 cgtcgaggcg gtagccgcgt ttgacgacgg tgcggatgag ggtggggatg ccgagcgctt
  1056541 cgcgcgtgcg ggcgatggcg acgtcgacgg cgtgggcacc gtcggacgac gcccccgacc
  1056601 ggggcagtgc ggcgaagagg tcggctcggg cgacgacgcc gccctccgcg gcgaagagcg
  1056661 ccgagaggat cgagatcgag gcgcgcgaga gggggatcac acggccatcg agcacggcgg
  1056721 ccccactgcg gagctcgagg cgcccagccg tggtggcgac gcccggggcg tgtccgccgc
  1056781 cgaagtaggt gacgaccgag cgcaccagcg acccgagtcg gccgcgctcc gcgacgaggg
  1056841 gctcggcgcc cgcctccacg agcggagcgg cggtgatcgg tccgaccgcg gcgaggagca
  1056901 gccggcccga ccgggctcgc tcgatgatcg ccgggagggc ctgttcgcgc cgcgcggtgg
  1056961 cgagccactc ggcggcaccg ggcgccgagg tgaacagtac gccgtcgacc tcgcctgccg
  1057021 cggctgccag caccgacttc gcgacgacca ccgggtcggg cggcggaccc caccggtaca
  1057081 ccgtcaggct gacgacatcg gcgccggcct gcgcgaacag ctcatcgaga ccgtcggcgc
  1057141 ccgatccgtg gtgctgcacc gccacgcggc ggccggcgac cccctcggcg agcaggaact
  1057201 cgccgagctc ggtcgaggtc tccgattcgg ccacccagtc ggcggtgagc cccgcctgct
  1057261 ggatcgcgcc tcgcgccttc gggcctcgcg ccacgatctg ggcgccgtcc atcgacgcct
  1057321 gcaggtcgtc gaggaggccg gcctcgtcgg ccgcctccat ccagccgcgg aagccgacgc
  1057381 ccgtcgtgac cacgacgacg tcgggcggcg aggcgatcag cgcccgggtc gcctcgatca
  1057441 gcgcctcgtc gtcgatgtgg gggatgatcg tcagcgccgg cgcatgcctg accgtcgcgc
  1057501 catgccgctc cagcgcggtc gcgagctcgg tcgagcgacg atcgacggcg acgacgatcg
  1057561 tgcagccacc gagcgcggcc gacagtgtgg ggcggacgga gctgttcacc gaggggcgtc
  1057621 ccccactcgc tcggcgaggc gtgcgcgcag cagcagaccg gcggccgcca cctcgccgat
  1057681 gacgatcacg gcgggattgc tgacgccgga ggcagcggca tccgtcaccg cggcgccgag
  1057741 ggtcgtgcgg gtggttcgct ggctcggggt gtgaccgcgt tcgacgatcg cgacgggcct
  1057801 gtcggcggga gcgcccgcgg cgagggccgc cgccacgatc ttcggcaggg cggcgacgcc
  1057861 catcaggacg acggtcgtga cggtgccgtc ggcgagggcg gcgcgcgtcg cgcccgacac
  1057921 ctcgccctgg ccgtgggcca cgtgcacccc agcggcgacg ccgcgatgag tgacggggat
  1057981 gccggctgcc tgcggcaccg agacgacgct cgtgagtccg ggcacgacct cgaccggaac
  1058041 accggccgcg atgcacgcgg cgacctcctc gccgccgcgg ccgtagacga acgggtcgcc
  1058101 gcccttgagg cggaccaccc gcttgccggc ctgcgcgtgc gccaccagga gggcgttgat
  1058161 ctcctcctgc ggcaccgggt gatgggcggg ctgcttgccg acgtcgatga tctcgacgcc
  1058221 gggatcgagg tcgctcagga cgtcggtcgg gccgaggcgg tcggcgacga cgacgtcggc
  1058281 ctcggcgagc aggcggcgcc cgcgcaccgt catgaggtcg gcaggaccgg ggccaccgcc
  1058341 cacgaggtcg acccggcccg ccgaggcgga acggcgacga cgcagcggca gggtgccttc
  1058401 gcgcagcgcg gtgccgatcg cgtcacgcag acgggccgag cgccgcgggt cgacgccggc
  1058461 atcggatgcc acggcgacga gcacatcccc cgagcgggtc tcggcggtca ggcgtgccga
  1058521 gccgtgcgcg ccgtccgacg tgttcacgca gaacacgcgc gccgcctcgc accaccccga
  1058581 cacatcggca tccaccctcg ggattccggt cgcggagtgc acgacccagg cctccgcgat
  1058641 gtcgccgggc tctgcggcgc gcgggatcca ctcgaggtcg tgggcgtcga tgagctcccg
  1058701 catcgtctcg ccgacgacgg gagagacgac ggtgatcgcg gcgccctcct cgatgaaacg
  1058761 gacgacgcgg cgcgcggcga cggcgccgcc gccgacgaag acgacgcggc gacccgtgag
  1058821 cgagagtccg agcatggtgg tcatggcttc tcctgacgga ggtagacgat gccgtccgag
  1058881 acggcggcgg gccacacccg gagggagtgg gactccttgc cctgggtgtc gaggcaggtt
  1058941 ccggtgcgca ggtcgaacac ctgcttgtac atcggcgagg cgaccgtcgg ggcgtcctgg
  1059001 cgggtgccga cgatgccgcg cgacatcacg tgcgcgccgc tgtacggatc gaggttctgc
  1059061 acggcgtgga cgcgcccgcc gtgcacgagg aacacggcga cctgcacgtc gtccagcagc
  1059121 gcggcgcggc ctcgctccat ctcgaggtcg gtgatccggc agatcggggt ccagtcgagc
  1059181 ggtgcggtgg cggcatccgc gggggagtcg gatgccgtga ccgccggcgt cagctgcacg
  1059241 ggcgtcaccg gcgcacctcg agggtggtgc ccgcgatgag cacgccgccc tcggcccgct
  1059301 cggcctcggt cgccgggcgg ggctggccgc gctcgaccgt gtaggcgagc gacgggtcgg
  1059361 gcgtcgtcgg ggcgttgacg aaggaggcga agcggcggag cttggcggga tcgtcgagcg
  1059421 tcgccttcca ctcgtcctcg tagttcgcga cgtgccggga catcgcggcg tcgaggtcgg
  1059481 cgcagatgcc gagggagtcg tcgaagatga cctcccgcag cgcatcgatg ccgccctcga
  1059541 ggtcttcgaa ccagggcgcg gtccgctgga ggcggtcggc ggtgaagatg tagtacatca
  1059601 ggaagcggtc ggtcgcctgc aggagtgcgg cgtcgtcgag tccctcggcg aggagcacgg
  1059661 cgtgacgcgg cgtgaagccg ccgttgccgc cgacgtacat gttccagccg gcctcggtcg
  1059721 cgatcacgcc cacgtctttg ccgcgggcct ccgcgcactc gcgcgcgcag cccgagacgc
  1059781 cgagcttgaa cttgtggggc gagcgcagcc cgcggtagcg cagctcgagc tgcaccgcca
  1059841 tgccgaccga gtcctgcacg ccgtaccggc accaggtcga tccgacgcac gacttcacgg
  1059901 tgcggagcga cttgccgtag gcgtggcccg attcgaagcc cgcgtcgacg aggcggcgcc
  1059961 agatgtcggg gagctgctcg agtcgggcgc cgaacatgtc gatgcgctgc ccgccggtga
  1060021 tcttcgtgta cagcccgaag tcctgcgcga cctggccgat gacgagcagg ccctcggggg
  1060081 tgatctcgcc gcccgggatg cgcgggacga ccgagtagct gccgtccttc tgcaggttcg
  1060141 ccatgacgtg gtcgttggtg tcctgcaggg tcgcgttctc gccgtcgagc acgtgtcgcc
  1060201 cggtgagggt cgacaggatg ctggcgagtg ccggcttgca gatgtcgcag ccgcggccgg
  1060261 cgccgaagcg ttcgatcacc gcactgaagg tctgcagccc cgacacgcgg accgcgtcga
  1060321 agagctgacg gcgcgacatc gcgaagtgct cgcacagggc ggtgctgagg gcggcgccgg
  1060381 tcttcgcgag ctcggtgccg acgatcttct tgatcatcat cacgcaggag ccgcaggcgg
  1060441 cgcccgcctt ggtgcacgcc ttcacgccgg cgacgtccgt gcagccctcg tcgtgcacgg
  1060501 ccgagcggat gccgcccgcg gtgacgctgt tgcaggagca cacgagcgcg tcgtcgggga
  1060561 gatcgccggt cggcgccgcg acgccgctct cgggcatgag gtaggcgacc gggtcgccgc
  1060621 cgagcgcgcc gccgacgagg ggtcggagcg atccgtaggc cgaggcgtcg ccgacgagga
  1060681 tgccgccgag cagggtcttc gcgtcgtccg agaggacgag cttcttgtag acgccggcga
  1060741 tcgggtcggc gtagacgacg tcgagcgcgc cgggggtctc ggcgaaggcg tcgccgaagc
  1060801 tggccacgtc gacgcccgag agcttgagct tggtcgacag gtcgaatccg gcgaacgtcg
  1060861 cctcctggcc gctgaggcgg gtcgcggcga cttcggccat cgcgtacccg ggggcgacga
  1060921 gtccgacgca ctgcccgccg aagctggcga cctcgccgat cgcgaggatg cggtcgtcgg
  1060981 aggtgccgca gccgtcgtcg atgacgacgc cgccgcgggc ttcgacggcg aggcccgcct
  1061041 cgcgggcgag ctcgtcgcgg ggccgcacgc cgacggtgaa gacgacgacg tcggtgcgct
  1061101 cccagccgcc gtcgcggaac tcgagcccga cgacgttgcc cgaccggtcg gcgtcgaggc
  1061161 gcgtggtgag ggccgaggtg cgcacacgga tgccgcgcga ctcgatcagg cggcggagcg
  1061221 cgtcgccggc gggggagtcg agctgggccg acatgagccg gtcggaggac tgcacgacgg
  1061281 tgcagtcgac gtcgaggccc tggagggcgc cggcggcttc gagcccgagg agtccgccgc
  1061341 cgatcacggt gcccacgagg gggcggccga gttcggccga acggcgctgc acgaaccgtt
  1061401 cgagcgcctc gacgtcgtcg agcgtgcggt agacgaagca gccgtcgtgg tcgtagccgt
  1061461 cgaccgcgag ccgcgcggcg taggagccgg tcgcgaggac gagccggtcg tagccgatcc
  1061521 gctcgcgctc gccggtgacg acgaccgagg cctcccgctc gatgcgggtg acgacgccgc
  1061581 cgcggatgaa gcgcacccgc gggtcgtcga acggcgaccg gtcgagctcg aggtcgtcgg
  1061641 ctgccgcacc ggcgaagaac gaggtcagcg cgacccggtc gtagggatgc cggtcctcct
  1061701 cgccgatgac cgtcacccgc cacggttcgt cggggcggct cagcaggctc tcgacgaacc
  1061761 ggtgggcgac catgcccgct ccgaccacca cgacgtgcgg ggtggggccg gtggagctca
  1061821 tgtcgcgacg gtacgacagc gacgttgcct ccgagtcagc gccgtgtttc gggctgttta
  1061881 cggtgtcggc catggtcaga ccgagctggg tgtcgccgtg cggggagcgg ccgcgggggc
  1061941 ctcggcagcg gcatccgtcg acgcggcggc cgcggcggag cgcttcgaag ggcggacgcg
  1062001 acggggagcg gcggggcgcc cgtaggtgaa gtacaggggc agtccgacga agaggagccc
  1062061 gccgacgagg ttgccgacga cggtggggat ctcgttccag atcaggtagt cgacgatcgt
  1062121 gaagtcgcca cccaggagca ggcccgaggg gaagaggaac atgttgacga tcgagtgctc
  1062181 gaagcccatg aagaagaaga gcatgatcgg catccacatc gcgacgatct tgccgatgac
  1062241 gtccttcgag accatcgcga gcaccacgcc cgtcgccacc atcgcgttgc agagcacggc
  1062301 gcggacgaag agggtcagca tgccggcggc gccgtgctcg gcgtatccga ccgtgcggcc
  1062361 ctcgccgatg tggccgatcg cctgaccgac ctcgttcggc ggcgtcgaga agccgttggt
  1062421 gaagacgatc gccatgagga cggcgatcga gaacgcgccg atgaagttgc cgaggaagac
  1062481 gaggccccag ttgcgcagga tgccgcccag cgtgacgccc gggcgcttgt cgagccaggc
  1062541 cagcggggcg aggacgaaga cgcccgtcag caggtcgtag ccgagcaggt agagcatcac
  1062601 gaagccgatg gggaagagca cggcgccgag gagggggctg ccggtcgtga cgctgatggt
  1062661 caccgcgaag gcggcggcga gggtgaggat cgcgccgccc atgatcgagc ggatcatggt
  1062721 gtcgcgggtg gagagcatga ccttcgacgc gcccgcgtcg atgacggtct ggacgagctc
  1062781 ggtgggcttg acgtaggaca tcgcagatcc ctttcagtcg tggagccggg tgtgaggctc
  1062841 gacgctaaag ggcgggtgtt tcccccgacg tcacggggat cgtgtcttcg gttaccgctt
  1062901 cctctcaatc gtggtgaggc gattgtgaga acggatgccg gagcgccggg gactactcgg
  1062961 cgacggggtc ctcttcgtga ccgacggagc gtgcctcgag ataggcgcag agctcggcgg
  1063021 ccacggcgag ttcgaccgcg agggagctca gctgatggct gttgagcacg ctcgtgtcgg
  1063081 gctgcggctc gatcgtgacg cgccacgcgg cgtcgccgac ctcggccggc tccatgaaga
  1063141 ccgagatcgt ggtgtgggtc agcgggacga tgacgagccc ggtgtcggcg ccgtccgaac
  1063201 cgtcctggac gatgaccttg atgagctggc ccgcgccacg cgagtcgtgg aaatccgaga
  1063261 cccactgctc cagcgtggcc ttgctgcgaa agggcatgtc caatcctccg gtgaggggtt
  1063321 gtgcgcaacc gtccggacgg acacgtcgcc tccacctcgt cgctcgggtg gtcatcgtct
  1063381 attctcgacg agatcggcgc attccgcgtc atttccgagg agttcccgtg ggtgagggtg
  1063441 acgtgcacga atcgacggct gaggcctcgc cgagcggcta ctggtacgac gaggcgccgg
  1063501 gggcgcgtga gcgggcccgt cgggtgctcg aagcgctccg cacctaccgt gccgccgaga
  1063561 ccgcgatgcg ccgccgcacg cgggactcga tggcgatggg cgagaacgag ctcctcgccc
  1063621 tgcgatacct gctccgtcag cccgatcacg tcgctcgccc cgccgatctc gtgaagtatc
  1063681 tcggcatcac ctcggcctcg gtcacgacga tgctcgaccg gctcgagaag agcggccacg
  1063741 tacagcgcat cgcgaacgag gcggaccggc gcagcatcca cgtccgggcc acggccgacg
  1063801 cgaacaccga ggtgcgcgag accctcggtc agatgcacga ccggatgtac aacgcggtcg
  1063861 ccggtatgac ccccgaggcg gccgagcacg tggtcgcctt cttgcagcgc atgtccgacg
  1063921 ccgtcgacgc ggtcgacccg gtcgccccgc actcctccta gctggcggag agcggctccg
  1063981 caaccggcag gtcgtttgcg cgtcttcggt cgatagtgga ggcatgagac gcatcaccta
  1064041 cgccggcgag accgtgatca ccaccgacga cgtcgcggag gcgctcgtcg agctcacggc
  1064101 ggcgatcgcg agctccggac gcgccgacgc cgtctcgatc ccgatcgtca cccgcgacga
  1064161 cgacgaggtc ggcgaggccg agctcgtcat cggcgtgggc aacgacgtcc tctcggtgcc
  1064221 ggtcgcctgg ccgaaggacc accccgactt ctcggctgcc gcagccgagc tccgcgcgca
  1064281 cccgcacttc ccgaaccagc cctccatcgc ctcgacgagc gacgtcgagg tcgggcccga
  1064341 catgcagtgg gatcccgatc tcgacggctt cggccgggca tgatcgccgc cgcgacgtga
  1064401 cgccgtcgac gggccgaggg tcggcgctcc gagagggagg ggagggcgag tacggcgtcg
  1064461 tcgtcggcaa ctgccaggcc gagtcgctcc ggatcgtgct cgactcgccc gacctccggt
  1064521 tgatccgcgt gcctccggtg cacgagatgg atgccgcgga cgcggcggcg ctgcatgagc
  1064581 tgctcgccgg agcggccgcg ctcgtcaccc agcccgtgcg cgacgactac cacggcctgc
  1064641 cggtgggcac cgcccagctg cggcgcgccc tgccgcaggc cgcggcgatg gtgacgtttc
  1064701 cggtgctgcg tttcaccggg ctgcatccgt tccaggcggt gctgcacgtc gagggcgtcg
  1064761 aggaggcgcc gcccgtcgtg gcctaccacg acgtccgaac gctcgccgag gcagcggggc
  1064821 tcacggtcgc gtcgcgcctt cggccgggtg ccgtgcgggc cgtcgcggcg gactcgctcg
  1064881 ccgagctgcg ccgccgcgag caggacatcg acgtcgcggc atccgacctc ttcgagccgg
  1064941 cacggttctc gtcgatgcgg acggtgaacc atcccggaaa cgagatcttc ctcgcgctcg
  1065001 gcgagcgggt gctgcgcgcg ctcgggcgct cgggctcgcc gaccgacccc gggcgcccgc
  1065061 tcctgagcgc cgtgcgggcg ccgcgcgagg agtgggtcat cgaggcgtgg ggctcgggcg
  1065121 tcgccccgca ccgcgactgg ctcgtcggag gcgagcgcgt gggcgtcgac gaggtcgccg
  1065181 ccgctcatcg ggagtggtac tcgcggcatc ccgccttcgt cgacgccgcc ctcacgcgcc
  1065241 tggcgccgct cctcacccgc tggacggcgg gctgacgtca gcgacggctc gtctgaccga
  1065301 gcagatcgcc gaggtaacgg ccggtgacgc tgtcgggtga cgcggcgatc tctgccggag
  1065361 tgcccgtcgc gacgatgcgt ccaccggcgt ctccgcctcc cgggcccatg tcgatgacga
  1065421 agtcggcgtt ggcgatgaga tcgagatcgt gctcgatcac gacgaccgtc gccccgcgct
  1065481 gacgcaggcg ctcgagggtg tggaggagca ccctggtgtc gagcgggtgc agccccacgc
  1065541 tcggctcgtc gaggatgaac agggtgcccg cctgattgcg ccccagttcg ctcgccagct
  1065601 tgagtcgctg agcttcaccg cccgagagtg cgggcgtgtc ttcgttcagg gtgaggtagc
  1065661 cgagccccag gtcgatgagc gcgtcgagct tctttctgac gggcgccaga tcggcgagcg
  1065721 gaaccacggc ttcggcgacg gtgagcgcca ggagggccgg aagggagatc gcctcgccgg
  1065781 acggggtggg ccgggtcgcc gaccgggcgt cgggggagta gcgcgagccg gcgcagtcgg
  1065841 ggcagtcgat cgtgacgtcg ggcaggaact gcacgtcgag gacgacctgg ccggtgccct
  1065901 cgcagcgagg gcaccggagc gacccggtgt tgtacgagaa gtcggcggcc ttccatccgc
  1065961 gctcccgcgc ggtgtcggtc gcggcgtacg cccggcggag gtgatcgagg atgccgctgt
  1066021 aggtcgccac cgtggagcgg atgttggttc cgatgggcgt cgcgtcgacg aggtcgaccc
  1066081 gggagatgcc cgggccgtcg acggagacga cgtgcgcggg aagggcctcg ccggctgcgg
  1066141 cggcgcgcag ggcgggaaga aggctctcga ggatgagggt ggtcttgccc gagcccgaca
  1066201 tcccggtcac cgtggtcaga cgcccgacgg gcacacgcgc gtggagtggg tggacggtgt
  1066261 gcaccgggcg cgtcgcgatc gtgacggcgc cgccggcgaa gagatcggcg gcgtcgatcc
  1066321 ggggccgcgt gacgatcgtc tcggtgccgc tgaggaagcc gccgatgagc gacgcgggat
  1066381 gctcggcgat gtcggcgatc gtgccctcgg cgacgacggt gccgccggcc gctcccgagc
  1066441 ccggaccgat ctcgatcatc cactccgcct cacgcagcac ctgcacgtcg tggtcgacga
  1066501 gcacgacgga gttgccgtcg gcgagcagat cccgcatcac gccgatgagc ccgtcgatgt
  1066561 tcgccgggtg cagaccgatc gacggctcgt cgagcacgta cagcacccct gtcgtctgat
  1066621 tgcgcacggc acgggcgagc tgcacgcgct ggcgctcgcc ggtcgacagt gtcgcgctcg
  1066681 cccggtcgag ggtcaggtag ccgagcccga gctgcacgag tctccggccc atctcgccga
  1066741 actggccggc gaccagttcg gccatggctc gcatgtcggg cggcagtgtc gcgggtatcg
  1066801 acgacaccca cgcgagggcg gcgtcgagac tcttcgccga cgcctcggcg agatcgatcc
  1066861 cagcgacgtg agtgccgagc gctgcccgag agaggcggga gccgtggcag acggggcacg
  1066921 tgtgcgacgt gacgaatcgg ttgatccgcg tcagcccggc ttcggtggtc gcgttgttca
  1066981 tcgcttcgcg gaccgcggcg cgcgcgctcc ggtaggtgaa gttcagatcg aagagtttgc
  1067041 cggtcttcga gggcacctgg atgtgacgtt tctcggcggg agcgtcgagg acgatgcgcc
  1067101 gttcgtcgtc ggtgaggtcg cggtacggca cgtcgatgcg cacgcccatc tcggcgacca
  1067161 cctgcggcat gaccgcgagc ccgaacagac cccagggcgc gacggcgccc tccgagatcg
  1067221 tgcgggccgg atcgggaacg agggtggcgt cgtcgatgtc gcgcaccgtg ccggtgccct
  1067281 cgcagttctc gcacgcgccg tcggagttga aggccagcat ctcggccccg ggtggggtga
  1067341 agacggctcc gcactcgggg cacgtgaggt ccatgtcggc ggccacgtcg atcgtgggcg
  1067401 ccagccggtg cccgttcggg cagaggtgtg tgccgaggcg ggagaacatc acccgcagga
  1067461 cgttcagcag ttctgtcgag gtgccgaacg tcgatcggac tcccggtact ccaggccgct
  1067521 gacggagcgc gagggcggcc ggcacgtgct gcaccgtgtc gacgctcgcc cgggctgcgt
  1067581 gggccattcg ccggcgcgtg taggtcgaca gcgcctcgat gtaacggcgt gagccctcgg
  1067641 cgtagagcac ccccatcgcg agcgacgact tgccggagcc ggagacgccc gcgatcgcca
  1067701 cgaggcgacc gagcggcacg tcgacgtcga tgtctttgag gttgtggacg cgagcgccgc
  1067761 gcaccgtgat cgatgtggga gtgggggtga ccggggtcat ggggtctcct cgagggtgcg
  1067821 gcgacgggaa aggcggggat gggccggagc ccctccccgc cgaactcgga cggtgagtgt
  1067881 cagacggtgc cccagaaggc atcctctgcc gagccgtctt cggagaacag gtggacctcg
  1067941 acgatcttgc cgtcccggac cgtgagcagg tcgatgccgg ccatgtccat cgaggccgcg
  1068001 gtgtggcgac ccgagaagcg caccggaacg gcgacgaagt cgccgttgac catcatggtg
  1068061 ccggtgacgg cgatctggaa gctgccttcg gagacctcca tcattccgcc gaggagagcg
  1068121 ccgacgccgt cgatcgacac gtggtcgccc gagaagcggt tgtggcccgg ctggtgccag
  1068181 acgacctcgg ggctgagcag gcccatcgcg gcggggacat cgcccgaggc gagcgaggcg
  1068241 aagtaggtct cggcgacggc ggcgggggtg ggagtggtca tgagggtgtc cgtttctctt
  1068301 cggggggggg gttctgagat aatggttaca gatggtaact tgttacctca acgtaactaa
  1068361 ggagagtcgg tcatgactca gcccgtctgg aacgtgatgc tcgccacgtg cccgtcgcga
  1068421 acgtcgctcg cgcgcatcgc caacaagtgg acggcgatga tcgtcatcgc gctcagcgac
  1068481 ggtccgctcc gcttcggtga ggtgcgcact gcggtcggcg ggatcagcgg caaggtgctg
  1068541 gccgacaccc tccgcgagct ggagcgcgac ggcatcgtct cgcgcaccgc gttcgaccag
  1068601 atgccgcctc gggtcgacta cgcgctgacg ccgctcggtg agacgctccg cgagccgctg
  1068661 acagccctgg gccagtgggc cgagtcgcac atcgaagagg tggaggtggc gcgagccgcc
  1068721 tacgacgagg gttcgccggg cgccgtatcg gccccgcccc gctgatgcgc gcggtcgtcg
  1068781 aatggtggga ccggcggcag gtcgcgctct acctcttcgc gctcgccgtc ggcgccgctg
  1068841 tcgggctcac gctcccggga gcggctcctg cgctcgagca cgcgatcgag ccactgctga
  1068901 tgctccttct gttcgcgacc tttctcggcg tacccctcat cgaggtgggg cgggcgtttc
  1068961 gcgacctccg cttcgtcggc accgtgctcg tggcgaactt cgtggtcgtc ccggtcatcg
  1069021 cctggggcct gtcgaggttc gttgcagacg accgcgggct gctcttcggg gtgctcctcg
  1069081 tgctgctcgc accctgcatc gattacgtga tcgtgttcac cgggctcgcc ggaggggcgc
  1069141 ggccccgcct cctcgccgcc acgccactgc tgatgctcgc gcagatcgtc gcacttcccg
  1069201 cctacctgtt ccttttcacg ggtgggaaca cgctcggcgc ggtcgacgcc gggcccttcg
  1069261 ttcgggcgtt cgtgcttctc atcgtgatcc cgctcgcagg cgccgcgatc gtccaggcgg
  1069321 tcgcgcgccg gcatccggtt ggcgtggtcg cagagaacgt catggcgggg gcgatggtgc
  1069381 cgctcatgat ggcgaccctc gcggtggtgg tcggctcgca gatcgcggtc gtgggcgccg
  1069441 aggcggtcgc gctgctccgg ctcgtgccgc tgtacgcggc gttcgtcgtg ctcgccgtga
  1069501 cgatcggggt gatcgcgggt cgtgtcgccc ggctcgacgc ccccgcgacg cgggcagtgg
  1069561 tcttctcggc agcgacccgc aactcgctcg tggtcctccc gctcgcgctg gcgctgcccg
  1069621 agtcgctgcg cctggcgccg ttggccgtcg tcacgcagac gctcgtcgag ctcatcgcga
  1069681 tggtcatcct ggtgcgcgtc gtcccgcgcc tcgttccttc gggcgaggga gggcggagcg
  1069741 cctgacccct cgcgccggcg cgccggcggc ggtaccgtcg gccatggcca tcgtcttcct
  1069801 ccgcagattc gctccgctgc tcatcggcct ctcggggttc gccggcatcc tggtggccac
  1069861 cgcactgtcg gcgccggcgt gggtcgtcgg tgccgtgctt ctcgcctcga tcggcctggc
  1069921 ctcggcggca tcccggcccg tgagcacgcg ccgagccgag agcgcggccg agctctacgc
  1069981 ctctgacggc tactccgatg cgtacctggg gcggtcagcg cccacccatc cgacgatcga
  1070041 cactcggccg ctcgcacagt acggccccgg cctccccgct gatccgctgc acttgcccgg
  1070101 cgacggcgca gccgaccgcg gcgaccgctg aaccggatgt cggtcgcccc cgccaggctg
  1070161 gatgcgtccc gtcaccccgt caggaaggtc gtcatgtcgc gttctcaggg caccgagctg
  1070221 caggagcgcg cggccgcgcg ggcgcaggag cttcccggcg ctgagctcac gcatccgttc
  1070281 ggaccggagt gggacgtgtt caaggtgcgc ggcaaggtgt tcatgctgca gacggatgcc
  1070341 accggtgaac ctctggtgac gctcaagtcc gcacctcgtg atgcggaggc gctccggagc
  1070401 gagtatcccg agatcacgcc cggttaccac atgaacaaga agcactggat ctcgcttcac
  1070461 gggggaggcg ggctcgacgg cgagttggtc gacgagctgg tgacggagtc gtacctcctc
  1070521 gtggtcgagg gcctgccccg tcggctgcgc cccgtcgacc ccgcgacgtt cgcgcagggc
  1070581 ggcgcgtaaa cggctcctca ttggtcagtg ttcgatgtat agtcactgtg tgctgactct
  1070641 tgcttcgcgc ctggatgtga tgaaccggct gggccgggcg atggccgacc cgacccgctc
  1070701 ccgggtgctg ctgtccctgc tgggcgctcc ggggtatccg gcggagctcg cccgcgacct
  1070761 gaacctgtct cggacgaacg tgtcgaacca tctcgcgtgc cttcggggct gcggactggt
  1070821 ggtcgccacc cccgaggggc gacgcacgcg gtacgaggtc gccgacgccc acctggtgcg
  1070881 cggactcagc cagctgctcg acgccgtcgt cgcggtcgac gagggtgtcg cctgcaccga
  1070941 cgacgggtgc gactgctgcg ctgacgctcc cgccgacggg atcgccgcgc gcgtatgagc
  1071001 gaggagtgct gcggacctgc tcgttcgccc ggcgatgagc ccgcccgctc ggccccggcc
  1071061 ctgccggaga agagcgccgc cgcgcgcagc ccgtggtggc acgaccgggc tctgctgccc
  1071121 gcggccgccg cgggagcgct ggtgatcgcc ggctacggcg cggagtggtc gggcgccgag
  1071181 gggcccgccc tggtgctgct gtgggtggcg ctggtgagcg gcgcctcgac gttcgtcccg
  1071241 ggtgccgtcc gtcgccttct cgcggggcga ctgggcgtcg gcctgctgat gacgatcgcc
  1071301 gcggtggggg cggtcgccct cggacacgtg ggcgaggcgg cgacgctcgc attcttgttc
  1071361 tcgctggccg aggcgctcga ggatcgcgcg atggaccgtg ccaaagaagg tcttcgcgcc
  1071421 ctgctgtcgc tgatcccggt caccgtcacg gtgtcgcggg gtggaaccga catgaccctg
  1071481 cccgcggcgg aggttcgcga gcgggatgtg ctcgtcgtgg gcgcgggcga gcgggtcgcc
  1071541 accgatggtg tcgtcgtcgc ggggagctcg aacctcgaca cctcggcgat cacgggcgag
  1071601 tcgattccgg tcgaggtgca cccgggtgac gccgtcgccg cggggtcggt caacggctcc
  1071661 gcgacgctgc gcatcgaggc gacggccgac ggacgcgaca actcgctcac ccagatcgtc
  1071721 gccctggtcg agcaggcaca tgcgcgaaag ggggagcggg cccggctggc cgaccgcatc
  1071781 gcgcggcccc tcgtgccggc cgtgctcgtc gtcgccgccc tggtggcgct ctatggtctc
  1071841 gtcgtgggcg accccgtgac gtgggtcgag cgtgcgctgg tcgtcttggt cgccgcctct
  1071901 ccgtgcgcgc tcgcgatcgc cgtcccggtg acggtcatca gcgcgatcgg ctcggcgtcg
  1071961 aagttcggcg tcgtgatcac gtcgggggag gcgttcgagc gcctcgggac catccgcacg
  1072021 gtggctctcg acaagaccgg aaccctcacg cgcaacgagc cgtcggtcgt cggtgtccag
  1072081 gtgcgcccgg ggttcacccg ggaggcgatc ctggtgtggg cggccgcggt ggaggcatcc
  1072141 agctcgcatc ccctcgccgc cgccatcacg gccgccgcgc ctcggatcgc tgccgcgagc
  1072201 ggcgtgatcg aggaggcggg ccacggcatg accggcctcg tcgaaggacg gtcggtcagg
  1072261 ctcggcaaca cgcggtggct cgaccccggc gcgctcggcg cggccgcgtc ggacatggcc
  1072321 ggtgcgggca tgaccgtcgt cgtcgtcgag gtcgacggaa tggtcgccgg ggtcatcggg
  1072381 gtgcgcgacg aactgcgccc cgaagcggcg gagacggtgc gcctgctcgt cgctcagggg
  1072441 atcgaggtcg tgatgctgac gggcgacaac gctcgcacgg cgcacgccgt ggcgaaggat
  1072501 gccgggatca cccgcatccg cgcggagcag cggcccgcag acaaagcagc cgcgatgagg
  1072561 gaactcgaag ctcacgggcc ggcggcgatg gtcggtgacg gcatcaacga tgcgccggcg
  1072621 ctcgccacgg cgacggtggg tatcgcgatg ggagcgaagg ggtcggccgc ggcgatcgaa
  1072681 tccgccgacg tcgcgttcac ggggcatgac cttcgcctga tcccgggtgc gctggcgcat
  1072741 gcgcgtcgcg gccggcgcat catggcgacg aacatcggcc ttgcgctggc catcatcgtc
  1072801 atcctcttcc cgctcgccct cttcggtgcg ctcgggctgg cgggagtcgt cgtcgtccac
  1072861 gaggtggccg agctggtcgt catcctgaac ggcgtgcgcg ccgcccgtcg cccggctgcg
  1072921 ctccgtcagg aggaacccgc cgacgcaccg cgcgaggcgc tccctgcata acggagagtg
  1072981 tcacggcacc gccgcgttgc cgaggctgcc cgtgacatag agcgccacga gcgctacgac
  1073041 gagaagggcg acgatgacga cgaccgcgag tgcgactcgg ttgctcatgt cgtccaccct
  1073101 cgcacgatgc gacccggatc gtcaccgcgc acagagcttg cgccttgaga gggggagcga
  1073161 tcccggtcag ccgccgagag gtgtagctcg ccggggagat ggtccgatag cctcgccgca
  1073221 tgacaccccc gaaggccccg gcacgaaacg cggagttgac cctgttgctc ggcctgacgg
  1073281 gggtcgcatt cgccgtcggg cttgtcgtct tgctagcggg cctggtggac tcgtctccgg
  1073341 gctgggatga cgcgtccgac gagggggtca gacgttccgt gcaggtgatc tgcggtgccg
  1073401 cggtgatggc gctgggattc gtgagcatgg tgggggcgct cgtgctgatc ggcgtccaac
  1073461 ggatgctcgg ccgccacccg tagtacaccg cggcgccggc ctaccgacgc tcgacagccc
  1073521 gttctgcgcc gtcgacggca gcgcccccca cttcctgcgg aagatccgcg aggttacttt
  1073581 cgcctatgcc gaggccgccg agggcgaatc gccttcctcg cgcaagcggg gctccctccg
  1073641 caaggcgggc cgcagtccag acttgtcgga gtagaacgcg cggatggcgt tcatgtcggc
  1073701 gccgacatcg ccggtgaggg tgagcgtcgg tcccagccct gtggtcatgg tggtgcgatc
  1073761 tacgtaaccg agcgtgatgg ggaggccggc ctcgcgggca atgcggtaga agcccgactt
  1073821 ccagtagcct tcgccgcccc gtgtgccttc cggcgtcacc acgaggccga agacctcgcc
  1073881 gccgcggata cgtcggacga gggcgtcgac caccccggcg gggttcgctc tgtcgaccgg
  1073941 aataccgccg atcgagcgca tcagcgggcc cctccagcca cggaagaggc tctctttgcc
  1074001 cagccagcgg aaccgcatgt tgaggcgcca ggcgatggcg agcatgagca cgaaatccca
  1074061 gttggaggtg tgcggcgctc ccagaacaac ggtgggccgg gtcggcgcgg gctcggtcgc
  1074121 gagcgtccat ctgctgaagg tccaatagac ccgggcgatg agtcggagca ttcggcaacc
  1074181 gtaacgctcg tgcgccttcc ccacctctcg ttgacatcgt tgcggcgccg ggtcggctct
  1074241 caggttcacg cggtaaccct ggcagtgata ggcggatttc tcgttcgtct cgccccggct
  1074301 gcgtggtaac agtcggggct ttttctcgtc cgggcgaggt tgctgccgct actcacttcc
  1074361 gagccgacga gggccacccg gatcgagagg gtgtcaccct gcgtgagaag tgacgtgtgg
  1074421 aggggctgac gggaatcgaa cccgcgctat ctgcttggga agcagaagtt ctgccattga
  1074481 actacagccc cgaagcctcg aaactatcgg ggccaggggg cccaatcaag gctcggtgcg
  1074541 cactttcgcg cgcatgacgg atgccgaaac gggcgcccat cagcttctac cttagccgtt
  1074601 cgcgtcgcga gctccggtct gggggtcacc gccgccccgc gccgaagttc cgcagccgga
  1074661 ggctgttgcc gaccacgagg atcgacgaca gcgacatggc cgccgcggcg atcagggggt
  1074721 tgaggaggcc cgcggcggcc agggggatcg cggcgatgtt gtacccgaac gcccagaaga
  1074781 gattgccgcg gatggtgcgg agcgtcgccc gcgacaggcg cacggcctcg gcgatgacgc
  1074841 gcaggtcgcg gcggacgagg atgatgtcgg cggacttcag agccacatcg gtgccgttga
  1074901 ccaccgcgag accgaggttc gcctcggcga gggcggcggc gtcgttgatg ccgtcgccga
  1074961 ccatggcgac cttccgcccg gccgcgcgga gttcggcgat cacgcgcgct ttgtcggccg
  1075021 ggagcacgcc ggcgcggacg tcggtgatgc cgatcgcctc gccgatctcg cgggcggccg
  1075081 cctcgttgtc ccccgtgagg agcacgacgt cgagcttctc ccgtcggagt gcctcgacgg
  1075141 cggcgcgggc ggaggcgcgc agctggtcgg cgaccccgaa cacggcgacc ggcgcctccg
  1075201 cggtgaacag cacgaccggc gacgcaccgc gcgcgacgac ctcggccgtc gccgcctcga
  1075261 cgacctcggt cgatccgagc acctccgcag cccatgccgg attgccgatg gccgtccacg
  1075321 tgtcgccgtc gaacgcttcg acaccgcgcc cgggcacgat gcgcacgccc cgcagcgcgg
  1075381 cggcctcatc gatgtcggcc gcggcgtacg accggatcgc cgcggccacc ggatgctcgg
  1075441 agttctgctc gaggcccgcg gccagctcca gagcgcgtcg tcgatcgctt cctgaagcga
  1075501 ccgccatcgc gctcaccagc atggtcccgg tcgtcagggt gcccgtcttg tcgagcacca
  1075561 cggtgtcgat cgacccggac gattcgaggg ctccctggct cttgatcagg atgccgagct
  1075621 gcgcgcctcg tccgacgccc accatcaggg cggtcggcgt cgcgaggccg agcgcacacg
  1075681 ggcaggcgat gatcaggacg gcgacgccgg aactgatcgc gtgaccggca tccgctccgc
  1075741 tgaggagcca tccggcggtg acgaggatcg cgaccgcgat gacggtgggg acgaagaccc
  1075801 gcacgatccg gtcgacgagg gtctgcacgc gcgctttcgt ctcctgggcg cgttcggcga
  1075861 gggccgccat ctgcgagagc tgcgtccgcg acccgacggc ggtcgcggtg atgacgagca
  1075921 ggccgtctcg gttgacggag ccgccgatca ccgcgtcgcc cgcgccgagt tcgtggggca
  1075981 ccggctcgcc ggtcatggcg ctcgtgtcga cggatgccca cccctcgacg atccgcccgt
  1076041 cgaccgggac gatctcgccg gcgcggacga tcacggtctc gcccacgttc aggtcatcga
  1076101 cggcgatgtc gagttcgctc tccgcgcggc gcacgcgtgc cgtggtcgga gcgagtgcgg
  1076161 cgagagcggt gagcacgtcg cccgccttgc ggcgtgagcg cgcctcgaag tagcgccccg
  1076221 cgagctggaa cgtcgtgagg ccggcggcga catcgaggta gatcgcgttg gccccgggcg
  1076281 gcgtcggccc gtatccgatc cagtacccgg ccgattcggt cccgagcagg atcgtgatca
  1076341 ccgcccaccc gaacgacacc acgatgccga gcgagacgag cgtgtccatg ctggtgccgc
  1076401 cgtggcggag gtttctgagg gtcgcccggt gaaagggcca tgccgcccac gtcacgatcg
  1076461 gcagggcgag cagcacgcac agggcctccc agaacgggaa gcgcagcccg ggcacgagcg
  1076521 cgagcacgag cgtgatgtcc atgagcggca ccgtcagcac ggccgagacg atcaggcgcc
  1076581 ggcgaagcga cgtgatgcgg gtggcgttgg cgcgctgggt ccactcgtcg tcggaggcga
  1076641 cgcgcagctc ggcgtcgtat ccggccttgc gcacggccgc cacggcggtg tccgcctcga
  1076701 gcgatccgct cgaggcgacg acggcggtct cggtcgcgta gttgacgacc gcggtcacgc
  1076761 cgtcgatccg gttgagcgcc cgctcgaccc ggcccgcgca ggccgcgcag gtcatgcctc
  1076821 cgacgttgag ttcgagcgtc gtcgtgcgat cggtctgctc ggtgagcgtc atgagggtgt
  1076881 cctttcgcgc gggccggtcg tctgatcacg ctgagtgagc cggtcgagca tgcggttgta
  1076941 atcgttgaac tcgtcgtcga gctccgagtc gaggtggcgg tctttccggg tcgcctcgcg
  1077001 ctgatcctgg cgggcccact ggatgccgag cgccacgatc acgatgacga ggggcacctc
  1077061 gctgcccgcc caggccactc cgcctccgac gtactgggag agcatcaggt cgggctgcca
  1077121 ctgggccttc agcgtcaggt agaagttctc tgcgatcggg gtggacgcca tcatgaggat
  1077181 cacgccgaag aacgcatgga agggcatggc ggccagcacg aatgcgagct tgccgaccgg
  1077241 ggggaggggg cgcgggggac ggtcgatccc gatgatcagg ctgtagaaga ggtatccgac
  1077301 gatcaggaag tggatgttca tggcctggtg ggcccagtgg aaccggatga tcgtctcgaa
  1077361 cagccctgtc aggtagagcg cgtaatacga gccgacgtac aggacgaaga tgatgatcgg
  1077421 gctgtagagc acccgcagca ccgaccagtt gagcagggcg gtcagccatt cgtgggggcc
  1077481 ggcgggctcg tcgggtcggt gcggcgccgt cgcgcggagc aagagcgtga cgacgccggc
  1077541 catcacgagc agcaccggcg ccagcatgtt gagcgccatg tgcacgatca tgtggatcgc
  1077601 gaagtccgat cccgagtaga ccccgagccc tgaactcgtc gcgaccgcga cggtgagcca
  1077661 ccccgcgatc cacgccacgg tgcgcccgac cggccagtgg tctccccggc ggcgcagccg
  1077721 attgacggcg agcagataga ccccgacggc gacgatgccg accgagacga ggaggatgtt
  1077781 cgggcgccac gtcgtggcga gcgtggcgag ggtgggctcc gccgtcaggt cgaacccgaa
  1077841 gaagatcgac atgatcgtgc tcggagcgaa gtactgcggc ggcggcaccc ggtcgagtgc
  1077901 cagggtgagt ccgaggagga gaccggcgag cgccgatccg gcccccagca ggatgcggag
  1077961 ggaggcgtcg cgcaggcgac gtcgccggat ccatccggcg agaagcacca gccccagcag
  1078021 tgcaagaacc gcggcgcgga gggtcagcag cagccaggtc gggtttccct ccgccggccc
  1078081 cgtgagtttg aaggggatca gcacggcgtc ggcgagggcc gacaccaacc agagggcgcc
  1078141 gagcatcccc gccaggcggc gaagcgtcgc gatgcgcagc agccgcccgg tcgccacgcg
  1078201 ccccgacatc gcccacagcg ttccgcacat gacgcccatc gccacggtct ggagggcacc
  1078261 ggcatccgag ccgaaatcgt ggccgtggcc gacgaggatg tgacccacga cgacgggagc
  1078321 gagggtgccg atcagcgcgc accacagcgg aacgagcagg gaggtccagt ggtcggccag
  1078381 cagcaggatc aggaaggcga tcgcggcgag cacggcgctg atgccccacg ccttcgggaa
  1078441 gtccgacgca tcgatgaggt acgcgagcgt ccccggccgc acgatgctcg tcaggggttg
  1078501 accgttcttg tcggcggcct cgatgacgac gagcgccgcc gaggcgacca tccacgtccc
  1078561 cgaggcggcc tgggcccagc gcagctcggg ctcacgtgcg atcaccgcgc ggtcgcggcc
  1078621 gggcgtcgcc agcaggaaga gcatcgagac gaggcatccg aggaggatcc acgccgacgc
  1078681 gaccgcgaga gtctggacga cggcggcgac gacggtcgtg ccggcgccgg gaaagctgag
  1078741 ggcgatcgac acgtacgcct cttcgccgta ccagaccccc acggcgaccg gcaaagtgag
  1078801 cgccgtcaca gcgatgaccg cgatcagggc ggcgatcacg ccgcgatgac ggcggacgac
  1078861 cggatgccgg tacgccttca gctccgtggg ggcggtgacc tgtgtcacgg cccgacgtcg
  1078921 taaccgacct cgcggatggc cgctcgcgcg cggacgtcat cgaactcgtc cgcgtgctcg
  1078981 acgacagcct gggccttgtc gagggagacg accacggacg acacgtcggg aagatcggag
  1079041 agggcctcgg tcaccgaacg cacgcagtgc tcgcaggtca tgccggtgac ggggatcagg
  1079101 gtggtggtca attcggctcc tcgggacggg tgatgacgca ttaactctac atcgtgtagc
  1079161 gagggtgagg tctactcgtt gtaggactct gtgtcccgta cactccaggt ggaggtggcc
  1079221 atgtcaggaa cccgaacccg cgcaccgggg gagctcgagg cggaggtgct tcgcatcctc
  1079281 cgcgcatccg tgacggcgat cggcgctcgc gacgtgcagt ccgccttcac cgccaacgtg
  1079341 ccggcgtaca cgacggtcct gaccgctctc gatcgtctcg tcgagaaggg cgaggtcgag
  1079401 cgcgaggtgc tctcgccgcg caagatgcgc ttccgtgccg cgcgatcggc cgtcgaagat
  1079461 gcgacagcca ccatgcgcgt cgccctcgac tcgatcgagg atcgcggcgc cgccctcctg
  1079521 aagttcgcag gtgacctcga cgaggaagac ctggcccttc tgcagtccgt gatccgcgcc
  1079581 cgcaagtaat gagcgttgtc gtcgggcttc tcgtggcggc ggtgctcgtc gcctggctcg
  1079641 cgccgagatt cctgaccgcc ggacgctggc agccgcgccg cccgcggctc gccctcgctc
  1079701 tgtggcatct cacccttctt ctggtcctcc tcctcctgct cggcgcgacg gcggtcgccg
  1079761 tcggactcgc ggccttcgat gcgacgcccg gtgagggtgg ctccgaaccc gtggcgatca
  1079821 tcgggtgggt gctgctgctc ggcctcggcg gcgcgatcgt gtcgctctcg gtggggtcgg
  1079881 agggggcgtt cgacgatgcc tccgccgtgc tcgacgagct ccacgccgtc agccacgagg
  1079941 agagctggtc gagcgacggc acgcggatcc tcaccttcga cgtgtcgatg ccgttcgcat
  1080001 gtgccgtgcc cggccgtacg cccacactca tcgtcaccgc cggtctccgc gcactgctct
  1080061 ccgacgagcg gttcgaggcc gtcctcgagc acgagcgtgc ccacctgacc taccgccacc
  1080121 acctcgcgat gggtatcgcg cgtctctacg ccggatgcct tccgcgcacc cggacggcgc
  1080181 gatcgctcct gcggacgacc cgcctgctca tcgagttgat ggccgacgat gcgagcgcgc
  1080241 gccgcgtcgg cgccgtgcat ctcgcgaacg cgctcgccca ggtcggcgag gtcaccggcg
  1080301 atgcgagcat gatcgcccgg gcggagcggc tgaccctccg gcggtgggcg ccggcgcggc
  1080361 atctcggcga acgcgacgcc gcgcccgccc acgggcgcct cgcgccgtag ccgcaccgcc
  1080421 ggggcggtcg tcggtcagac gctgccgaag gcgcgccgca accgcggaat ccggcggacg
  1080481 atcagctgat cgaaggccag gatcacgagc accgacagac cgaacagcgg caggaagacg
  1080541 ccgagcgcga tgacggcgac cagcagcagt cggttcgcca gcagtggcag tcgggcgcgg
  1080601 ggtgcgacga tcccggtcgc ggtgccgcgt cgcttccacc acatgatcgg cgcggacacg
  1080661 cacatgaaca gcaccgccag gcagaacagc gtggtgagga tcatgttgac cgggccgaag
  1080721 cgccggccct cgtggatggc gatcccgttc gcgacgacct gggcgacggc ggagtagtcg
  1080781 tcgtagccgt agacggcgac cggcgcgccc gagtactgat cgacatggac ggtcttctgc
  1080841 agtgtcacgt ctgcttctgc gggattgccg ttgttcgccc actggtatcc gtagacgctg
  1080901 aacacgccgc tctcgccctc gggatacgtg atgaagtacg gctcgggagc accttcgccg
  1080961 cggctcgccg ccacggcggc gtcgatcgac acgggtgttc ctgatccggt gctggtgccg
  1081021 gcagggagcc ctgccacctc ccagcccgcg gggctcgacg agccgttgcc tcgctcgatc
  1081081 tgcgcctcga ccgtcgactc cccgcccgga tcgtcggccc acagcgagcc tcccgaggtg
  1081141 cctgccacgc tctcggctgc cgacccccag acgcctgtcc agggaagacc cgaaacgacg
  1081201 agcatcagga tgccgagtcc caccggcaga ccgacgagag cgtggaggct tcgcagccgc
  1081261 gccccgcggg tcttcttgcg gactgctccg cggcggggct ttcggccgag gaagaagatg
  1081321 aggaagccgg tgacggtgag gacgatcgcc cacgaggcac cgagctcgac gatgcggtcg
  1081381 cccacctcgc cgtcgccgag gaggaggtcg ccgtgcacgc gctccgccca ggtcgagacc
  1081441 aggtcgtcct cgctgaggtc gccggtgacg gtcgcccgga acgggtcgac atagacgttg
  1081501 cggctgacgt cgccgagctc cgtcacgaac accgtcgcgc ggtcgcccga gttgtcggtc
  1081561 gccgagatga tctcgcgatc ggggaaggcc gcccgcacag cggcttcctg ggccgacagc
  1081621 ggcagccgct cggcatccgc tgcagccgac accgtgagga cgcccgggtg tgtccaggcg
  1081681 tcgacctgcg cccggaacat gtacgtcatg cccgagacgg agagggcgaa cagtaccggg
  1081741 atcacgatga gcgacccgta gaagtgccag cgccagaacg cggcgaacca gttcgtccgc
  1081801 cgcggcgcgc gggcgggtcg ttcagaggcg gcagccgggt cggctttcgc cgcgacgtcg
  1081861 acgttcatgc ggactcctcg aatcgggatg cgggcgcgca acgtcagtga ctctacaaca
  1081921 cgtagtagta atgtgaactc gtgatcgccg ctccgtggga cctcatcctc accctgacct
  1081981 tcgctgcgac cgggctcctc tgcgtgctcg gtctggtgca ggaccggccg accggcgcgg
  1082041 acggcaccct ctccgacgag gtgctcatcc acatcggcca tctcgtgatg agcatcgcca
  1082101 tgatcctcat ggtctgggtc atggtcgacg atgtcgtcac ctgggcgcag gtcgcgatct
  1082161 tcgccatcgc ggcggcctcg ctggcgccgg ccttcgcgcg cagcgagtcg gtggcgcagc
  1082221 gcacggatct catcgggcac gtcgtcctcc acgccgcgat gatctggatg ctggccgcga
  1082281 tgcccctcct catggccgcc gctccggtgt cgggtgaggg tggcggccac caccatcacg
  1082341 ctgaagcggg ggcgggccct gcgctcaccg cgactccggc ctgggccgac ggagtgaacc
  1082401 tcgtcttcgt cgccctgtct gccgcggcgg cgggatggtg gttggtcggc atgttccgcg
  1082461 ggtcggcgcg ccaccgcatc catctcggct gcttctcgct catgggagcc ggaatggccg
  1082521 tgatgctcgt cgtcatgaac gtgtgaccgt gagcccggtc agggggagag cacgccgacc
  1082581 agggcgatca tcgccggcat ggtgacgatg gcgatgacgg tctgaaagcc ggtgatggtc
  1082641 gccatcacgc gggtgtcgcc acccatccgc gtggccagga cataggcgct cggcgctgtg
  1082701 ggcacggcgc agatgagcac gatgctctgc agcatcgccc ccgagacgcc caggggcacg
  1082761 gcgatcgcca tcgcggcgag cggcagcacg atcagcttca gcgtcaccgc gagcgacacg
  1082821 tcgaggaggt cgcgccggcg gaacgtgagg tgcagcgccg cgccggcgat gagcgtgccg
  1082881 caggcgagtg cgggcgcgga gagcatctcg agcggtgcga tcacgaccgg gggcagaggg
  1082941 atgccgagca ggttcacggt cagtccgatc gcgcacccga tgatcaaggg attggtcacg
  1083001 aggctccgcc acagcggagt gcgggtcgcc ccggtcgggg tggcaccgta tctcgacagg
  1083061 gcgctcacgc tgatcaggtt cacgaggggc acgacgatcg cgctcgcgag ggcgaacgtg
  1083121 gcgacgccct cttggccgtt gagggacgag gcgaagatga ggcccacgta ggtgttgatg
  1083181 cggaccgcgc cctgcaccag cgacgtcagc tggggtccgc cggcgcgaga gaggcgcgcg
  1083241 gccgcccatg ccaggccggc caccgcgagg atcggtgcga ccaggctgag aagcagaggg
  1083301 ccgggggcga tggcatcgag atcggcccgg ccgatcgacg tgatgaagag cgcgggtgtg
  1083361 aacacccagt agctcatcca cgagagcccc gcccagaacc gctcgtcgac gaggaacctg
  1083421 cgacgcagaa gcgcgccggc agccagcagc accagaatgg gcacgatcgc ggtcgtcaca
  1083481 gtatccacaa ctcgacagtg gtgcaatggg tctgtgcagt tcaaccatga caacatgacc
  1083541 ggtcccttcc tcgcggcaga tctggtcacc ctcgcggggc gcggatggag tgcgcccgcg
  1083601 gcggaggagg cgctcgtctc gcaccggatc cggcggccgg gcctcaccgc tcgggcggcg
  1083661 gacgcgctcg ccgaatgggc gggcctcctg catccggtct tcgccgacgc cgacgtcgat
  1083721 cgccggtgca cggcggtcaa cgggctgctc gacggcggcg cgacgcgggc gtatctgacg
  1083781 acccacgatg cgctgcggcc ccaccttcac ttcgccgccg acacggacga cgtcgtcgcc
  1083841 cgcgtcaaag cggtgactgc cggcggtctg gcgctgttcg tcgtggagtc gggggcgtcc
  1083901 cggctcgggg tgtgcgcgcg tgagggctgc ccggtcgctt tcgtggacac gagccggaac
  1083961 ggcacccggg cctactgctc gaccacctgc ggaaactaca ccgccgtgcg ccgccaccgg
  1084021 gcgtcgcggt caggctgacc gcggtcgcga tcgggtgccg gttgggtgct ggcgtagaac
  1084081 tcgcgccgag ggctctacgc ggacggttcg acgctgcccg ccactacttg ccaacgaccc
  1084141 tcgatgatcg accaaaagcg gcggtacatc atgcgagcct cgatgcggtg gcctccatcg
  1084201 aatacgacga tgtccacgag cgacgatgtc cggccatgac catcatgttc cagagttgac
  1084261 cgatgaagct ccgacagctt gtcgaatcgt gttgcacccg aggcatgagc atcgagatcg
  1084321 gctgcacggc ccatcactga ctcgcccggc agttcgaagg ccaggccctc gtatagcaac
  1084381 tcgcgaagat ggctcacgtc gccaccgcgc atggcttggt gaagggcatc ctgggcttgg
  1084441 tcgatggagc gcccttgatc gtcccgtgtc gtcatgcgac aaggctagtg tgcggtttcc
  1084501 gcagactgtg attgacccga aaacgatcgt tttcggccca tcgctgtggc tcgctcgtgt
  1084561 gcaccgcctg aaacgtgggt cgatacctat ggtgcggtga ccggttcggt gaacgatcgc
  1084621 gcgccccgcg actcagtgct ggggcagcga gttggacgtc acagctaaga gatctgggca
  1084681 acgccttctg cggcgatctc agcaaggcgg tagtcgcggg cctcttcgtg cgcagtgatg
  1084741 gtgacgacgg cggaatggag ctccgagatg tagacgtatt gcccgtacag accgtcgagt
  1084801 cgccaaccgt cgtggggacc gtcccacgct ccgagtccgt accttgccca gaaggatggg
  1084861 ccgccggtgt tggtccatcg accgtgcatc gagcggatcc agttctcgct gatgagtcgt
  1084921 tgatcgcccc agacaccgcc gtcgcgaagg agccgaccta ttcgtgcgag ttcgtgagtg
  1084981 cgaagttcga ggccgctgcc gctgacgatg gcgccgcgcg ggcatcggtg ccattgcggg
  1085041 ttgtggatgc cgaggggttc gaacagtctc ggcatgagcc agtcgcggac atcacccact
  1085101 cgagtggcaa gcattcgcat cgcggtgtag tagctggcgt cggagtattg aaaagcaagg
  1085161 ccggcgtccc gagccggcct gcgaagcatc tcctgcgcga ggtcggccca ggggatcggc
  1085221 tcgtgtccga accattcgaa gtcaatcccg ctggtcatgg tcagtagctg acggaacgag
  1085281 gtcgctcctg cgccgcttcc gaaggtgaag ctggggaagt ggtcagctac acgtgagtcc
  1085341 tcttcgagga cgccttcgtc gatcgcgatc cccgcggcca acgcagagac gcccttcgag
  1085401 acggagtaga gattgacgcg atcatcgctt cgccaccgat gttccacctc gtcgtcgcca
  1085461 actcgaacaa ccaccccgta cgcattcagg ctctcggctc cgatagcccg caccattcga
  1085521 gctaacgcct gagatgcggg agacatgtca aaacagtaac cgcggaatcc cggcaggctc
  1085581 gcgaggaacc tgccgaaaac gatcgtttgc gggacgtgca cgcggctcct catcgcggcg
  1085641 tgccgtaaac ggctcccgta tcgaaaccag gttgcgggag aagttgtttc tgcccggagt
  1085701 ttttggacgc gatcagcgag ggtggcgtcg ctcgacgagg atcgtgtcgc gccactgtcc
  1085761 ggcccagggg ccgtaggtca tgagggcgat gcgttctcgg tggcccacgc ggcggaagcc
  1085821 tgccctgtcg tggagggcga ggctggcggg gttctcgagg aagatgctcg actgcaccgt
  1085881 ccagactccg gcgttgtcgg cagttcggag gaaggcgtcg aggagtgcgg cgccggcacc
  1085941 gcgcccgcga gccttgttcg cgacatagac cgagtgctcg accacgcccc ggtagacctc
  1086001 acgagacgac accggtgagg cggcgaccca tccgatgacg accccggcgg cgtcctcggc
  1086061 aatgagccgc cccagggcga gtttccccga gtcgaaggcc gtccacgtcg gcggctccgc
  1086121 ctcgaacgtc gcgttgccgg tggcgatgcc ttctcggtag atggattcca ccgccgtcca
  1086181 gtcggtggcg gtcatcgcgc ggatgagaac gtcgctcatg ggcgcagcgt gcgggaggcc
  1086241 tgttcgaggg cgtcggtgac aacgcggtag taggcccacc ggccccgttg ttcgcgggtg
  1086301 gcgaggcccg cgtcgacgag cagtttcatg tgatgggaga cggtcggctg ggatagcccg
  1086361 acgggctcgg tgaggtcgca gatgcatgct tcaccatcgc cggatgcggc gatcagcgag
  1086421 agaagtcgca cccgtgtggg gtcgcctaga gccttgaacg tgcgcgcgat ccgctcggcc
  1086481 tcgtcgggcg tcagcacccc gccggtgacc ggcgagcagc acgccgccgc gtcggtcggg
  1086541 aggaggggaa gcgtcgtggg catggaacga ttctggcacg tcacattgac attcgtcgat
  1086601 acatcgagga ttctcgatcc atcgagttct gtcgatgcgt gaggagtgag tgtaatggag
  1086661 agcgcgttgc ccgtggttgt gatcggtgcc ggcccgcagg ggctcgcagc cgccgcccac
  1086721 ctggtcgagc gagacgtgcc ggtcgttgtg ctggaggctg gaaccggccc ggcgtcggca
  1086781 gttgccgagt ggggtcatgt gcgcctgttc tcggagtggc cggagctgat cgacgcggcg
  1086841 ggtgcgcgga ttctcgagcc caccggctgg gccgctccga cgacggggta tcccacgggc
  1086901 gcgcagtgga tcagcggcta tctcgcgccg cttgccaccg agctgggcga gcgcgtgcgg
  1086961 tacgacgctc gggtcgtggg ggtgtcccgc ctgggccgtg accgtctcgt tgatgccggc
  1087021 cgcggcgatc agccgttcac cgtgcacgtg cagcagagcg atggggagga gtaccggttg
  1087081 caggcgcgcg ctgtgatcga tgcctccggt acgtggtcct cacccaaccc cgcgggcgcg
  1087141 gatggtctgc ccgcactggg cgagcgggcc gccgccgagt tgctgtcgta ccgcatcccc
  1087201 gacttccgcg accgggaagg tttcgagggg aagcacacgg tcgtcatcgg ctccgggcat
  1087261 tcggcagtga ccgcggtcct cgcgctggcg cgcatggcgc gccgtgaccc ggacacgacg
  1087321 gttacgtggg cgctgcgccg cgccaccgcc ggtaacgcct tcggcggcgg cgaggctgac
  1087381 gagctgccgg cacgtggggc gctggggatc aaggcgaagg agttcgtcga tgccggcctg
  1087441 gtgtcgctcg tgacggggtt ccgtgtcgag cgcgtcacca cggacgggga ccggccggtc
  1087501 ctggtggcag aagacggccg cacgctcacc ggcgatcgcg tcgtcgtgct caccgggttc
  1087561 cgtcccgacc tgtcgttcct gtcggagctg cggttggagc tggaccccac gttgcaggcc
  1087621 cctgtgcgta tcgctgcgga ggtcgacccg aacgtgcatt cctgtggttc ggtcgcggcg
  1087681 accggcgctg ctgacctcgc ccagccggag cctgacttct acctcgtggg cgcaaagtcc
  1087741 tacgggcggg caccgacctt cctcgccctc accgggtacg aacaagtgcg tagcgtcgtc
  1087801 gcggagctcg cgggcgacca cgatgccgcc cgccgggtgg agctggtgct ccccgacacg
  1087861 ggcgtctgcg gcggcgccgg cctgttcgac gcttccggtg catccctcgg cggcgcgtgc
  1087921 tgtgccccgc cggctcaggt gctccagatc gggcgcgccc cggccaccgt ctgacaagac
  1087981 gcacgagagg gggcgagtcg catcagcgat ccgccccctt gctcggtgct cagcgtgcga
  1088041 ggagggtggt ctgaatcttc tcggagacgg cttcgcgcag cggccgcacg gcctcggcgt
  1088101 cccaggtctc cgggttgggg aaggaccact ccaggacctc accgcggggc gtggacggca
  1088161 gggcgaggcc gggcttcatc agaatcacga cgtccgcctg atcgaggtcg tccgcggtca
  1088221 cggcacgggg cacccggtcg gtgatgtcca tgcctagctc agcgaccgtg gcggccacgg
  1088281 cggggttaac ttcgccggcg ggcgacagtc ccgccgacgt tgcggtgaac cggtcgccgg
  1088341 ccaagtgctc caggagcgcg gcgccgagct gggagcggcc ggcgttgtgc tggcagatga
  1088401 acaggacggt cggagtggtg tcagtcacgg gttctctttc tgggaggggt taggtggcgg
  1088461 cgagccgggg cgcgagttcc gtgatgcggc gctccagctc gtcgtaagcg gagtcgaagg
  1088521 cgtcgtcggt gccgacgcgc accgggtcag ggattgacca gtgcagatgc gcgttcacac
  1088581 cgagttcttc gtgcgcgttg tcgcacacgg tgaccacgaa ctccgaaccg gtcagcacgg
  1088641 tctccaaagc ccgaggcgac tcgtcggaaa ggtcgagcgc gtgacgatcc gccgtcgcga
  1088701 tcgcgccggg gtcgatccgg tctgcggggt gagtgccgcc ggacgcggca gggatgctgc
  1088761 tgcgggtcga ccacaacgct gcggccaact gcgatctggc cgagttcgcc gtgcacacga
  1088821 acaccacccg gctcgcccgc tctactcgac cgggagtgag gccctgcaac gcggtatcgg
  1088881 tcaggtggac gtagctgcgt cgcttgtccg cttccgaccg cgaccgggcc accatgtccg
  1088941 ccgcctccaa gacgttcagg tggtgagcaa cgaggtttcc cggcatgccc agagccgtcc
  1089001 gaatctccga cggcgacagg tcacccagcg tcaggaggtc cacgatccgc aggcgcgacg
  1089061 ggtcgctcaa cgccgcgtgc cgagctgcgc gtgcctccaa cgtgtccatt cgttcgatgt
  1089121 tcattgattc aatgttgact gatctaccct gttcgggtca agatgagccg acatgaaaac
  1089181 caccactcgc tcctacccgg ccgtgacgcg gccgcacgtg ctgcgccgtg ccgctgccga
  1089241 gttcgtcggg acggggctgc tcgtcaccgt cgtggtcggg tcggggatcg ccgcgcagcg
  1089301 tctctcccca aatgatgtgg ggttgcagct tctcgagaac agcctgacca cggcgctcgg
  1089361 cctgacggtg ctgatcctca tgctcggccc cgtgtcagga gcgcacttca accccgtggt
  1089421 gtcgctggcc gactggttgc ttggccgtcg cgcggggacc ggcctgctgc cgcgcgatct
  1089481 cgccccgtac ctcgccgcgc agattctcgg cggcatcgcc ggcaccctcc tggcaggagt
  1089541 gatgttcgac accgcgcccg cgctctccgg caacgaccgt gcgaccggcg ggcacctggt
  1089601 cggggaagtg gtcgccaccg ccgggctcgt gctgctgatc ttcgcgctcg cccgcaccgg
  1089661 gaaaggctca gtgaccgcgg cagcggtcgg tgcctacatc ggcgccgcgt actggttcac
  1089721 cagctccaca tcgttcgcca accccgccgt gaccatcgcc cgcatgttca ccgacacgtt
  1089781 cgccggcatc gcccccgcat cggtggtccc gttcatcctt gcccagctcg tcggcgcggc
  1089841 ccttgggctc gcgctgctgc tcgttttcta cccgaccgcc gcgcgcaccg cgggcgacgt
  1089901 cgtggtgccc acgcaacccg aaaccacgtc ctgaaaggca cccccatgca cctcgtagcg
  1089961 atcggcggaa gcgacgccgg catctccacc gccctgcgcg cccgcgaact cgacccctcc
  1090021 gtcgacgtca ccgtcgtggt cgcggacgcc tacccgaact tctccatctg cggcatcccc
  1090081 tactacttct cccgcgaagt gcagccctgg cagtccctcg cccaccgcac gcacgccgac
  1090141 ctcgaagcaa ccggcatgaa cctgcgccta gacactctcg ccaccagcat caacgtcgac
  1090201 ggccgcacgc tcaccgtccg cgacgccgcc ggcaccgaat cgacgatcgc gtacgacgag
  1090261 ctcatggtcg gcaccggagc atccccgtca accgccggga tcgctggcct cgaccagctc
  1090321 ggccccgatg acggtgtcca cctgctgcac tcgatgggcg acaccttcgc cctcgagcgc
  1090381 tacctcgacg agcaccagcc cgaaaccgcg atcatcgtcg gcgccggcta cgtcggcctc
  1090441 gaaatggccg aagccctcac cgtccgcggc ctgcacgtca cccagctcca acgcggcccc
  1090501 gaagtgctct ccaccctcga ctccgaactg ggctccctcg tccgtgagga actcacccgc
  1090561 cacggcgtcg acgtgcttac cggaacccgc gtcgaagctg tcacccgcga cgcgggccgc
  1090621 ctcacagtga ccggcatccg cgacggtgac actttctccc gcagcgccga cctcgtgctc
  1090681 gtggtcgtgg gcgtgcgccc caacaccagc ctgctcaccg ccgcgggcgc ggccacgggc
  1090741 gccggtggtg cggtcgtcgt cgacgagcac atgcgcaccg gcctgccgaa cgtgtgggcc
  1090801 gccggagacg gcgtggtcac ccaccaccgc ctcctcggcg tcacctacct gcccctcggc
  1090861 accacgtccc acaagcaggg ccgcgtcgcc ggagaaaacg ccatcggcgg caacgcccgc
  1090921 ttcgccggca gcctcggcac acaggtcgtg aaggtcttcg acgtcgtagc cgcccgcacc
  1090981 ggcctccgca accacgaagc cgccgccgcc gactacgccc cccacagcta caccgccatc
  1091041 gctgacgacc acaagcgcta ctaccccgga gccaccccca tcagcatccg catcaccgga
  1091101 gacacccgcg acggccgcct cctcggtgca caactcgtcg gcacccgcgg cgccgaaatc
  1091161 tccaagcgtg tcgacactta cgccaccgcc ctgcaccacg gcatgacggt ggccggaatg
  1091221 agcgacctcg acctctccta cacgcccccg ctcggctccc cgtgggatgc cgtgcagatg
  1091281 gcaacccagg catgggagcg cgatgcgcgc tcgttgacgg ccgcgatcta gccgctacga
  1091341 ccccttcgcc gtacacgacg agggcctgca cgtatgcgcg tgcaggccct ccggtccggt
  1091401 cagacgcgct ggctgatcgt gccgctcggg ttgcggttgg cggtcgattc ggtcacgaac
  1091461 cggcccgtcg acgcggagcg gtgcacggtc gtcgagttgc tcgagccgga gccgacacgt
  1091521 tcggtggtgg tctttccggg ccagcgggcc gcagcggcct tggagacgaa acgaccggtg
  1091581 gatgcggagc gacgaacggt tcccatagga actccttcac tgattggtgc cgggtgccgt
  1091641 gagacggagc gccgctaggc tgcggctgcc aactccggta cagtcagtgc tctggatgag
  1091701 acctgacctt ctcagggctt gtgagccgtc ccgtcaccgc ggggcggctc ttttcagttg
  1091761 tgatcccgac atctcggtat atgtccgccg gtggtcactt cccctcgcgg cctctcaact
  1091821 ttcttggctg agcgttgctc gtcatggatc gtgagacgag cgattgagct ttgctggcgg
  1091881 gaacggttcg gcgtgctgcc tttgcgctct gggtgccgaa ggacgagcgc tcgatcttgc
  1091941 cccgaaattc actgctcatg cggactcccg gttctctcgt gcttgctgac gtgctcgcgc
  1092001 gatcgccgac tccaccgctt tcgcggtcat gccgagcttc tcgccaatct cggcgtgcgt
  1092061 gaacccatgc gtcacgctca ggtagaacgc tgagcgaaca cgctcatcct taatactccc
  1092121 gaatgcacgg cgtagctcgt ccttgatgtg cgctgcctcg ctcgcatcgg gagctaccgg
  1092181 cgtcgacggg ccctcctcga agtcgtcagc ccaggcggcg ggcggcgggg tctgcggctc
  1092241 cgcgtaagaa cgcagttctt ctcgacgcca gcgcttgtag acgttgctga actgcaacag
  1092301 gcactggccc acaaagaatg tgcgcaagga cgcccccttg gcgggatccc acttgcccgg
  1092361 aacgagcacc ttgtctcgaa acgcgctgag ggccaggaca accgtctcat ccgccaggct
  1092421 ctcggcgtct tcgaccatcg agccggggcg aggctccggc tccagcgcac caaaaccctt
  1092481 ccgcctcacc tcgccacgaa tctgcccctt gtagatccac ccgcggatga cagcccaccc
  1092541 gtacttcgcg atctcgttcg cgaacagctc gtagttgcgg ccacggtatc cgctggcttg
  1092601 gagtgcggcg gcgagttcgc ggtctccagc gagccgctcg aatcgttcct cagcgcggtc
  1092661 gcggtccgcg tcggccagcc aggcctgatc ggttgcccac gcgctgagag taggaacgcc
  1092721 atcggaggac gaatgctctt cgggctcgtc gttaccggtc atggcgttcc ctcgcgatcc
  1092781 tggtcagctc atagtcacca caatccctca tatgtccgac atcgcgaact tcccctcgcc
  1092841 gtttgcgaaa aaagttgagc aacgtcatgg ctccagcgcc gcggccgaaa acgatcgttt
  1092901 tcgggtctat cgcgccgagg cgcactaggt gtgcaccgga aacgtagtcc gaatcctggt
  1092961 ttcggcgggc gttttcggtt ggctccgcgg aagcgtgttg gagcctggac gaccataccc
  1093021 taggggggta tggtatcttt ggtatcggca tccagtcggc cgcccgaaca ggggccgtgt
  1093081 tgaggggaga ttcagatggt ggaccgtatt gagctgggcc tgacggataa gaactcaggg
  1093141 tgcgcgtgct gttcgacagc ttcgagcgct gagcccgcgg tcgccgcgag cagcgcgatc
  1093201 gcgcaggacg tgttggtgtc ggggatgacg tgttctcact gcgtgtcgag cgtcacggag
  1093261 gaactgtcgg ccgtcgagag tgtggacagt gtctcggtgg atctggttgc gggcggcgcg
  1093321 tcgcgcgtca cgatccacag tgcaactccg gtcgattccg agatggtgaa ggcagctatc
  1093381 gaagaggtcg gttacaccgt cgcaagcacg cccgcctgac ccgccggttc tttcgagggg
  1093441 agctctcatg agccagcacg atcaccacaa tcacgcctcc cacggaggcc acaccgacca
  1093501 cgacgggcac accgccacgg ccgagcatgg gcacaccggg cacgctcatc acgagcaggc
  1093561 acccgccgcg gggaagtccg cacacgggca cgcggaccat ggcggtcacg ctgggcacgg
  1093621 ggatcacgtg gggcagttcc gccgactgtt ttggatcatg ctgatcctgg cggtgccggt
  1093681 cgcgggcttc tcaatgatgt tcgcgatgct catcggctac ccactgccag atgcggcctg
  1093741 ggtgggatgg gtttccccgg tgctgggcac ggtgatgtac gtgtggggtg gcgccccgtt
  1093801 cctgacgggc gcggtcagtg aactccgcgc ccgtaagccc gggatgatgc tgctgatcgc
  1093861 gttggcgatt accgtcgcgt tcctcgcatc ctggggtgcc agcctcgggc tgctgcacca
  1093921 tgagctcgat ttctggtggg agctcgcgct gctgatcgtg atcatgctgc tcggtcactg
  1093981 gatcgagatg cgctctctgg cccagacaac ctccgcactc gattccctcg ccgcccttct
  1094041 gcccgatgag gccgagaagg tgcagggtga tgaggttgtc accgtcgcac cgtctgacct
  1094101 ggtcgtcgac gacgtcgtgg tggtgcgtcc cggcgggcgg gtgcccgcag atgggcggat
  1094161 cgtgcagggc tcagccagca tggacgagtc gatgatcacc ggcgagtccc gcccggtgcg
  1094221 gcgtagtgag ggcgaccagg tcgtcgccgg caccgtcgcc accgactccg gggttcgggt
  1094281 gcagatcacc gccgtcgggg acgacaccgc tctcgcgggg atccagaagc tggtcaccga
  1094341 cgcgcagagc tcatcgtcgc gggcgcagcg gctcgcggat cgtgccgcgg cgtggctgtt
  1094401 ctggttcgcg ctgggagccg cggtgatcac cgcggtcgtg tggacgctgg tggggttgcc
  1094461 tgatgatgcg gtggtccgca cgatcaccgt tctggtcatt gcttgtccgc acgcgttggg
  1094521 cctcgcaatc ccgctggttg tgtcgatcgc gaccgagcgc gccgcccgcg gtggtgtgct
  1094581 cgtgaaggac cgtctcgcgt tggagagcat gcgcaccgtg aacacggtct tgttcgataa
  1094641 gaccggcacc ctcaccaagg gcgcccccgc ggtcacggcc atcgaaccct ccggcgatgc
  1094701 ttccgcggat gagctgctgg ctctggctgc tggcgcggaa tccgattcgg agcacccgct
  1094761 ggcccgcgcg atcgtgaacg ccgcgaaaga caagcagctc actgtccccg ccgccaccga
  1094821 cttcgagtcc tctcctgccg tgggcgtccg cgcccgcgtg gatggtcgca ccgtacacgt
  1094881 cggtggccct tacatgctcg agcaggagca cgctgtagag ctgccggtcg cggacgagtg
  1094941 gcgcaaggag ggcgcgatca tccttcacgt cctcctcgat ggaaaggtcg ccggtgcgct
  1095001 gcgccttgca gacgagatcc gcgccgagtc tcgcgccgca gtaacggcgc tccacgacca
  1095061 ggacgtgcag gtagtgatga tcaccggcga cgcggacgcg gttgctgcgt ctgttgccgc
  1095121 ggacctgggc attgaccggt acttcgccgg ggtgcggccg gaggacaagg cgtcgaaggt
  1095181 gaaagagctg caggacgagg gccggaaggt cgcgatggtc ggcgacggtg tgaacgatgc
  1095241 gcccgctctc gcccaagccg acgtcggtat cgccatcggc gcgggcaccg atgtcgcgat
  1095301 cgcgtcggcg ggggtcatcc tcgccagcga cgacccccgt tcggtgctgt cggtaatcga
  1095361 gctgtcacga gcgagctacc ggaagatgaa gcagaacttg tggtgggcgg cgggatacaa
  1095421 cctgctgtcc gtgccgctgg ccgcgggcat cctcgcgccg atcgggttcg tgctgccgat
  1095481 gtcgatcggt gcgatcctga tgtctctgtc gacgatcgtt gtcgcgctga acgcacagct
  1095541 tctacgccga ctggacctca cccccgacac ggtcagccgc ctgtagcagc cgccagtaaa
  1095601 gaggcggact acgttggacg gtagggaagg aaggagggga gcatgtcgct aatcacgctc
  1095661 gcggatgcca tgggacgcac gcgcacgctc acccgcacct tcctcgtgac gatcgcgatc
  1095721 actgcgggga tcgtcgcggg gctgcttgcg atgcactccc tgaacagcca cgccaccagc
  1095781 accggtcacc tcgacaccgt tacgactgcg cctgccgcct cgcaccacgc tcaggacgcc
  1095841 gctccggtcg gggaaccggc ggcgggggag tgcgatgact gtgccggtgg gcacgacacc
  1095901 atgatgtggt tggcgtgcgt gctcgccctg ctcgtgaccg tgctgatcct cgcccgcatt
  1095961 accgggaatt ggcggaccac cgaccccgaa cgcggatccc agaccgtctc gtcgtggccg
  1096021 ggttgcctcg caccggtgcc tccaccctca ttgatcgttc tctgcatcag tcgcacctga
  1096081 ggatgccgct gcctgccccc gcgcaggcac ggctcaccct gcccgctggg cgggaacctc
  1096141 attgacgact tttggagaac ctcatgaaga tccgtactgc ggcgactgcc gcgctcgccc
  1096201 tgaccaccgc ccttatcctc gccggctgct ccgacaccgg gaacgccggg ggtggcatgt
  1096261 ctgggatgga ccacggcggc tccagcagca gcgccgcccc taccgctgac gcatctgcga
  1096321 acgcgaacga cgcggacatc atgttcgcga cgatgatgat cccgcaccac cagcaggcca
  1096381 tcgagatgtc cgacgtgttg ctgagcaagg acgacatcga cccacgggtt gttgacctcg
  1096441 ccgatggcat caaagccgcc cagcagcccg aaatcgacac gctcaacggc tggctgcagg
  1096501 agtggggcgc cgacacctcc ggcacggaca tggatggcat ggatcacggc ggagggatga
  1096561 tgagcgaaga ggacatgcaa gccctcgacg cggcgaccgg caccgaggcg gccaagctgt
  1096621 tcctggagca gatgatcgag caccacaacg gtgcaatcga gatggctcag gaagaagtca
  1096681 acaacgggca gaacccgaac gcgaccgccc tcgcgcagaa gatcgtcgac gaccagaccg
  1096741 ccgagatcgc tgcgatggag gacatcctcg ccagcctgtg accggcagga gtgggacggc
  1096801 gcccgcgccg tcccactcct cgattcccgc tgcgcaaggc caccaccatg acacacctcc
  1096861 ctcttcactc cgccctgccc tcatcccgca cgctcacccg ttgccgttcc ctcgccgccg
  1096921 tcaccgcgat tgcggtcgga gctctcaccc tcgccggatg cgcctcatcc gaaccggaag
  1096981 tgacatcacc acagcctgta gccaccaccc acgtgcacag catcgtgcct gccccggacg
  1097041 gaaacgggtt cctcatcggc acccacgaag gcatctacac cgccaccgag gacggccagc
  1097101 tcggtgaccc ggtcgccggc cccgtgttcg atgcgatggg tctgacctcg atcgacggca
  1097161 ccctgatcgc ctccggtcac cccgggcccg acactcctcc cgaactcggc gccccgcacc
  1097221 tgggcatcat ccgcagcacc gacaccgcgc agtcctggca acccgtcgcc tacaccggcg
  1097281 agaaggactt ccacgtcctc gccgccggcc ctagtggcac cctgtacggc atcacgaccg
  1097341 acaaccccga catcctcacc agcaccgacc agggccagac atgggcaccc accggcagcg
  1097401 ccctgccggc gttcaacctg accgtcgacg cagatgaacg cctcatcgca tccactcccg
  1097461 acggactaca ggtgagcctc gacggcgggg gccgcttcgt cccgtgggac ggtgccccac
  1097521 tcatcgcact tctcaacacg tcccccgacc ggcaacgcat tgtcgggatt ggcagcggca
  1097581 acaccctctg ggtcgcgcag gcaggatcac aggcgtggga gcaagtgggc gttgccccag
  1097641 ccaccccgca ggccgttgcg attaccgaca ctggcgacat ccttatcgcc ggggaatcgg
  1097701 ggctcaccgc gctacccgtc tccaagcagt tgacttcact gaactgaccg accatgacgg
  1097761 acatccagag cgtcactgac gacgtcccat gcggttgcgg ccccactgcg gaagaggccc
  1097821 gcacgctacg tgggggaatc actcggaggc gcgcgctcag cgccggcgcg atcggggtct
  1097881 tgctcgccgc gaccggagcc agcctcgctc cgtcagcatt cgccgcggaa taccccacct
  1097941 gggatgacgt cgaaaaggct cggaacaacg aggccgcgaa gggcgccgaa gtcacccgaa
  1098001 ttcaagggct gacccgatca ctcgagcagg acgtgggcac gaagcaagcc gaagccgacc
  1098061 ggctcggcca agaacatgtc ctcgctctgg aggcctacga ggacgccgtc gcgcgcgccg
  1098121 agtccctcca gcaacaggcc gacgcagagt cggcccgggc cgacgctgcc gccgccaagc
  1098181 ttggtgccct cgcggctgag caataccgct cagggaacac cgatccgacc ctggacctgt
  1098241 tcttttccgg ctccgccggt tccgcagacg atctgctgtc acggttgggg acgatggacc
  1098301 gtctcgtcga cgcgaaccgg gaggtctacg ccgacgctgc tggcgcccgc gacagcgcac
  1098361 gccacctcag cgatcaagct caggtagctc gcgacgaacg taaccgccgg gaggcggaag
  1098421 ccgaacaaaa gatgcagacg gcgcaagcag cggcgcaggc agccctggcc gcgctagcga
  1098481 gtcagaacga gtaccgtgac gtgctcgacg ctcaactcgc agcccttcaa gacacaacat
  1098541 cccgcacaat cagccagtac caggccggtg tggaagttcg acgcagggag cgcgaggcgc
  1098601 gcatccgccg agcgcgggaa gcagcggctg cccgcgctcg cgaagaagaa cgacgccgcc
  1098661 gcgaggaaga acggcgccga caagccccaa acaacgtcgg agccggaggc gaaagctcca
  1098721 gtagcggggg cggcgggggg aaggtccagt cctccgggtg ggttcgaccg gcgcacggat
  1098781 ggatcagctc gtggttcgga acccgcggca gcatctgccg taacggctac tgcacccgcg
  1098841 ccggccaccg ggggattgac ttcgcgagca gctgcggatc cccgatctac gccgcctacc
  1098901 ccggcaccgt catctttgct ggatacagcg gcgcatgggg caactacatc aagatccagc
  1098961 acgcagacgg cacggtcact gggtacgcgc acatcatgaa cggtggctac aacgtcaact
  1099021 acgggcaacg agtgcgcgcc ggtcaagtta ttgcgtacat cggcagcacc ggcgcctcca
  1099081 gcggctgcca cctccacttc gaggtataca tcggcggcgt ccgggttgac cctgccccct
  1099141 tcctccgagc acgaggggtc gcagtttgaa ccaccccacc cccggaccgc ccgcgggcac
  1099201 aaccgttcgc cgctcggagg cagcacctgg cgaagagcga acatctgccc tggagcatgc
  1099261 gttgcaactg cgtgcattcg atggccggat gaccgttacg cagagggcag cccacattgc
  1099321 cgtgtacctg gagctggcgc gagagctcga tacacgcgac gcgcagtccg agggtgtctc
  1099381 gcctgacctg tgcgcgtggg acgctacggt cattcaggcc gccgacgcct gcagggaagt
  1099441 tgcggtgatg ctcggccagg ccaccgtcga gctggccgcg gtacggaata cggtgcggcg
  1099501 gtgcccttcc gcgatctcgt cgtgtggcga catctgcgga ccacacaagg aggcaactgc
  1099561 ttcctgcgca cggcgagtgg acatcgccag acgaggggcg aaggcttgcg cggacctcac
  1099621 ttcatccatc tgagcagcct tctgctgcgg tcgcaccgaa aacgatcgtt tctggcaggc
  1099681 cggccggaac tagggttcat gtgtggcgct gatcaaacga ccgcacccgg atcggtcact
  1099741 cgagccgttt gatcggggtg ccggcgtgct ttcatccgag cgcggtttcg agggccatgt
  1099801 cttcaccgag aggtcatcgt tctggagtcc gttctctccg ctgcgactcc agtggtggat
  1099861 cttttacgtc gtgatttggt ccgacggcgt ttgggagcca gctgccgagg actatccgcc
  1099921 gttcatcgcg gtcaacgaga tgaaggacgg ttatctgatc gtcgacagca cggttccgtc
  1099981 acgcgccaga cgatacgagg ttcgttggct cactgctgag aaggccacag ccgcgcggac
  1100041 ggagtggtcg gtcggcgaca acttcatgtg agttccacct cgtcgatgca ggctggtagc
  1100101 gggtgcacgt ttgtgcggcc ctccatttga cacccgaaga gttgcagccg taaacgatcg
  1100161 tttatggcgc ggtgagtgaa ggcacaccag atcgaatgcc agaaacgtgc gccgtaagag
  1100221 ggtttcggta ggcctattcg gtgggggcgg gccggatgca ctcacaccca cgccccaggg
  1100281 atgtggctga ggtgaagccg ttccaatagg tcatcaatcg ctgtatagtt cagtgggtgc
  1100341 tgactattgc ttcacgcctc gatgtcatga accggctcgg ccgggccatg gccgatccga
  1100401 cgcgttcccg aatcctaatg accctcctca gcggcccgag ctacccggct gttctctctc
  1100461 gtgagctgga actgacgcgc tcgaacgtgt caaaccatct gacctgcctg cgagactgcg
  1100521 ggatcgtcgt tgccgagccg gagggccgcc agacccgcta cgagatcgca gacccgcatc
  1100581 ttgcagctgc gctcgtcacg ctcgtggacg tgacgctggc ggtcgatgag cacgcgccct
  1100641 gcgtcgactc agcgtgcacg gtggctggct gctgtgggac gggggctgac gcgtgagcga
  1100701 ggcgtgtggc tgcgaacacg agcctgccgc gacggcgggc gaagaggtcg agcggccctg
  1100761 gtggagagac cgcggggtca tggtgccagt gttctccggc gtcgcgttcc tggccggcct
  1100821 gatcttcgag tggtccgggc tagagatccc agcagtgatg ctgttctggg tcggactgct
  1100881 tctgggcgcg tcgacgttca cgcccggcgc gatccgaaag ctgttcaagg gcaagctcgg
  1100941 catcgggctg ctgatgacga tcagcgcgat cggcgccgtc atcctcggct acgtggagga
  1101001 ggctgcagct ctagcgttct tgtactcgat cgcggaggcg ctcgaggaca agtcgatgga
  1101061 ccgcgcccgc ggcggactgc gcgcactgct gaagctcgtg ccggagacag cgaccgtgct
  1101121 gcagggtggc gcctccacgc aggtgccagc gagagagttg acggtcggcc aggtcatggt
  1101181 ggtccgcccg ggtgagcgga tcgcgaccga tggggtcgtg cgttctggcc gctccagcct
  1101241 ggatacctcg gcgatcaccg gggagtcgat cccggtcgag gttgagcccg gcgatgcagt
  1101301 gtcggccggt gcgatcaaca gcgccggcgt cctggaggtc gaggcaactg ctgcgggcac
  1101361 cgataactcg ctcacgacga tcgtggagct ggtcgagaaa gcgcagaccg agaagggcga
  1101421 gcgtgctcgt ctagccgaca ggatcgcccg cccgctcgtt cccggcgttc tgatcctcgc
  1101481 tgcgctcgtc gcgatcatcg ggtcgctgct gggtgacccg gaggtgtgga tcacccgcgc
  1101541 gctcgtcgtc ctagtcgccg cttctccgtg cgccctggcg atctcggtcc cgctgacggt
  1101601 cgtcgctgcg atcggtgcag cgagcaagtt cggtgtgatc atcaagtccg gcgccgtttt
  1101661 cgagcgcttc ggcacagtcc gacacgttgc cgtcgacaag accggcaccc tcacccgcaa
  1101721 cgaaccggcc gtcaccgccg tgctcacggc gaacggcgtg accgaggcgc aggctctggc
  1101781 ctgggcggcc gcgctggagc agcacagcac ccatccgctc gcgtcagcga tcactgccgc
  1101841 ggccccgggc actcccgcag ctgccgatgt aacggagcag gccgggcacg gcatcgatgg
  1101901 caccgtcgac ggatcgagaa tcaccgtcgg cagcccccgc tggctgaacg ccggcgacct
  1101961 cgcggagcgg gtcgcggaat tggaagagca gggcatgacc gtcgtcatcg tgcaccgcga
  1102021 cgggtcaccg gtcgccgcga tcggcgtccg tgacgagctg cgccctgaag tccccgaggt
  1102081 cgtccggaca ctcaccggtc agggcattgg ggtgacgatg ctcaccggcg acaacgcccg
  1102141 gaccgctcgt gcgctggcgg cgcaggccgg gatcagcgac gtgcgcgcgg agctgcgccc
  1102201 ggagggcaag gcgaccgcga tcggggaaat gtcgaaggcg ggaccggtcg cgatgatcgg
  1102261 cgacggcatc aacgatgccc cggccctcgc tggcgcagac atcggtatcg cgatgggcgc
  1102321 gaccggctcc gacgcggcga tcgaatccgc cgacgtggcc ttcactggcc atgatctgcg
  1102381 cctcatcccg cgggcgtttg accacgcccg gcgcggtcga cggatcatca accagaacat
  1102441 catcctgtcg ctactgatca tcaccgcact gctcccgctc gcgctcttcg gcgtcctggg
  1102501 gctggcagct gtcgtcctgg tccacgaggt tgccgaggtc atcgtgatcc tcaacggcct
  1102561 gcgcgccgcc cgcaccccac gactggaaag ctgatgctcg tcacctcgga tcagcgtgtg
  1102621 tggagctgac cgaaaccacc gatggtatat ttcacagcca tggctggtac gccgctgacg
  1102681 cccgcgtcac cgcgaagccc acgcgactgg ccgataacga gactcattac gagcacgctc
  1102741 gtggccttac tcttgctcgt cggagtgctg gcgctttttc atgttgacgg agcatctggt
  1102801 tctactgcgt cagtggtgtc gacagctgac acggctccct cgctttccga taatccgcca
  1102861 gctgcgggct ccgcggcgag cgatatcacc cccacgatga ttgctggttg cgtgcttgga
  1102921 gcggtgtgct gtctgctcgt gaccgcgtgg ctacgacgcg cgctactgat gcgagagcat
  1102981 cgccagttct tccccccgag tagacgcgtg tctctggctc tggtggcggc aacatcacac
  1103041 tccgttcacc caacgcctat atcactctgc atctctcgca cctgaccgcg acggctgcgt
  1103101 aaccagctcg gtatccgaac ggacgctgca agcgattcga gcgcgaagac ctgcacgcac
  1103161 atcgacagcg cctgaggccc gaagccttct tgcgcagaac gctccgcggg tcgttccgcg
  1103221 ctgcgttgcc gcacgcactc gagacacgat caagcctgcg agagggaaca caacatgggg
  1103281 gcaacccaca accatgcagg gccggctgag atgccccgaa ggcgcttgct tattgccttc
  1103341 acgatcacca cgtcggtgtt cgtgatcgaa gtcgtcgggt cgatccttac cggcagtctg
  1103401 gccctgctca tcgacgccgc gcacatgctc accgacgtaa tcggtctcgg gctggcaatc
  1103461 accgccgcgc acctgatgaa ccgcccaccg acggatcgcc acacctgggg gctccgcagg
  1103521 gcggaaattc tcggtgcact tgcccaagca gcactactgc tcggggtggg gctcttcgcg
  1103581 cttgtcgaag gaattcgacg actgttcgag cctcccgaga tctcctctgg tgctctcctg
  1103641 ttctttggtg tcgtcggcct ggtcgccaac gttatttccc tggtcgtgct gctcggagga
  1103701 cgcaaagaga acctcaacat gcgtgccgca ttccttgagg ttctcaatga tgcattgggc
  1103761 tcggttgctg tcattctcag cgccatcgcg atcactgcgt tggggtggta ccaggctgac
  1103821 gcagtagccg gcattctgat cgcgctactg atcgtgcccc gcaccttcat ccttctgcgc
  1103881 gcggcgggca gtgtgctcct cgaatccacc cctcctgggc tggatctaca ggagctgcgg
  1103941 cggcatctgc tcgagctgcc tcacgtagtt tccgtccacg acctgcacgc ttctcaggtg
  1104001 tcgaccgact tgccgaccct caccgctcac gtcgttgttg acgacatgtt gagcggtgcc
  1104061 gagtcggctc gtctcctccg gtctctccag tcgtgcgtga gcgatcactt ccccgtcagc
  1104121 atcgagcact cgactttcca gattgaatct cagctgcatc ttggagagca caacactcat
  1104181 gcgtgacaac cactcccgcc gtttcgccct cgtactgtgg gctgcccttc ttggggtggt
  1104241 gctcgtgccc gcagcccccg ccgtcgcagc cgcttcgtgg ggtccgccag cgagtgcatc
  1104301 aacgacctcg ccacgtaccc cagcgtcatc acctctcgcc acgcccacgc ctgaggacgt
  1104361 agacgttcat gacagtccga gtgcagctcg ccagacgttg cccctcgtgg cgcttgtcgg
  1104421 cggaattgcg atcattggag gttctctcat cggagtgatc atgatgggtc gggaacgtcg
  1104481 ccgacgcgat cgcgccgatc gagaaagcga ggagacgtcc catgagctct gatcgacggc
  1104541 gcctctttgg agtggcgatc atcaccgccg gcacgaccgt ccttatcgac caaggaacga
  1104601 aagccaacgc ggtcattggt ttgagtccga acgagcgcat cccgctcgtg ggtgatctgc
  1104661 tgggcctgca actagcgttc aatcccggcg ccctgctgtc cctcggctct gacgcgacat
  1104721 ggttgctgac ccttctcggc gtttttgcca cggcgctact ggtcgttgcg gcgacgcgat
  1104781 cgcggactcc agggtgggcc ttcgggatcg ggcttgtcct tggtggcgca gtagggaacc
  1104841 tcttcgatcg gttgttcttt taccccgcat tcgggcgggg ctacgtcatc gacttcctcg
  1104901 cctacgggga ccttttcatc gggaacctcg cggacgtcgc gctcggcagc ggcgctgccg
  1104961 ttctcctcat cattttgtgg cggcagcggc ggagcatccc gagcacccgt ctgcgcagtc
  1105021 cccagcccca gactgggaat gagagtgaag catgacgaag aagcagcgca tcccctccac
  1105081 ctaccaacgc aacgctctcg ctcccggact ggtcgccgcc gccacgcttt tcctcgctcc
  1105141 gaccctgatc gggagtactt ggttcctcac cgtcctgttc atcgtcgcga tcctcgcgtc
  1105201 gatctcggcc tggttcgcgt tccaagctcg gcaatggtgg tggatcccgg tcctcgcggt
  1105261 gatcctggtg atctggaacc cgatctaccc cttcccgttc agcgggccga tctggtctgc
  1105321 cgcgcaaccg gtagcagcgc ttgtcttcct ggtcgcggga tcgctgatca aggtccggcg
  1105381 cgagtgagtg acaccatgca gaatccgtgc ggggaggctg cggctccctc cggcggtcga
  1105441 ggcaacagtg ttctgcgaag tgaggtaatc aggttgccgg cttccctgct cagggccgaa
  1105501 gcatgagcac ctggatcccg gatgcaccac ccaccctgct cgccttcctg acacctcacc
  1105561 cgcagcccat tcctgtgctg ccaatgatcg cgatcttgct cgcgaccgcc tacgtcgctg
  1105621 gtgcgattcg tctgtggcgc cgagggagac gctggccggt catgcgcgca gcatccttca
  1105681 ctctggggtg cgtgcttctc ttcatcgtga ccgggctggg aatcgagagc tacagctatg
  1105741 ccctgttctc ggtagcgatg ttccagcagc tcaccttgat gttcaccatc ccaccgctac
  1105801 tcatcctggg atcgcccggc acacttctcc tccgatcgac gccacaccgt ggcctgggcc
  1105861 ttctcaccct ccgactcgct catgccggcc tacgcagcaa ggttgcacgc tgggcgctga
  1105921 gcccggccgt cgcggttcct ctccatctct tagctttcta cggcctgtac ctggccaaac
  1105981 tggcggatcc cgtgctcggc ttccccggcg gacaccaagc gctggacatc gcttttctgg
  1106041 gagtcgggat tctgttcacc gccccgatcc tgtcaagcga tcccttgccc gctcgcatgt
  1106101 cctacgccgg ccgcgctctc gacctattcg cggaagcagc actgcatgcg ttcttcggag
  1106161 tgttcctcat gacgagcacc actctgctcg tcgaacgttt cgcggtaccc acggcggcgc
  1106221 tgggaatcaa tccgctcgac gaccaatggc tcgcaggcgc gctcgcatgg tcctacggcg
  1106281 aagggcccac gctcatcatg ctgatctacg tcgtgcacca gtggttccgt cacgacaccc
  1106341 aacgcgccac cgaagccgac cgacacgccg acgcacacgg atacgcagac ctagaggcgt
  1106401 acaacgccta tctcgctcgt ctcagcagga aggaccccca atgactttct tccccccgcg
  1106461 aggcaccttg gcgccatccg atatcgattg cggatgcgcg cccaccgtcg ccgagcaact
  1106521 ctcccaccag cgcacaatca ctcgacgcgg tgtagtcggc ctttcagcgc tgggagtcat
  1106581 cttcggatca ctaggaacca gcctctcggc ccctgcgttc gcagccggat acccgacatg
  1106641 ggaggacgtc gcgaaggcac gcgaaagtca gactgcgaag ggcgcacaga tcacccgtat
  1106701 cgggaatctc atccgttctc tcgaagacga tgttcagtcc aagcaagctg aggcagaccg
  1106761 gcgcgggggt gagtatcgtc tggctcttga agcgttcgag gacgcggtgg accgagccaa
  1106821 cagcctccaa gagcaggccg acaccgaatc tcttcgtgcg cgtgaagcag ctcagaagct
  1106881 cggcgacctg gccgcactgc agtaccgcaa cggcaacagt gaccccacct cggagctctt
  1106941 cttctccgag acgagcgcag acgctgacga tctgctcgca cgactgggcg cagtagacaa
  1107001 gctcgttgct gccaaccggg acgtctacgc cgaggcggcc ggcgcccggg atagcgcccg
  1107061 caatctcaca gatcaggcga agatcgcccg caacgagagg gatcgcctga aagacgaagc
  1107121 agaacagcag atggcagctt cccggaaagc cgctcaatca gcgcaagccg ctctcgacat
  1107181 gcagagcgag catcggttga ctctggaggc gcaacttgct gctctcaagg acactaccgc
  1107241 gaggacgatc gcgggctatc aagccggtgt tgaggcagag cgcaaacgcc gcgaagaggc
  1107301 ccagcggaag gctcgagaag aggccgcacg ccgggcgcgg gaagaggaac ggcgccgact
  1107361 acgagacgag gagcggcgtc gccagcgaga ggccgctgct aacggaccag gacgccccgc
  1107421 tagcaacggc aacggtgggg gagggggcag gcgccccaat tcctcgggct gggtgcgacc
  1107481 ggctcacggg ggagtcactt cccccttcgg ctcacgtggc gccatctgca gcaacgggta
  1107541 ctgcacgtct agtggccacc gcgggttgga cttctccgca agctgcggcg ctccgcttta
  1107601 cgcagtggcc gccggatcag tgatcttcgc gggctggagc ggctcgtggg gaaactacgt
  1107661 caagattcag caccgcgacg gcagtgtgag cgcctacgcc cacatcctca acggcggata
  1107721 caacgtgacg tacgggcaga gcgtccgcgc cggtcaactg gtcgcgtacg ccgggaccac
  1107781 cggggcatcg accgggtgcc accttcattt cgaggtgtac gtcggaggag tgcgcgttga
  1107841 tccggcagcc ttcctccggg cccgcggagt caacatctga cagcgcaccg aaagtaagag
  1107901 agaccacccc ttgatgctca gcaccgctaa gccacacaac ccgcccacga caggaaccct
  1107961 gtgaagacgt cagtcaaagc caccatcatc accaccgcgg tagtgatctt cctcattgcc
  1108021 ttcgtcgcag taatcgcgct gataaaccgg cccgaagcac ctacgccccc gccagccacc
  1108081 gacggagctt tgcccgcaac ccgcgagagc tctcatgtgc tcgatgatgc cggcccggac
  1108141 gcacccaccc ttgtggagtt cctcgacttc gaatgtgagg cgtgcggagc cctctacccc
  1108201 gtggtcgagc agcttcggga agagtacgac ggggagatca actacgtcat ccggtacttc
  1108261 cccctccccg gtcatttcaa ctcaatgaat gctgctctgg cagcggaagc cgccgcgcag
  1108321 cagggtgaac tcgaagcgat gtatagccgt ctcttcgaga ctcaggcgca gtggggtgaa
  1108381 cttcgcgaat cccgcgcccc cctgttccgc acctatgcag aagacatcgg tttggatatg
  1108441 agcgcctacg atgccgcgat cgccaacccc gcgacccaaa ctcgtgttga ggaagacttc
  1108501 aacgacgggc agtatctcaa tgtcacgggt acccccacat tcttcctcga cggtcagagg
  1108561 cttgaactcg agcagctgtc cgacctcaca gatgcgctcg atgatgcaac tggacgaacg
  1108621 ccctcccagt gagctcggcg ggcgccacca agatgacacc catcaacgag ttcctcaagc
  1108681 tccgtccgtt gggtgcgcac ctgaccatcg agcaacgggc tgagttcatc gaaagctatc
  1108741 ttcggtgcgc ggcggataag gaaagcgagg acgtcgccga tagtgcatgc gagcaggttg
  1108801 cggtgctgct gagccgacag agcggacacc atccatccgc tctgaagagg gctcttcttc
  1108861 gatgcttcgc cgaatgtgag cgttgcgggt cgaccagctt gggcttgctg ggtcacgtct
  1108921 agcgacttag atgcagagga agccctgaga gtcgttccgg ggcacggttt tgccgagtgt
  1108981 tgccgcgaca aacttgccgt tgcggatggc tttctcttca ggagggaatg cccatgtgag
  1109041 agacggtctg ccctccacgg tgttctccca cagatgaccg cagttactcg tgtgcacgtc
  1109101 gcccgcgctc atgctgaggt ctcctagtgg tcggggtggc gatgttgtct acgcgtcgcg
  1109161 agaacccaag tgagacggga ttgccagtcg cacggcagat cgctagccgt cgccgaacca
  1109221 ccgcgccgga aacgatcgtt ttcggcacgg ctaggccgcg gagggatcag gcgctgtcga
  1109281 aaacgtcggt cgaatcctgg ttgtggcgca cgttttcggt gggtcggatg gtcgggggga
  1109341 gccgcgatgc ggcccagatt gcggcggcga cagccagcag cgtgacgatc agtgctgcga
  1109401 tgtggacgag cagtgaggcc acccctcgct cgggcaacaa gaatccgtag ggcacccagc
  1109461 cgtcagtcac ccctcgcgcg agtacgacac cgagccagag aagtgggtag gggagaacga
  1109521 tccaaagcgc acgccaacgg agggcgatgc gatcgccaac gaagagccaa tcgaggacga
  1109581 cgaatgccgg gaaccagatg tgcaaaatgg cgctcaccca cgccggcgcg gttccggtgc
  1109641 cggggacgag cccgttgtag atcacggcaa cgacgatgag gtaggcggct gcgagtgctc
  1109701 gtagggtgct gagccatgca ggctgtgggc gtcgccggag cacccgatac ccgctggcta
  1109761 aaagaatgac ggcggcgaga gtgttcgtct ggttcgtgaa gtacccgaag aagtcgaacg
  1109821 ggttgccgtc acccgcggca acgcgacccg cgtacgtcga cagaacgatt ccgatgacga
  1109881 tgccggccgc gctcatccgt gcaataccta ccccgagcgt ggaagcgcgc gctcggaggc
  1109941 ttcgggtcac gagggtcagc ctagataagc tccgacgagt cgacgaatgg ggaacagatg
  1110001 aaggcgcggc tctttgttgg tgcggcgctc gcgtgcgcga tgctgtcggc gtgcgtgggt
  1110061 tgcgcgtcgc atccgagtcc tccagacgtc gtcggcgaaa acttccccgg cacctgtctg
  1110121 gccggtgaac tgaggtggcc gactgatttc atcgagtcgt tgcccggtga gtcgtccgca
  1110181 gtcggtggtc ggatcgtcgg tctgcgtctc gagtacgtgg actccgaatg ggtgtggcga
  1110241 cttcgctccg ctgcacagaa gacgaacgtg ttcggtgaca acgcgactga cccgagcttc
  1110301 ggtcgagact cgatcgtgga tgcccgcacg ctcagtgtcg tctcgtccga tgacacggag
  1110361 ctctccccgg ccgagcagga agagggtacg agcgcctacg aggccgcgca gctcgctggt
  1110421 gaagagtggc cttccacctt gatcgtcgaa atggcacgta ttcgcgagaa cgacgagtcg
  1110481 atgtggcgga tcactacctg cgacaccgaa acgtccgaac accaagttca gaccctgcgt
  1110541 tgaaggacct tcgcacggtc gcacggtcgc cctcggtctg agccgaaaac gatcgtttac
  1110601 ggcgcgacct gcgccgacgt cgacggagga tcgacgcgcc gactggctgt gtggacattg
  1110661 tcgctttttg gcggtgtttt gtgatcgctt agtgacgggt gtggctggcc ggcgactgac
  1110721 ggaaagcaga ggtagtcggc tctgtgtgtt agttggtcag agtagggagc cgaggtcgga
  1110781 gccgagggag gggtaggtgg cggtggtgga tttgagttgc cgggtggtga gacccagttt
  1110841 gatggcgatg ccgaaggtgt tgatcagttc ggagtagccg gggccgagca ggtgcgcgcc
  1110901 aaggatctga tcggtgtcgg tatcgatgat gatcttcgcg gcggcggtgg tttcggcgac
  1110961 ccggtaggtg gagtaccagt tgctggtgtc agtgaagcga acggcggtgt tgtggcttgt
  1111021 ggcggcttct tcttcgagga ggccgacccg gttcagctcc gggatggtga acacggtcgt
  1111081 ggggaccccg gtgtagtcgg gtgctgtggt ggttcctttg agcatgttcg acgcggcgac
  1111141 tttcccctca aacacggcca ccggagtcag gggacgtccc gcggtgtcgg cggcgtctcc
  1111201 tgcggcatag acggcggggt tggtggtgct ttgcaggtgc ccggcgacgg tgactccacg
  1111261 taggctgccg gcaataccgg cagcgtccaa atggaggcca tcgagggcgg ggacgcgacc
  1111321 tgctccatga acgacgaggt ccgcgtcaag acgggtggtc gtgccgtggg tgttgatgct
  1111381 gatctggaac ccggcggggg cggcctcgat ggcggtgacg ttggtgtttc ggtagacgtg
  1111441 gatgccggct tgctcggtgc gggaggtcag caactccacc aggtcggggt cgaactcgcg
  1111501 caggggtcgc gggccgtggt cgatgatcgt gcactgcgcg ccggcgcggg cggcgatgtg
  1111561 cgcgaactcg aacgagatga agccgccgcc gatgaacacg atccgctgcg gtagagcatc
  1111621 gaggtcgagg aattgggtgc tgtcgatgag gtgtgccgca ccggggaacg tcaacggcct
  1111681 cggggtggcc ccggtggcga tgaggaagcg gtcggcgtgg tgggtagtgc catcgatggt
  1111741 gagggtgttc gggccagtga actcggcgtg gccgtgaaaa gtggtggcac cgttgccggt
  1111801 gagttcgtct tccatgcctt tcgggacacc gtcggtgaag ccgcgcttgc gccgcatcag
  1111861 ggccggccag tcgacacgga ggccgccttc tgtaatgccg gtgtcgttca tcagccgggc
  1111921 ggcatcgacg atttcggcgc cgcggcggag gatctttttc gggtcgcatc cccggagcgc
  1111981 gcaggtaccg ccgtagggca acgcgtcgac aatcccgacc cgccagccct gcgccgcaca
  1112041 cttgttcgca gcggacgtgc ccgccatgcc tgcaccgatg accagcagat cgaacgcgtc
  1112101 actcaccgga tacccgcttc gacggtcctg atggcgtccc ggatctgctc tgtcgtgggc
  1112161 gacccggcaa gacctgccgg tgtcaaatac acccggcacg acaggccggg cggagcttct
  1112221 ggcgcgggaa acagcggcac accgtcggcc aggagagtcg gggacccgcg gaagtcgaga
  1112281 gcttccgctt cctcctgcgt ctcgatgagc tgccggctca ccgtgacgtc ggatcgttcc
  1112341 gcggcgatca ccctgaggcg atccgcggcc gtctcccagt tcgggcaccc atcgaagtac
  1112401 tgcaacgtga tctgcatgca tcgaccgtaa acgttgcagc ccggtacaag gtcaagtggt
  1112461 gaaatggggg tatgcgcatt ggagacctcg ccgccaccac gggagtcagc acccagaccc
  1112521 ttcgtttcta cgaacgcgaa gggctacttt ctgcaccgag tcgacaaagc aatggatacc
  1112581 gggtctatga cgatgaggtc gcttcccgcg tcggattcat tcgcgccgct caatctgccg
  1112641 gattgacgct ggccgacatc gccggagtcc tcactctccg ggaagacggg caggcgccct
  1112701 gctcgcacgt gcactcgctg ctcgatggca aactcaatga agtcagggtc cgtcaacaag
  1112761 aactcgcccg tctcgaaaca gaactcgtcg acatgctcac caccagttcg gccgtcgacc
  1112821 cagcgacgtg ctcggagcgc agcatctgca acgtcatccc gcggccgcta ccgtaaaccc
  1112881 gtcgttgtac gcaccagcag ggcatctcga aaagctacag cttttcgaga catcggccgg
  1112941 atcccggctg tgtgatcgct gatccgtgtg atcctcggtc agcgtctgtc tcaacaatgc
  1113001 gtctcaccgg aaagtgtctc agcgcgatga cgcggcgggg tttgtgaggc acaatggccg
  1113061 agtgagactt cttggataca cccgcgtgag cacatcgagc caggatgcgc agctgcagct
  1113121 cgacgcactc gtcgccgctg gtgttcagaa gcgcgacgtg ttcgccgatg tcacctccgg
  1113181 gagcaagacc gcgatcgagc gtcgtgggat gaaaaaactc ctcgagcacg cagaagccgg
  1113241 tgacaccgtc gtcgtctggc gcgtggaccg cctcggccgc tccctcatcg acgtgctgaa
  1113301 caccgtaaac ctgctgcgcg agcggggcat ccatgtgcgt tctgtctcgg atgggataga
  1113361 tccagcgaca tcgacgggcc ggttgatgct gaacatgctc gccacgctcg cggagtacga
  1113421 gcgtgaactg attgtcgagc gggtaaatgc tgggatcgcc gccgccaggc agagcggcac
  1113481 tcgcttcggt cgtccactct cggacccagc ggtaatcgcc gacaagctcg cgatcgccgc
  1113541 cgacgcccga gcgaaaggtc gcaccgccga agatgcagca cggctcgtcg ggtggagtcg
  1113601 cgccacgctc taccgccacc agcaagccct cgccagccgc gagagcatca ccatctagcg
  1113661 atgtgatgag cggcggggag cggtggcgaa ttcttcgact acacgtcgag gaccagatac
  1113721 ctctcaccgc tctctcccga gaaaccggga ttggcctgcg cacgctccaa cgctggcacc
  1113781 agctctaccg agaccacggc atcactgcac tcgaccctca accgagagcc gacgccggca
  1113841 ttcgtcgcac ggggggcgaa ttggtcagat tcatcgagca cctcgcgttg accaggccga
  1113901 ggccagcgat cgcgacgctg caccgccttg cgagtaccga agcggagcgg caaggcctgg
  1113961 tggtgcccag ctacgccact gtcagagata tcgtgcagtc cctcgacccg gcactggtaa
  1114021 cgctcgcgtt ggatggaccc attgcgtatc gcgatcgata cgagctcgta taccggcgcc
  1114081 gagccgacgg gcccaaccag atctggcagg ccgatcacac cgaactcgac atcctcatca
  1114141 ccagtgccgt aggcggcaaa tctgatcgac cctggctcac gatcgtgatc gacgaccact
  1114201 cacgcgcgat ctgcggatac accgtcttca ccggtgcacc atcagcgatg aacacggccc
  1114261 tcgcgctcag gcaggcgatc tggcgcaaga ccgaccccgc gtgggccatg tgtggaatac
  1114321 ccgacgtgct ccacgtcgac cacggctccg actttaccag ccatcacctc gaacgcaccg
  1114381 ccatcgagct gcgcatccgg atcatccact ccaccgtggc tcggccccaa ggccgcggca
  1114441 agatcgaacg cttcttccgc accatcaaca cagagcttct ctccactctc cccgggcacc
  1114501 tcagaccagg cgacaggaat cctcaccccg ctctagatct ggccgccctc gaccaggcga
  1114561 tcggcgggtt catcgggatg tacaacgcac gcccgcaccg ggagctcgga gtatcgcctc
  1114621 gggacgcgtg ggtcgcggac ggctggcttc cgcgaatgcc cgacagtctg gaacaactcg
  1114681 acggcctcct gctcacggtc cccaagaacc gggtcgtgca gcgcgacggc attcacttcc
  1114741 agggccagcg ctacctcgct ccgacactcg cccccttcgt cgggcacacg atcacaatcc
  1114801 gctacgaccc gcgcgacatc tccgagatcc gcgtgtacga ccgcgacaca ttcgtctgca
  1114861 tcgccgtcga cgaagcccac cccaatctcc gcctcagcct ccgcgacatc gaaaccgccc
  1114921 gccgagcccg ccgccgcgca ctccgacaca ccatcaacga ccgcatcctc accgccgtca
  1114981 cccgcgacga gccacgcgac gtcgcggcac ctccgcatcg ccgccggcta cgcacctacg
  1115041 aagaggacga gtgatgaacc agccattcat cgtcaccaaa gagcaccgac gcttcaccga
  1115101 attcgcgaac gccgtccgca aagagaaaac catcggcatc tgccacggcg acgccggcgt
  1115161 cggcaagacc aactccgccc gccgctacgc aaactgggac gctctggagc cctacatcaa
  1115221 caagtgggga cctcgcggcg agcacgacgc caagcactac gccctcgcca accgatcccg
  1115281 gactgtcttc tacacacccg aggtcctctg cagacccaaa gatctcatgc acgacatcga
  1115341 ccgctggcag gcaaaggtcg agatctgcgc cgacgaacac ctccgctcgc gtgagaccga
  1115401 accgaccacc acgccgatcg gcatgtctca cctcgtggat ctgctcatca tcgacgaagc
  1115461 cgaaaggctc acaccgactg cgctcgagct gctccgcgac cgccacgacc gtgaacacct
  1115521 ctctatgatc ctcattggca tgcccggcat cgaccaacgg ttccgccact acccacagct
  1115581 ctacagccga ctcggcttct cccaccacta ccgaaccctc ggccgagaag aactcctctt
  1115641 cgtcctcgac cgccactgga aacacctagg acagcaactc gacccagagg acttcaccga
  1115701 cgcgcaggcg atagctgcga tcgaacgcat cacccgtggc aactttcgtc tccttgaacg
  1115761 gctcttccct cagatcgccc gagtgctgaa gatcaacggg cttgagacca tcaccgacga
  1115821 cgtcatcgaa gccgcagcta gcatcctcgt catcggcaac taacgccgcc aagcgatcac
  1115881 agaacaccgc caccgagcga tcaactccac agactggctg cgagccgaaa cactccgccg
  1115941 aaactcattc acgccgaatc atcggcacaa cgttttcggc gtgacgcgcc gagtgagatg
  1116001 cgcgcgactg cctggttgcg gttcgcgtcg gtcgcggcgc cgtcacgaaa aagggccgca
  1116061 cccgagggtg cggccctttc gcgtcaggcc gaaggcgggt tcggtgccgt cggcgggttc
  1116121 ccgggtgcac cgggggcacc aggcccaccc ggaccgttcg gcccgccgag cggtccagga
  1116181 gcgccggggt agggcggctg cgcgcccggc cggtacatcg gcgggaactg cacaccgctc
  1116241 tcacgcatcg cgagaagaac gccgttcttc accgccgtcc gctggatgag gtagccgatc
  1116301 cagatggcga gggcgatcac cgccaggtac aagacgaaga acaggatcag gacaccgatg
  1116361 ccgaggcccg ccgcagcgcc gccgaagtcg tcgtaggagt tcatgccccg aaccctagcg
  1116421 agaacgccga gccgccggga aggtgtagcg cgccccggtt cggtgacgta ctgcgcggcg
  1116481 gcgcggacag taggctggcc gcgtgctgct cagcgaccgc gacatccgac tcgagatcga
  1116541 cgcaggccgg atcggcctcg acccgtggga tgccgcgatg gtgcagccgt cgagcgtcga
  1116601 cgttcgcctc gaccggtact tccggctgtt cgacaaccac aagtacccct tcatcgatcc
  1116661 ggccgaggat cagcccgagc tcacccgcct gatcgaggtc gcacccgacg agccgttcat
  1116721 cctgcatccg ggggagttcg ccctcggtgc cacgttcgag cagatcaccc tccccgacga
  1116781 tgtcgccgcg cggctcgagg gcaagagctc gctcggtcga ctcgggctca tcacccactc
  1116841 gacggccgga ttcatcgatc ccgggttctc cgggcacgtg acgctcgaac tcgcgaacgt
  1116901 cgccaccctc ccgatcaagc tgtggcccgg catgaagatc gggcagttct gcttcttccg
  1116961 gctcacgtca cccgccgaga acccctacgg caccggcgcc tacgcgaacc gctaccaggg
  1117021 tcagcggggg ccgacggcat cccgttcgtt ccagaacttc caccgcaccg acgtcggcac
  1117081 gagcgtcgcc ggtgcgaagg gcaactgacc gctacgtcat cgggcccccg cgccgcaaga
  1117141 acatgcgcgc atccgcgggg cgtcctagcc tgacgggatg acggataccg cccctcccgc
  1117201 agaacccgcc tcccgatcga cgggaccggt cagccgcccc agcctctggg tcatcgggcc
  1117261 cgcggcgttc gtcgccatcg tcttcagtgt gttcgcgatc gtcttcccgg cgcaggccga
  1117321 ggcgttcttc ggcacgatcc agggcgccat catcgacggg ttcagctggt actacgtcct
  1117381 catcacggcc ttcttcgtcg cgttctgcct gttcctcggc ttcagccgct tcggcgacat
  1117441 ccggctcggc aaagacgacg acaagcccga gttctccacc ggcgcgtggt tctcgctcct
  1117501 gttcgcggca ggcatgggta tcggcctcgt gttctatggg gtgagcgagc cgctcagcca
  1117561 ctacgtcgac ccgaagcccg gcgtcgacgg tactcctgcg gagctcgccc agtcgtctct
  1117621 cacccagacc tatctgcact ggggggtgca ggcgtgggcg gtgtacgtcg tcgtgggcat
  1117681 cgccctcgcc tacgcgatcc accgtcgcgg tcgcccgctg tcgatccgct gggcgctcga
  1117741 acccgttctc ggtcgacgtg tgcgcggcgg atggggcaat gcgatcgacg ccgtcgccct
  1117801 cgtgggcacg ctgttcggtg tggccacgag cctcggcctc ggcgtgctgc agatcagctc
  1117861 gggcctcgac agcgccggca tcatcgccga ccccgacctg ctcacgcagg tcatcatcat
  1117921 cgcggtcatc acggccggcg tgctcttctc cgtgctgtcg ggtgtcacgc gcggcatgaa
  1117981 gtggctctcg tccctcaacc tgatcctcgc gggactgctg cttctgttcg tgctcttcac
  1118041 cggtgacacc ttctacctgt tgcgcgaatg ggtgcagtcg atcggctcgt accttcagaa
  1118101 cttcatcggt ctgagcttca gcgtcagcgc cttccaggga gccgagggcc aggcgtggca
  1118161 ggccacctgg acctcgttct actggggctg gtggatctcc tgggccccct tcgtgggcat
  1118221 cttcatcgcg cgggtgagca agggccgcac cgtccgcgag ttcgtcatgg gcgtcctcgt
  1118281 cgtcccgacc ctcgtcgggg tgctgtggtt cgccgtgctc ggcggatccg cggtgaagct
  1118341 cgagctcgac aacccgggca cgatgacgca gaccgacggc agcgtcaacg tcgagggggc
  1118401 gctcttcacc cttttcgaga acctgcccgc gccactcctg ctcaccatcg gggcgctcgt
  1118461 cctgatcgcg ctgttcttcg tcacgtcggc cgattcgggc gcactcgtca tgggcatgat
  1118521 cgcgaccggc ggcaacactc agccgagcag ggtcgtgcgc acggccttca cgctcatcac
  1118581 cgctctgctc gcgatcgcgc tgctgatcgc cggtgggctc acggcgctgc agacggcggc
  1118641 gatcatcatc gcgctcccct tcagcgtcgt gatgctcctc atctgctggt cgaccgtggt
  1118701 cgcgttccag cgtgagcggc gcatctatga caaggcccag cgcgcccagc tgctcgccca
  1118761 cgtcggtgag cactacggcc tggaggtcga atccgagaac gagcggggcg tgcgcttccc
  1118821 ctggcctcga cgccgcgagc cgggtgcctg agacccgtcc cgccggggtg tgacgacgcg
  1118881 gatgccggga attcgaggcg ccgcagcgcg ttgaccccgg catgacacgc gtaggaatca
  1118941 tcggagcagg acacatcgga tcagcgctcg ctcggggcct ggtgcttcgc ggctacgagg
  1119001 tggccatcag caactcacga gggcccgaga cactcagcga gctcgtggcc gagctgggcc
  1119061 cgaaggcgca cgccacgacg cccgccgagg cgggcgagtt cggcgagtgg gtcgtcgtca
  1119121 cggtgccctt gaaggcgctc gatcaggtgc ccgtcgcgcc cctcgcgggc aagatcgtcg
  1119181 tcgacacgaa caactactac tgggagcgcg atggccacat ccccgcgctc gacgccggtg
  1119241 agaccaccac ctcggagatg acgcagcacc accttcaggg ctccaccgtc gtgaaggggt
  1119301 tcaaccacat ccccgccgcc gacatcctca ccaccgggtc gcccgccggc accgacggcc
  1119361 gccgtgcgct cgcgacctcc agcgacgacg agggcgccgt cgcgttcatc acggcgctct
  1119421 acgacgagtt cgggttcgac accgtcaacg tcggtccgct cgccgacagc tggcgggtcg
  1119481 agcgcgaccg ccccgcctac gtcgtgcggc agacggccga cgaactgcgc gccaacctcg
  1119541 cgcgcgccga acgctgaccg gtcgcagctg atcgggtggt ggcgggcagg ttacgcgccc
  1119601 gccatcaccc gcggctgccg cggcagcttg acgaagagca gcagcacgag cccgagcgcc
  1119661 agcacgatcg cgatgcccag gatgccccag taggtggccc cgaacgccgt gatgaagatc
  1119721 gtccacatgg cgggcgcgag gaagctcacc acgcggccgg tcgtggcgta aaggccgaag
  1119781 acctcgccct gcatgtgcgt gggtgtgacc cgcgcgagca aggagcgcgt cgacgcctgc
  1119841 gtcgggccga cgaacgcgca cagtgcgagg ccgaagatcc agaacggcag cttgccggcg
  1119901 tcgtggagcg cgaagacgac caccgccacc gtcacgagtc ccgacaggga cgtcacgatc
  1119961 acggcgcgcg cgccgaagcg gtcgtcgagg cgaccgccga tgatggtcga gatgccggcg
  1120021 accaggttcg cggcgatgcc gaagatcatg acctcgttcg gggagaaccc gaaggccacc
  1120081 gcggcgagga cgccgccgaa ggcgaacacg cccgcgagtc cgtcgcggta gacggcgctc
  1120141 gcgagcagga accacgccgt cgaccggtgc gaccggaaca ggttccggat cgaccggaag
  1120201 aactcgcgga accaggcgaa gaagccgagc ggctgcgggc cggccggcgc ggacggctcg
  1120261 ggcacgttga gaaagagcgg gatcgcgaag gcgacggtcc agaccgcgca cccgaccgcg
  1120321 atcagccggt aggcgagacc gtccgacagg tccatcccga accactcgac gaacgtgagc
  1120381 accacgacga cgacaagggc gaggatgccc ccgatgtacc cgagccccca cccgaggccc
  1120441 gacaccttgc cgatcgtgcg gggcgtcgag acgctcacca gcagggcgtt gtagttgacg
  1120501 ccggcgatct ccgagacgac ggcgcccacc gagaccatga ccgcgccgta ccagaagtag
  1120561 gcggggtcgg cgtggacgaa gaagaggctg aactgcacga ggcccagcag cacggtcgcc
  1120621 acgagcagcc accgcttctt gcgcccgcga cggtcggcga cctgcccgag gatcggggcg
  1120681 atcagcagaa tcgcgaggcc cgcgagcgtc gacacgagcc cgtagccgct cgacagctgc
  1120741 gcgagcgccg actccttcac ggggtcgccg tcggggagac cggcgatctc gggcggcagg
  1120801 aacgtgtcgg agacgaggaa gagcgacacg aagacgaagg tcaggatcac cgagttgaac
  1120861 ggctgcgtcg cccagtccca catcgcccac gaccagacgc tcttgcgagg gatcggacgc
  1120921 tcttcgaggt cttggaacat cacggggagg gcgccgctgt ctgccgtggc ggggacgtcg
  1120981 gggacgccgc cggtggtgct cgtcatgagc cgcaccctat cgcgcgcacg tgaccggtca
  1121041 cggtcggctc gcctgccgcg ctccggcatc cggcgaatgc gccatcggca tcggccgatg
  1121101 caacattcgc cacggccccg tcgaccaccg ctcctagggt gaaaaggatg gccgatgacg
  1121161 gccggaacgg agcatcatgc agcagaccct ctccatccat tcgatcatcg ccggacggcc
  1121221 cgtccccggt gagggcgaag agaccgcggc cgccgccgcc ttcgacggcg ctccgctcgc
  1121281 cccggcctat cgcgcgacga cggccgagca gttcgagacc gccgtcgccg cggcatccga
  1121341 ggcgttcgac gtgttccgcg ccaccgacca cgagacccgc gcgaacctcc tcgaggcgat
  1121401 cgccgacgcg atcgaggcgc gcggcgccgc catcaccgag cgcggccacc tcgagacggg
  1121461 cctcgcgccc gcgcgcctcg agaacgagcg cggccggacg acgggccagt tgcacctgtt
  1121521 cgccgccgtg ctccgcgagg gcagctgggt cgacgcgcgc atcgatcacg ctctccccga
  1121581 tcgcacgccc gcgccgcgcc ccgaccttcg ccgccggctc gtcgccctgg ggccggtcgt
  1121641 cgtgttcggc gcgagcaact tccccctcgc cttctcgacc gccggcggcg acaccgcctc
  1121701 ggcgctcgcc gccggctgcc ccgtcatcgt caaggcgcac cagggccacc ccggcgtcgc
  1121761 gtcgctggtc ggcgaggcga tcgccgaagc cgtcgaggcc gcgggcctgc ccggcggcgt
  1121821 cttctcgcag gtcttcgggt cgggccgcga catcggccag cgcctcgtcg ccgatccgcg
  1121881 catcgccgcc gtcggcttca ccggatcacg cgcgggcggg ctcgcgctcg tccgcaccgc
  1121941 gcagaaccgc cccgtgccca tcccggtcta tgcggagatg agcagcgtga accccgtcgt
  1122001 cgtcctcccc gcctcgctcg agtccgccgg cgacgcgatc gcgcagggat acgtcgactc
  1122061 gctcaccctc gggtcgggcc agttctgcac gaaccccggc atcctcgcgg tgccgcgctc
  1122121 ggccgcgggc gacgccctcc tcgggcgcat cggagcgctc gtgcgggagc gcaccggtca
  1122181 gacgatgctg acccccggca tccatgaggc gttccagagc ggcgtcgacg cgcgccgcgc
  1122241 cgcggatcag gtgtcgatcg tgggggaggg ctcggccggc gacggtccga acgcgcctgc
  1122301 cccggtggtc ttcgccgcgg atgccgagcg cttcgacgat ctgctcgccg acgaggtctt
  1122361 cggcgccgcg ggactcgtgc tccgctacgg cgacggcgac gagctcgacg cgctgatcca
  1122421 cggactcgaa gggcagctga cggcgacggt gttcgccgag cccgccgacc acgacctcgc
  1122481 cgtgcggctg ctgccggtgc tcgagcgtcg cgtcggccgc atcctgttca acggatggcc
  1122541 gacgggcgtc gaggtcacct ggacgatggt gcacggcggg ccgttccccg ccacgtcgga
  1122601 ctcgcggagc acgtcggtcg gcgcggccgc gatcgagcgc tttctgcgtc cggtcgccta
  1122661 ccagaacctg ccggcctgcc tgctgcccga ggtgctgcag gacgagaacc cgtggggcgt
  1122721 gccgcagcgc atcaacgggc aggtcgtcct cccctgacag acgggccccg cgcgatgggt
  1122781 gtcagtcggc ccgtcgcgcg ggcgtctcgg gcaccgggat gacgagcgcg ccgctctgga
  1122841 ggaacgcgcg gaggttgtcg aggacgagcg cggccatgtc ggcgcgggtg tcgacggtgc
  1122901 cgctgccgag gtgcggcagc agcacgacgt cgtcgcggcc gaggagcgcg ctcggcacca
  1122961 ccggctcctc ggcgaagacg tcgaggcccg cgcctccgag tcgccccgac tcgagtgcgg
  1123021 cgacgagggc gtcctcatcg acgaccgagc cgcgggcgat gttcaccagg tatccgtccg
  1123081 gcccgagcgc gtcgatgacc tcggcgtcca ccaggccgac cgtgctcgac ccgcccgcga
  1123141 ccgcgatcac gagggcgtcg ctcgtgcgtg cgagctcgac ggggctttcg acgtagcggt
  1123201 acggaacgcc ctcgacggga ttccggctcg agtagctgat ctgagccccg aagccctcgg
  1123261 cgcgctgcgc gatcgcacgg ccgatgcgac cgagaccgag gatgccgatg cgcgaccccg
  1123321 agaagcggcg tgtcagcggg aagttgccgc ctgcccactg ccccgcgcgg acgaaccggt
  1123381 cggcggcgga gaacccgcgg aacacgtcga gcagcagccc gagcgcggtg tcggcgacgc
  1123441 agtcggtgag cacatcgggc gtgtgcgaga cgacgatgcc tcgcgccgcg gccgtggtca
  1123501 cgtcggtggt gtcgtagccg acgccgaagt tcacgacggc ggcgagctgc ggcatccgcg
  1123561 ccatgagatc ggtgccgacg ccggtgcgac cgctggtcac cgcgatgcgg gcgcgtccgg
  1123621 cgacctcggc gaacgccggg tcggcggggt cggcgggcag cacggcggcg gcgaactcgt
  1123681 ctcggagggt ggcggcgaga tcggggagca gggggccgac ctggacgacc tcgcctgcac
  1123741 ggacagggga ggaagcaggg aggggagagg tcgccgtcat gcggccgatg ctacgttcgc
  1123801 ggaacgatgc cggtccaaga tcgaaaaggc atggatcgat ccgctccggg tattcatggc
  1123861 ttcgatccgc gtgatcccgc ggcagcggag gccgcccgag gccgcccgac cgccgcatca
  1123921 cggattcccg cggaatctcg cggcgcacgg cgtcttgacc tcgcgaccgc cacgtcctca
  1123981 tcctgaaatc gtctccgact cgagagtgcc ccgcaggctc tcggatgcga tgtcgcagga
  1124041 gactcgaatt ttggaggaac aaagatgtct tcttctcgaa ccctcggccg ccgcaccctc
  1124101 ggtgtcgccg ccgctgccgc cgccgcgacc ctgctggcag ggtgctcggt cgccaactcg
  1124161 gaggccccca cgggcgccgc cggagaggcg ctgcgcatcg tgctctcgca ggagccgccg
  1124221 acgctcgagc cgtgcgaggc caacctgacc tcgaccggtg tggtcgtccg cagcaacatc
  1124281 accgagccgc tcgtcgagcg cgaccccacc accggcgagc tcgatccgct cctcgccacc
  1124341 gagtgggagc agacggccga caacgagtgg accttcacgc tccgcgaggg cgtcaccttc
  1124401 caggacgggt cgcccttcaa cgccgaagcg gccgccttct cgatcgagcg cgcggtcaac
  1124461 tcgtcgctcg gctgcaacgt cgagggctac gtcttcggtg aagacgacct cggcgtcgag
  1124521 gcggtcgacg acacgaccct cgtcgtcacg tcgcccgagc ccgacccgat cctcccgctc
  1124581 aagctctcct tcatcgagat cgtcccgacc tcgaccgaca ccgaggcgaa ggtccgcgag
  1124641 cccatcggca ccggtccgta ccaggtcgac acctgggact ccggcacccg gctcaccctc
  1124701 gcccgctacg acgactactg gggcgacgct cccgagttcg cgaacgtcga gtaccagtgg
  1124761 cgcgacgagg gcaccgtccg tgccgcgatg atcacgagca acgaggccga catcgccacc
  1124821 gggctgagcg tcgaagacgg catcggcgac ctcggcgtcg cctacccgaa caacgagacg
  1124881 gtcgcgctgc gcttcaccgg cgacatcgcc ccgctcgacg acatccgcat ccgccaggcg
  1124941 atcaactact cgatcgaccg cgaaggcatc gtctcttcgc tgtaccccga cggcgaccag
  1125001 gtcgccgcgc agctcgtgcc ggtcggcgtc gtcggacaca acgaagagct cgacccgtgg
  1125061 gagttcgatc tcgaccgggc gaaggagctc gtcgcagagg ccgccgccga cggggtcgag
  1125121 gtcgacaccc cgatcacgct ggtcgcccgc aacgcgcagt tcccgaaggt cggcgagatg
  1125181 gccgaggtgc tccgcgagca gctcgcgcag gccggcctgt cggtcaagct gcagatggtc
  1125241 gacaccacgc agcacctgca gtaccagctg cgcccgttcg tcacgaacga gggcccgatc
  1125301 gcgctgctcg tgcagcacgg caaccaggcc ggtgacgcgc agttcaccgt cgagcagtac
  1125361 atgtcctcca cgggtgcgca gagcacgttc ggcaccgccg agttcgacgc gctcctcgac
  1125421 gacgcctcga agctgaccgg cgacgcccgc caggaggcct acgccgacat cttcgagtac
  1125481 cagaacgacg aggtcgtgca gttcgccttc atcgcccacc agaccgggat gatgggcatc
  1125541 tccgatcgca tcagctacga gcccaactcc gcgtcgggcg acgagctgcg cgtctcgcag
  1125601 gtcacgacgg ccggctgatg tccctgtccg taccgctcgc cgaacggaag atctgaccat
  1125661 gtggagctac ttgcgcggac gcatcctgca gagcgccctg ccgctgatcg cggtggtgct
  1125721 cggggtgttc ctcctggccc ggctgacggg tgacccggcc agcctctatc tgccgctcaa
  1125781 cgcgaccgag cagatgaaga tcgacttcag cgagcggtac ggactcgaca agcccgtctg
  1125841 ggcgcagctc ggcgactacc tcgccggcgt cgcccgcttc gacttcgggg tgtcgatgcg
  1125901 caccggagaa ccggcggccg acatggtgct gcgggccttc cccgccaccc tgcagctcgc
  1125961 cggcgtgacg atggcgctgg ccgtcatcat cgccgcggtc gtcggatgct gggcggcgct
  1126021 gaagccgaac ggggtcgccg accgcgtcgc gagcttctcg tcgatgacgg cggcgagcgt
  1126081 gccggacttc tggctcgcca tcctcggcat ctgggtgttc gccatctggc tcggcatcct
  1126141 gcccacctcg ggcacgacgg gcgccgccgc ctgggtgctg cccgtcgcgg tgctcatgat
  1126201 gcgtccgctc ggcgtgctca cccaggtcgt ccgcggctcg atggtgaccg cgctcgggca
  1126261 gccctatgtg aaggtggcgc gcagcaaggg cgccggacag ttctacatcg tcacccgtca
  1126321 cgcgttccgc aatgcggccg caccggcgct gacggtcgcg ggcgatctga cggtcggctt
  1126381 catcaacggc gcggtcgtga tcgagtcgat cttcggctgg cccggcatcg gcaagctcat
  1126441 gatcgactcc atcctgatgc gcgacttccc cgtgctccag gcggcggtgc tcctcaccgc
  1126501 catcgcgatt ttcgccctca acatcgtgat cgacgtgctc tacgccgtcc tcgacccccg
  1126561 tgtgcgcccc gccgccaagc gcaagaagtc cggggcgcga cccgacgccg acccgacgaa
  1126621 ggagctggct catgtctgag acgcccgcga cgcagagtgt cctcgctctc gaagatcgcg
  1126681 cccgcaccgg gcgccgcacg agcctcctcc ggatgctcct caacgatgcc gtggcgacga
  1126741 tctccgcggt catcctcatc gtggtcggcc tgaccgcggt catcgctccg ccgctgctcg
  1126801 gcgagctggc gcaggcgcag gatctcgccg cacgcaacct gccgccgttc agcgtcgccg
  1126861 agggctggca gtacatcctc ggcagcgaca ccctcgggcg cagcatgatc gcgcgcatga
  1126921 tggtcgccgc cggcaccacg ctcggcgtgg ccgtgcctgc cgtcctcgtc gccgcgatca
  1126981 tcggctccgc gtggggcatc tgggccgggt tccaccgcgg ctggcgcgaa gcggtctcga
  1127041 tgcgcatcgc cgacgtgatc atgagcttcc cgtcgctgct gctcgccgtc gtggtgctct
  1127101 acatcttcaa cccgagcgca gcgaacatcg tgctcgtcct cgcggtgacc cgcatcccgg
  1127161 tctacctccg taccgcgcgc gccgaggctg ccgagctgcg ctcgcgcatg ttcgtcgacg
  1127221 ccgcccgcaa cttcggcacg ccgccggggg cggtcatgcg ccggcacatc gtccccaacg
  1127281 tgctgccgac gctcgtcacc ctcgcgaccc tcgagttctg ctacgtcatg ctcgccgagt
  1127341 cgtcgctcag cttcctcggc atcggcatcc agccgcccga cgtcagctgg ggcctcatgg
  1127401 tcgcccaggg ccgcgactac ctgtcgcagg cctggtggct gtcggtcctc cccggtctcg
  1127461 cgatcgtgat cacgacggtc gcggcgaacg tgctggccgc gtggctgcgc ctcgccaccg
  1127521 acccgggcca acgctggcgg ctcacgtcgg gccggtcccg ccggcgcacg atctcgcgcg
  1127581 tgacgcctcg caccgacgcc ctgtgaggtc gcgcgcgtga gcggggaatc gctgatcctg
  1127641 ctcgcgctga tcgtcttcgt cgcggcctgc ctgcaggcgt cgatcggatt cggcctcggc
  1127701 atgctggcgg cgccgttcat cgcgatcatc gacgcctcgc tgctgccgtc ggtcgtgatc
  1127761 atgctggcgg tgatggtgtc ggccgtgatc gcggtggtcg aacgggccgc gctcgatctc
  1127821 cggggcgccg ggtgggctct cgtcgggcgc atccccggca gcatcctcgg ggcggggctc
  1127881 gtcgcgatcg tctccacccg cgtgctcggc tggctggtgg cggcgacggt gctcttcggc
  1127941 gtcgtcgtgt cgcttcgcgg atggatgccg cgggtcaccc cggcgacaca gatcgtcgcg
  1128001 ggcgggctct cgggaatcat gggcacgagc acctcgatcg gcggcgctcc gatggcgctc
  1128061 atctggcagg gttccgacgg ggcccgcctc cgcggcacga tgtcggcgtt cttcctggtc
  1128121 gggtcgatcg tgtcgatgat cgccctgttc gccctcggtc aggtgaccgt tccgaccctc
  1128181 caggtcaccg gcatcctcgc cgtccctgcc gcggcgggga tcgtggcctc ccgcttcgcc
  1128241 gtccgccacc tcgaccgccg ccgggtgcgg gtcgtggccc tcaccgtctc gacggtcggg
  1128301 gcggtgctcc tcatcgggac ccaggtggcc ggcatgctgg cgggatagcg ccgccggccg
  1128361 ccctcgccct gggcgtgcga tcattggtgc atgcggtgca ccgacccggt gactgcagca
  1128421 aggaaggcgc ggcatggcat tctcctccga cacctggccc gagtgcggca tcgcccggtt
  1128481 cctcaccctg ctcgacggcc cgtgggcgac cctgatcgtc cgggagctgc tgaacgggcc
  1128541 gttgcggttc acgcagctgc gcgccgctct gccgggcgtc agcgcgcaca ccctcaccga
  1128601 tcggctccgc cggttcgagg cctacggcat cgtcacgcgg acggcgtacg ccgaagtgcc
  1128661 gccccgggtc gagtacgagc tcaccgaggt cggccagggc cttcgccccg tgctcgatgc
  1128721 gatgaacgcc tgggcctcga cggtgcagga agcacgggat gacgacgcgt tcgttccgct
  1128781 gcccgcgtcg tgcgacggcg tcgaggcgct gccgctcagc accaccgctg ccgggcgcta
  1128841 gtcagcgcac gcgacgctcg agcggagcgc ccgcggccag ccggtcgagg ttggcggcga
  1128901 tgtcggcggc ccgtgcggcg aacacctcgc gcgcgtgtcc ggagtgatgc ggggtcagca
  1128961 gcgtgcggcg gctggcggcg agcctgtcga cagacggggg agccgtggca tccgtcggag
  1129021 catcccacca cacgtcgatc gcggctccgc cgagccggcc ggcatcgagg gcgtctgcga
  1129081 gggcgtcgag gtcgatgagg ggcccgcgcg cgacgttcac gacgatcgcc tcggcaggca
  1129141 ggagcgacag ctcgtgcgcg ccgaccattc cgcgggtgtc gtcggtgagg ggcaccgtca
  1129201 gcacgaggac gtcggatgcc gcgaagaagg cgtctctgcc ctcctcgccg acgatcgtcg
  1129261 cggcggcgag gtcgtccggt gccggccggg tggggtcgcg gcggaggaag acgacgcgca
  1129321 tgccgaaggc ctgcgcgagt cgcgcgaccg cggtgccgat ctcgccggcg ccggcgatcc
  1129381 cgatcgtgtc gcccgccagc atccgatgga acggcacgtc cggccgggtc atgacgctct
  1129441 cccaccggcc cgcccgaagc gcggcatcgg cctcggccgc ccgccggcgg agcagcagcg
  1129501 cggccatcag gacgtgctcg gcgatcgcgg tgccgtggtg accggtgttg cagacggcgg
  1129561 cgcccgccgg cacggagccg ggcgcgagcc ggtcgagccc cgctcccgtc acgtggacga
  1129621 gccggagccg ggtcgcggat gccgtcgagg cgggcgtcag gcgcgagcag accacggcgt
  1129681 cggcgtcgcg cagctcgtcc gcgatcgctt ggtcgccctc tcccgggatc acgatgaccc
  1129741 gtcgaccggg cgccgcgaac gcctcggcga atccggcgat gacggggtcg gtcacgacga
  1129801 ccttgaggag cgcggtgggc gcggccacgg tcgtcaccat cgggccggcg acgggtcgaa
  1129861 cgcgggctcg aagcgccgca tgtacccggt gtcgtcacgc tcgcggatgc cggaatcgag
  1129921 gtactgccga tgcaggcgct gcagcgcatc ttcgtcgagc gtcaccccga gcccggggcc
  1129981 gccgggaacg gcgaccgcgc cgccgtcgaa cgtgagcgca ccggcggtga tgacgtcctc
  1130041 atcggcgcgc ttccacggcc agtgcgtgtc gcacgcgtag tcgagcacag gggtcgacgc
  1130101 ggccaggtgg accatggccg ccaggctgat gccgagatgg gagttcgagt gcatcgacag
  1130161 cccccacccg accgattccg cgatccccgc cagcagccgc gaccgctcga gaccgcccca
  1130221 gaagtggtga tcggacaaga cgacgtcgac ggcgccggcg cggagggcgg gcgcgacatc
  1130281 ggcgaagctc acgaccgcca tgttggtcgc gagcgggatg ccggtacgtc tgcgcacggc
  1130341 cgccatcccc tcgatcgtcg gcgtcgggtc ctcgaggtac tcgatcactc cgatcagcgc
  1130401 ctccgcgacg gccaccgacg tgtcgacggt ccacgccccg ttcggatcga tgcggatcgg
  1130461 gaggtcgggg aactcccggc ggagcgcccg gacggcctcg acctcctcct cgggggcgaa
  1130521 gacgccgccc ttgagcttga gggcaccgaa gccgtactcg tcgacgatgc gacgcgcctg
  1130581 cgcgacgatc ccctcggggt cgagcgcggc gccccactcg tcctcgggct cgccggggtg
  1130641 accggcccac ttgtagaaca ggtagccgct gaacggcacc cggctccgca ccgcgccgcc
  1130701 gagcagcgcg ctcacgggaa cctcgcgcac tttgccctgc acatcgagcg cagcgacctc
  1130761 gaacgccgac agcacgcggt cggccgtgct gctgccggtg accatgcccg acatcccgtg
  1130821 cccgccgacg accgcatcgc tcacgagtga ccggctgacg cgggcgcgca gctcgttcgt
  1130881 cgcgaacacg tcgcagccga tgagcgcagc cgcagccgcg tcgaggcgcc gcaggtgccc
  1130941 cgcgtcgccg taggtctcgc cgagaccggt cacgccgctg tcggtccgga tctcgacgat
  1131001 cgcccgcagc gcgaacggct cgtgcacccc cacggtgttc agcaggggca ggtcgcggaa
  1131061 cgcgaccggg acgatccgga tgccgctgat ggcgtgaccg gtcacggcgg tgtcctcagc
  1131121 gggttccggc gagcgagtcc gacagcaccc ggcgcgcggc gccgacgatg tcgacgaggc
  1131181 gttcggcgtg ctcggggctc gtgtcgacca gcgggggacg cacgtgtccg gaggcgaccc
  1131241 cggtgaaccg cgcgacgccg gtcttgatga gcgagaccgc gtagcccggc acctcgttgc
  1131301 gcagccgcac gagggggtgg aagaacgcgc cgtcgagtcg ggcgacggtc gcctggtcct
  1131361 gcgcctcgag ggccgcgaag tacgcgagcg cgatgtcggg cgcgaacgcg aaggaggcgg
  1131421 acgagtacag cgggacgccg atcgcgcggt acgccgtctg cgcgatctcc gccgtgggca
  1131481 ggccgttgaa gaactggaag tccgcggcgc cggcgatgtc gctgtcgcgc accgctcgga
  1131541 cgatccgggt gatcacatcg atctcgccga cgccgtcctt gaggccgatg acgttcggga
  1131601 tcttggcgat ctcgagcgcg gagtgctccg tgaagcgggc ggtgccccgg tggtaggcga
  1131661 tgatcggcag cgacgtggcg gcggcgacgc ggcggacgta agcgatgagg cccgcgtcgg
  1131721 gtccggccgt caggtagggc ggcaggagca ggatgccgtc ggctcctgcg cgttcggcct
  1131781 cggtgacctg cgcgatcgcg atgggcagcg gacctccggc gccgacgaag aggggggcgc
  1131841 ggcccgacgt gaccgaggcg gcggtgcgga cgacggtggc gtagtcgtcg ggcccgaggg
  1131901 cgtggaactc gcccgtgccg cacgcggcga acacgccacc gggtcggtga tcgagcccct
  1131961 gcgcaatgtg ctcggtcagc gcatcgcggt cgacggcatc ctccttgtcg aagggcgtga
  1132021 cggggaagaa gaggattctg tcgagcatcg gtaactccct gggtcctcgg cgggcaccga
  1132081 tgccacggcc gatcactgac gacgctatgg ttgcgatgaa tactctcgca aaccataatt
  1132141 tgcaccgatt gatgtcggga gggcattgat gctgtcactg gttcaactcg agtgcttcgt
  1132201 cgccgtggcg gaagagcttc acttcggtca ggcggcgacc cgcctgcgga tgacgcagcc
  1132261 cccgctcagc cggcagatcc agcagctcga gcgcgagctc gagacgcgcc tgttcgagcg
  1132321 caccagtcgc cgggtgcagc tcaccgaagc cggacggacg ctcctcccga gcgcccgtcg
  1132381 catcatcgac ctcgcggcca aggccacggc cgacgtgcga tcggtgggga cgggggcatc
  1132441 gggcacgctc accgtctcgt acacggccat ggccgggcag agcatcctcc ccgccttcat
  1132501 ccgccgggcg acgcgcgagc ttccgggcgt gaccctgctg ctgcgcgaac tcgtcaccgc
  1132561 cgaccagatg gaggagatcg agaagggcac ggtcgacctc ggcctcctgc gcccgatcct
  1132621 cgaacgaccc ggggtgcggt cgcggcacgt gctcgacgag aagctgatcc tcgcggtacc
  1132681 ggccgactcc cgcctggccg agctcgccga cccgctgttc ctgtccgaca ccagcgacca
  1132741 gccgctcctc atgtactcac cgggcggcgc gcgctacttc cacgacctgc tgctgtcgat
  1132801 gttcgtccgc gccggtgtgc atccccgcat cgtgcagtac gccggccagg tccccgcgct
  1132861 cctcgccctc gtcagcgccg ggctcggctt cgccctcgtt cccgaatccg cgcgcggcct
  1132921 ccccatcgcc ggggtcacct tccgccggct ctctcccgac gaccggtcgg acgacgtcaa
  1132981 ccgggtgcgg ctcgacgtgg cgtggagtgc ggagtcgggc aacgccctcc tccccgaagc
  1133041 gctccgaatc ctcgacgcgt gcctcgagga ttcgctcccg gttccggcca tcgatgccga
  1133101 tggtgcatga ctccatgcga tagaagcctt tgatggcact ggtcccctgt gcctatcgtg
  1133161 aggtcattcg acgtcgaagg cgaggatcgg atgagcacac ccatcgtggt ctcctatgac
  1133221 gtgatcccgg ttgcgggtca cgacagcatg ctgctgaacc tcagcggtgc acacggcccg
  1133281 ttcttcacgc gcaatctggt gcggctgacc gacgtcgacg gccgcgtcgg catcggcgag
  1133341 gtgccgggcg gcgagcccat ccgcaccgcg ctcaaggcat ccggatctct ggtcatcggc
  1133401 acggcggtcg ccgcctaccg cgagacgctc cgcacggtcg gcgacgcgct cacccatctc
  1133461 gacgtcggcg gccggggcga ccagaccttc gaccagcgca tcgccgtgca cgtcgtgacc
  1133521 gcgtgggaga gcgcgctgct cgacctcctc ggtcagcagc tcgagctgcc cgtcagcgcg
  1133581 ctgctcggcg acgggcgcca gcgcgacgag gtcgacgtgc tcggctacct cttcttcgtc
  1133641 ggcgactcgg ccgcgacgga tctgccctac ctcgccggcg gcggagcgcc cggctcctgg
  1133701 gaggacgttc gccggcgccc ggcgctcgac gccgagggtg tcgtcacgct cgcccgtgcg
  1133761 gcgcaggaga agtacgggtt ccgcgatttc aagctcaagg gcggcgtcct gcgacccggc
  1133821 accgaggccg acatcgtcac ggccctcgcc gagtcgttcc cgggcgcccg cgtgacgctc
  1133881 gacccgaacg gcagctggcc gctcgaggag gcgatccgga tcgggcgacg cctgaacggc
  1133941 atcctcgcgt acgccgaaga ccccgtcggg ccggaggggc gcttctcggg gcgcgagacg
  1134001 atggcggagt tccgccgcgc cacgggcctg cggaccgcga ccaacatgat cgcgacggac
  1134061 tggcgcgaga tggcccacgc cgtccggacg caggccgtcg acatcccgct cgccgacccg
  1134121 cacttctgga ccatggccgg atcagtgcgc gtcgctcagc tgtgcgacga cttcgggctg
  1134181 cagtggggtt cgcactcgaa caaccacttc gacgtcagcc tggcgatgtt cacgcatgtc
  1134241 gccgcggccg cgcccggcac gccgaccgcc gtcgacaccc actggatctg gcaggacggt
  1134301 caggagctca cggtcgatcc gcccgtcatc cgcggcggca cgatcaccgt gcccaccgcc
  1134361 ccgggcctcg gcgtcgtgct cgaccccgag cgggtcgccg ccgcccacga gctctacctg
  1134421 cgggagggcc tcggcggccg tgacgacgcg accgcgatgc gctacctcgt tccggggtgg
  1134481 gagttccacc cccgccgccc tgctctggag cgcaccgcat gagctccgcc ccgcccccgc
  1134541 cctccgagga gactcccgtg tcgatgacga cgtccgacct tccctcagcg gatgccgcgc
  1134601 ccggctcgcc gcgcagcacg ctgctcgccg tgcgcgacct gaccgtcgcc taccgcatgg
  1134661 gcgaccgcga agtcgaggcc gtccacggca tcgacttcga gatcggcgcg ggcgaggtcg
  1134721 tcgccgtcgt cggagagtcg ggctccggca agagcacgat cgcccacgcg atcatcaacc
  1134781 tgctgccgcc gaacgcgcgc gtgacctcgg ggtcgatcca cctcgagggg gagcagctct
  1134841 cggggcggcc cgagaagcac tggcggagcg tgcgcgggcg ccgcatcggg ctcgtccccc
  1134901 aggacccgtc gctctcgctc aacccggtgc gccgcgtcgg cccgcaggtc gccgagccgc
  1134961 tccgcatcca ccggctggcg acgcgcgcag aggcgagtgc ccgcgcgatc gaactgctcg
  1135021 agatggccgg catcacgcac cctcacgagc gcgcccggca gtacccgtac cagttctcgg
  1135081 gcggcatgcg acagcgtgcg ctcatcgcga ccgcgctcgc cgcgcggccc cagctggtca
  1135141 tcgccgacga gcccacgagc gcgctcgacg tcaccgtcca gaagcaggtg ctcgaccacc
  1135201 tcgaccacct cgccgacgag ttcggcacct cgatcctcct catcacgcac gacctcggag
  1135261 tggcggctga ccgggccgac cgcatcatcg tcatgaaaga cggctcgatc gtcgacgccg
  1135321 gccccaccgc gcaggtgatc tcgtcgccga ccgccgagta cacccgccag ctgatcgcgg
  1135381 cgtcgcccga tctcggcagc catgcccgcc gctcggtcgc gaccgcgaag cgcgggctgc
  1135441 gcgacgacga ccgcatcgtc accgtctcga acctcgtgaa ggccttcccg ctcccgccgt
  1135501 ccgggcgtcg cggaggcgag aaggaggtca tcgcggtcga cgacgtgtcc ctccacatcc
  1135561 ggcgcggcga gacgctcgcc gtcgtggggg agtcgggcag cggcaagagc accctggccc
  1135621 gcgtcgtgct gcggctcgag gagccgacct cgggaaccgt cgagttcgac ggtgaggaca
  1135681 tcaccaacct cggcgcgagc gcgctccggc agctgcggcg acgcttccag ctcgtctacc
  1135741 agagcccgta cgactcgctg aacccgcggt tgaccgtggc tcagctcatc ggcgagccgc
  1135801 tccgctcgct gggtgagggc gacgcggcat cccacctcat gaaggtccgt cagctcgtcg
  1135861 agcagacggc gctgccgcag gcgatcctcg cgcgctaccc cgacgagctc tccggcggtc
  1135921 agcgccagcg cgtcgcgatc gcgcgcgctc tcgcgctcga ccccgagttc ctcgtgctcg
  1135981 acgaggcggt ctcggcgctc gacgtgtcgg tgcaggcgca gatcctcgac ctgctcgctc
  1136041 agctgcagca cgagcgcggg ctcagctacc tgttcatcac ccacgacctc ggcgtcgtcg
  1136101 ccgagatcgc cgaccgcgtc gccgtgatgc gccagggacg cgtggtcgag atgggcaccg
  1136161 cggagcggat cctcaccgcg ccgaccgatc cctacacgca ggccctgatc gcggccattc
  1136221 cggggcaagg gcatcacgtc cggcgccggg gggccacgcc cgcctgacgc ccgactcccg
  1136281 cacccgaaac gcgccgtcca cagacggcgc gtttcggcgt tcgcgggcgg gctcgggatc
  1136341 ggcatcctgc aaagttgata tgtatcggct caagttggtt tgactccccg agagcgccgg
  1136401 agtagccttg agccatcgcg actcaggttc acgtcggggc cgcgagaaga cttttcatcg
  1136461 acgtagatcc atacgaagga gacacacatg gcacgtgcag tgggaatcga cctcggaacg
  1136521 accaactcgg tcgtcagcgt tctcgaaggc ggcgagccga aggtcatcgc caacgccgag
  1136581 ggcttccgca ccaccccctc ggtggtcgca ttcacgaagg acggcgaggt gctcgtcggc
  1136641 gagaccgcca agcgccaggc cgtcaccaac gtcgaccgca cgctgacctc ggtcaagcgt
  1136701 cacatgggca ccgactggaa gacccaggcg atcgacggca agaactacac gccgcaggag
  1136761 atctcggccc gcatcctcca gaagctcaag cgcgacgccg agcagtacct gggcgacacg
  1136821 gtgacggatg ccgtcatcac ggtgcccgcg tacttcaacg acgcggagcg ccaggccacc
  1136881 aaggaggccg gtgagatctc gggactcaac gttctgcgca tcatcaacga gcccaccgcc
  1136941 gcggcgctcg cctacggcct cgacaagggc aaggaggacg agctcatcct cgtcttcgac
  1137001 ctcggcggcg gaacgttcga cgtctcgctg ctcgaagtgg gcaaggacga cgacttctcg
  1137061 acgatccagg tgcgctcgac ctccggtgac aaccgtctcg gcggtgacga ctgggatcag
  1137121 cgcgtcgtcg actacctgat caagcagttc aaggacacga ccggtgtcga cgtctcgggc
  1137181 gacaagatcg cgctgcagcg tctgaaggaa gcggccgagc aggccaagaa ggagctgtcg
  1137241 ggctcgacct cgacctccat caacctgccg tacctgtcgc tgaccgactc cggccccgtg
  1137301 tcgctgtccg agacgctctc gcgggcgaag ttcgaggacc tcaccaagga cctgctcgac
  1137361 cgcaccaaga agccgttcga cgacgtcatc cgcgaagcgg gcatcaaggt cggcgacatc
  1137421 gaccacgtcg tgctcgtcgg tggatcgacc cgcatgcccc aggtcaccga gctcgtcaag
  1137481 aagctcaccg gcggccagga gccgaacaag agcgtgaacc ccgatgaggt cgtcgccgtg
  1137541 ggcgccgccc ttcaggccgg tgtcctcaag ggtgagcgca aggacgtgct gctcatcgac
  1137601 gtgacccccc tcagcctcgg catcgagacc aagggcggca tcatgacgaa gctcatcgag
  1137661 cgcaacacgg ccatcccgac caagcgcagc gagaccttca cgaccgccga cgacaaccag
  1137721 ccgtcggtcg cgatccaggt cttccagggt gagcgcgact tcacgcgcga caacaagccg
  1137781 ctcggcacct tcgagctcac cggaatcgcc ccggctcccc gtggcatccc gcagatcgag
  1137841 gtcaccttcg acatcgacgc caacggcatc gtgcacgtgt ccgcgaagga caagggcacc
  1137901 ggcaaggagc agtcgatgac gatcaccggc ggctcgtcgc tgccgaagga cgatatcgaa
  1137961 cgtatggtgc gcgaggccga ggagcacgcg gccgaggaca agaagcgtcg cgaggccgcg
  1138021 gagatccgca accaggccga gacgctctcg tactcgatcg agaagctcat ctccgagaac
  1138081 gccgacaagc tgcccgagga cgtgaagacc gaggtccagg ccgacgtcga cgccctcaag
  1138141 acggcgctcg ccggtgacaa cgacgacgcg gtgaaggatg cgttcgacaa gctcaacgcg
  1138201 tcgcagtcga agatcggcga agccatctac aactccggcc aggcggatgc cgctcaggcg
  1138261 ccgaccgacg cccccgacgg tgagcagccc gcccagggtg cctccgacga ggacgtcgtc
  1138321 gacgccgagg tcgtggacga cgaggacgag aagaagtaat catggccgac aaggacttcg
  1138381 aacagcccga tgacggcgac gaggtcctcg gcgaggaggg gccggaggcg aacgcttccg
  1138441 gccccgcccc gcagggggcc caggccgcat cggatgacac cgctgcagag tcgaccgaca
  1138501 cgcagcccga cgagttgacc gtcgacgaca tcctcggggc ggcacagtcc gatgaggctg
  1138561 ccgtcgcgga tgccgaaggc gatcaggacc tgctgctcga cctcaagcgc ctgcaggcgg
  1138621 agtacgccaa ctatcggcgt cgcaccgaag agcagcgcga ggtggagatc gcccgggcca
  1138681 agggctcggt cgccaagggc ctgctcccgg tgctcgacga cctcgaccgc gccgagaagc
  1138741 acggcgacct cggtgagggc acggctctca ccgcgatcgc cgagaagctc cgcgtcgtcg
  1138801 tcgcccgcct gggcgtcgag cgctacggcg aggccggcga ggtcttcgac ccgcagcagc
  1138861 acgaggcgat cttccaggcg ccgacgcccg gcgcgaccga gtcgacgatc ctcgaggtcg
  1138921 tcgagaccgg ataccgcctc ggcgacatcg agcttcgccc ggcgaaggtc gtggtcgcgg
  1138981 ttccggccga gtaagggaga ggaggcgcaa tggccagtca ggactggttc gacaaggatt
  1139041 tctacaaggt cctcggagta tccaaggacg tcacggatgc cgatctgaag aagacgtacc
  1139101 gcaagctggc gcgcacctac caccccgact cgaacgcggg cgatcccgcc gccgaggcga
  1139161 agttcaaaga ggtcagcgag gcgtactcgg tgctcagcga caaagagcag cgcgcggagt
  1139221 acgaccagct ccgcgccatg ggcacgggtg ctcgcttcca gccgggagcg agcggcggcg
  1139281 ggttcgagga tgtcttcagc aggttctcga ccccgaacag cggtgcccag tcggccgact
  1139341 tcgacgacct gttcgcgatg ttcggccagc agggcggcgg cttcggctcg ggccggttcg
  1139401 gccagccgag cggcggattc cgcggcttcg gaggtccgca gcgcggctct gacgtcacgg
  1139461 cgcggaccac gctcgatttc acgaccgcgg tcaagggcga caccatcacg ctcaagggcg
  1139521 aagacggcaa gccgatcaag gtcaaggtcc ccgcaggcgt ctcggacggt cagaagatcc
  1139581 ggctccgcgg ccgcggccgt ccgtctccgg atggcggcga gaccggtgac atcgtgctct
  1139641 cggtcacggt ccgcccgcat ccggtgttca cccgggacgg gctgaacctg cgtgtcaccg
  1139701 tgccgatcac gttcacggag gcaactctgg gcgcgacgat cgaggtgccg accctcggcg
  1139761 gcgacacggt gaagctccgg gtcgccccgg gaacgccgtc gggccgggtg ctccgcgtca
  1139821 aggggcgcgg ggtgcagaac gcgaagggca ctggcgatct gctcgccgag gtccaggtcg
  1139881 cggttccaac ccatctcgac gagcgggcgc gggaagccct gcagcagttc gccgacctcg
  1139941 agcccaagga gaacccgcgc gccgacctga tggccaaggc gagggaatga ggtgagaccc
  1140001 atgtccgacg agaccctcga tgaagacgcg ccgatcctcg cgatcgcgat ggccgccgag
  1140061 ctcgcgggca tgcaccctca gactctccgt cagtacgacc ggctggggct ggtggttccg
  1140121 gcgcgcaccc gtggcgggtc gcgccggtac tccctccgcc acgtcgggca gctgcgggaa
  1140181 gtcgcccaga tgtcggccga cggggtcagc cttccggcca tctcgcgcat catcgccctc
  1140241 gagaacgagg tgcggatgct gcgccgcgag gtcaccgagc tcgatcaccg gctgcgcgcc
  1140301 gaggtggccc agcgccgtgg ggcccgcgtg ttcgcggccg gagcgaccgg gtcggtcgtc
  1140361 acactgcgac agggaacccg ggtgcgccgc gcgacggatg tcgtcctctg gcgcccgcag
  1140421 cttccgctcg acgactgaga accccggcgc ctgaaccagc gggaaccttc gggaggctca
  1140481 ggccgggtcg atccgcaggg tctgcgattc gccgcccagg gtgacgtcgc ccgcgaggcg
  1140541 cagggtgcgc gcgaggcggt cgacctcgcc gatgacggtg ccgaagcgct cgcggtcgga
  1140601 gatcacggcg gtgacggtca cgaggtgcga accggtgtcc caggtgtacg tcgcgaacgg
  1140661 cgtctggcgg gcatcggcgg gcatcgacat ctcgagcttc tcgccgacgc cgaggggcga
  1140721 gcccgtgaag gactgggtgt cgtcgtactc gatcggcatc gacgcgcgcg cgacgcggag
  1140781 ctgaggggtg agctcctggc actgcgccat gacgaccatc agctcggggt cgtccttcca
  1140841 cacccacacg agcacgcggc cgtcggcgcg acgcatgagc gcggggatgg cctgactcat
  1140901 cgcccacgcg gcgacgcggc tgccgggagc ctcccggccg agggcggcgc cggcctggct
  1140961 gagcagcatc ccgatggcct tcttgcgggc ccgtcgaccg cggaatccga acgatccacc
  1141021 gatcggaacc caccgcgccg gatcagcgtc tgacaaaagc ctcatgatct ccagcgtagg
  1141081 ttgctatcat ccgcctatgc ggcaaccccc agtaatccgc agcgcgtcag ccattctttt
  1141141 ggcggcagtg ctcgtcctgt ccacccccac cctcagcgcc gtcgcggccc cgtcttccag
  1141201 cggtgtcgag acggcagccg cggctgctcg tcctgcccgt gtcgggctcg tcagcttcac
  1141261 cggcgcctcc ctcacggcgt ccggcgccac cctcacgatg acgtggcccg cggtccccaa
  1141321 agcccagggc tatgaagtcc atgcgtcgac cagctacgcg aaggccgttc ccgacggcag
  1141381 ccccaacgcg tcggtcaccg gcacgcgcgc gaccatctcg ggcctcaagc ccggcaccga
  1141441 ccactacgtc gcggtgcgcg cgtggtggaa ggacgccaag ggcaaggtcg tctacggtcc
  1141501 gtccgccgga cgcgtcggcc acagcacgat ctccgcgcag gcgaccctcc cggcatccgc
  1141561 gtcgaagttc tccgtcgtga cgtggaacat ctgctcgaac gcgtgcagcg gtttcggcac
  1141621 gcgcgccggc gtcatcaacc gccggatcgc cgagatgaag cccggcatcg cgatgatgca
  1141681 ggaggcgtcg aagtataaga aggcccccgc gggctaccgc ttcggctacg acggacaggc
  1141741 cgacatcctc taccgggccg gcgagttcag caaggtcgcc gccgccaagg gaaagccgac
  1141801 ctccggcctc agccgcttcg cttcgaaggc cgcaacctcg ggcaagggcg tcgcctgggc
  1141861 tgcgttgaag aaccggtccg gcgagtacgt ggtcgccttc aacgcgcacc tcgtcgtggg
  1141921 tggcagtgcg aaggccgtcg cgcagcgcga gtacgaggcc agccgcctcg ggccgtacgt
  1141981 gaacaacgtg ctggccaagc tcgcgaagag ccacgggtcg ctcaccgact ggaagaaggc
  1142041 gcgcgtcgtc atcagcggcg acttcaacac ccacaagtcc cggacgagcg agaagtcgat
  1142101 gaagatcctc gagaaggcgg gctggtacga cgcctacgac gagtcgcgca agctcacgcg
  1142161 tcagcactac aacagcgcga acccgacccg gggcacgaag cccgtcatcg gcgtcacgtg
  1142221 gggcgaccac gtcgacaagg tgctcgtgcg cccgtcgcgg tcggtcgtct acggctgggc
  1142281 gaacatcggc aagatggcga agggccggtt cgtcgcgccg ctcggctcgg accaccaccc
  1142341 ggtgcaggtc gttctgtcgg tgcgctgaca gaacgacccg cccgggggcg gctgttctca
  1142401 ggctgggcag gggcccgccg gtagactcgc tcaccggcgc acctgcgaac ccgtctcgca
  1142461 tcgcgacgca cccacagcgc caccgacgca cagattggcc cacccgtgac cgtgacgccc
  1142521 cctgacgagc ccgtgcgcga gcccgtcgcc gagcgccgac ccctcaccgt gatcatcgcg
  1142581 gcggacacct tctcgcccga cgtgaacggc ggagcgcgct tcaccgagcg tctcgcggcc
  1142641 ggcctcgccg agcgcgggca caaggtgcac gtcgtgacgc ccagcgtcgg ccaccgcaac
  1142701 cacggcgtgt tcaccgaggt catcgagggt cagccgctga ccatgcaccg cctccccggc
  1142761 tggcgctggc acccgcacga ctggctccgg ttcgcgctgc cgtggatggc gaagcactat
  1142821 tcgcggcgca tcctcgacac ggtcgacgcc gacgtcgtgc acagccagtc gcacatcgtg
  1142881 atcgggcgag gtctcacccg catcgctcac cagcgcggca tcccggtcgt ggcgacgaac
  1142941 cacatcatgc ccgagaacat cctcgacttc acgctgctgc cgcagcggct ctacaacatc
  1143001 ttcctcaagc tggcatgggc agatgcggcg cgcacgttcg ccatgtcgcg cgcggtcacg
  1143061 acgccgaccc gcaacgccgc cgagttcctc gagaagacga tcgacatctc gggggtcgtg
  1143121 ccgatcagct gcggcatccg caagtcgaac tacacgcccg acctgacgcc gcgcgcgcag
  1143181 cgtcgccggg tgctcttcgt cggccggctc acgacggaga agcacgtcga ggtcaccctc
  1143241 gaggccatcg cgaagctcgt gcccgagatc gacgtcgtgt tcgacatcgt cggcggcgga
  1143301 gatcagcgca agaacctcga gctcaccacg cagcgcctcg gtctgcagga ccgggtcact
  1143361 ttcctcggcc gggtgtccga ggaggagctg cgcgccacgt acacgcgcgc cgacgtgttc
  1143421 gcgatcgcct cgatcgccga gctgcagtcg atcgcgacga tggaagcgat ggcgtcgggt
  1143481 cttccggtcg tcgcggccaa cgccgtggcc ctgccgcacc tcgtgcacga cggcgagaac
  1143541 ggttacctgt tcgagccggg cgacgccgac gacctcgccg cgaagctccg caccgtgctg
  1143601 accgcgtcgc ccgaggagta ctcgcgcatg cagcaggcct cgctcgccgg catcgagatc
  1143661 cacgacatcg atcgcaccct cgacaccttc gagaagctct accgcggcga gccgctcacc
  1143721 agctgacatg cggctgttct tcgacgcgcg gtacatccgg accgacttcc acgacggcat
  1143781 cagccggtat tcggccgaac tcgccgctgc ggtcgcggac gccgcacccg cgggcgacgt
  1143841 cgaggtgacg ttcctgatcc acgaccccac ccagcgcgat ctgctgccgg cggatgccgt
  1143901 gacgctgatg ctgcacgcgc cgacgtcggt gcgcgagccg ttcaccgccc ggatcctgaa
  1143961 ccgccaccgc cccgatgtcg tcttctcgcc gatgcagacg atcggatcgg cgggccgccg
  1144021 gttcggattg atcctcacgc tccacgacac gatctactac cggcaccgca cgccgccgcg
  1144081 cgcgctgccc tggccggtgc gggtgggctg gcggatcttc cacctgtcgt actggccgca
  1144141 gcggttcacg ctcaacgcgg ccgacctcgt ggcgaccgtc agcgagacga gcgcacgcca
  1144201 gttcgcgcgg gtgcggctga ccaggcgtcc ggtcgtggtc gtcccgaacg cgccgcagcg
  1144261 actggcggag ctcctgcccg caggggcgca ggtcgagggc gagccggtgc ggaacctcgt
  1144321 ctacatgggg tcgttcatgc cgtacaagaa cgtcgagacg ctggtcgcgg cgatgcgccg
  1144381 gctgcccgat cacacccttc acctgctctc gcggatcacc cccgaacggc gggctcagct
  1144441 cggcgccggg ggcggcaaca tcgtcttcca cgacggggtg acggatgccg agtacgcggc
  1144501 gctcctcgcc gatcacgccg ccctggtgac gatgagcctc gacgagggct acggtctgcc
  1144561 cgtcgccgaa gcgctcgcac tgggggtgcc ggcggtcatc accgacatgg agatcttccg
  1144621 cgaggtggcg ggcggcggtg cgctgtacgt cgacccgctc gaccctgcgg cggtcgcgac
  1144681 ggccgtgcgt tcgctcgacg acccgggtgt gcggaacgcc ctcgttgcgg cggggactgc
  1144741 gcacatcgcg acgttcgact gggggcgctc cgccggcatc ctgctcgcgg ccgcccgcga
  1144801 cctcgcgcgc agccggtgag ctgcccgggg cgctctcacg cggttcggca cggcgcgtcg
  1144861 cacgtcctcg ccgggcggta gccgtcgcgc cggacgacga cgacggtgcc ggccacggca
  1144921 gcgatggtga cggcggacag gagcaggaaa agcaggagag tgatcatggc agaaacgcta
  1144981 tgcttgcgtt gatcctgcca cgagtggcag tcacgccacc gtccgcagga atcctgccaa
  1145041 ggagatcgcc atgctcacga ccgtcgcctg catcgtccag ccggggttcg cgcccttcga
  1145101 gttcggcctt gcgtgcgagg cgttcgggct cgatcggagc gacgacggca tccgcaactt
  1145161 cgacttccgg atcgtcactc ccgatcccgg ggtcgttccg agcaatctcg ggttctcgat
  1145221 caatgtcgac gacgacctgt cattcgccga gaccgccgac ctcgtcgtgg tcaccccgat
  1145281 cccgcgcgag gcctggggtg acgtcgaccc gcgggtgcag gatgtggtcc gcggggcggt
  1145341 cgcgcgcgac gcctggctgc tcaccgtgtg cagcggagcc ttcgtcgtcg ctgcggcggg
  1145401 agtgctcggc gggcgacgcg ccacgaccca ctggcgctac gcagagacgc tgtcggagat
  1145461 gtaccccgac atcgacgtcg acccgtcggt cctctacgtg caggacggcc ggatcatcac
  1145521 gagcgccggc acggcggccg gcctcgacgc gtgcctccac ctgctccgcc tcgagctcgg
  1145581 cgccgaggcc gccaacatca tcgcccgccg catggtcgtg ccgccccagc gtgacggagg
  1145641 ccaggcgcag ttcatcgtgg cgccgctgcc ggtgaccacc tcgctctcgc tcgcgccggt
  1145701 cgccgactgg atgctcgaga acctccggct cgatctgccg atcgagcagc tcgccgcccg
  1145761 cgcgcacatg tcgccgcgca cgttcgcccg gcggttcaag gccgattacg gcacgactcc
  1145821 cgcggcctgg ctggggcggc agcgcatcat ccacgcgcag cgactgctcg agcagacctc
  1145881 gctcggtctc gatgcgatcg cgcacgagtg cgggttcgga tcggcggcgg tgctgcgcca
  1145941 gaacttcgcg cgcaccctgg gaacgacgcc cacggcctac cgctcgcggt tcgcctgcgt
  1146001 cgacgaggtc gcctcgtagc ggcatcctct gatcggaatc gccgcaccgc ccggtgtcgc
  1146061 cgaatggtaa acttgagcca gcaggactca agttttagcg agatgtcagg agacgcgatg
  1146121 aacgcacaac ccgcacccgg gcaggaggag caggccagcg ccctcgagca gttcgggatc
  1146181 aacctcaccg accgtgcccg gcagggtcgg ctcgatcccg tcatcggccg cgacagcgag
  1146241 atccgtcgcg tgagtcaggt gctcacccga cgcaccaaga acaaccccgt gctcatcggc
  1146301 gcgccgggcg tcggcaagac ggcggtcgtc gaagggctcg cgcagcgcat cgtcgccgga
  1146361 gacgtcgccg agtcgctgaa ggacaaggag ctcatcgccc tcgacatctc ggccctcgtc
  1146421 gccggcgcga tgtaccgcgg ccagttcgag gagcggctca agagcgtgct gaaggagatc
  1146481 accgagtcgg aggggcgtgt catcacgttc atcgacgagc tccacaccct catgggcgcg
  1146541 ggcggcggtg aaggctccgt cgccgcgtcg aacatgctca agcccatgct ggcgcgcggc
  1146601 gagctgcggc tcatcggcgc caccacgctc gacgagtacc gagagttcat cgagaaggat
  1146661 gccgcgctcg agcgccgctt ccagcaggtc tacgtcggcg agccgagcgt cgaggacacc
  1146721 gtcgcgatcc tccgcgggct gaaggagcgc tacgaggccc accacaaggt cgcgatctcc
  1146781 gacggcgcgc tcatcgccgc cgccgccctg tcgcaccgct acatcccggc gcgccagctg
  1146841 cccgacaagg ccatcgacct catcgacgag gccgcatcgc ggctgcgcat ggagatcgac
  1146901 tccgcgcccc tcgagatcga tgagctgcgc cggcacgtcg accggctgcg cctcgaggag
  1146961 ctcgccctca agaaggagaa ggacgacgcc tcgaaggagc gtctcgcgac ccttcgcgac
  1147021 cagctcgaga ccgcccagca gaacctcgag gagctgcaga agcgttggga gcgcgaacgc
  1147081 gcctcgctga acgcggtcgg cgactacaag acccgcctcg acgccctccg cgtcgaggcc
  1147141 gaacgcgccc agcgcgaggg cgacctcgag cgcgcgtcgc ggctgctgta cgccgagatc
  1147201 cccgccctcg agcgcaagct cgtcgaggcc gagaatgccg agaaggccgc gaccggtgac
  1147261 accgagcgca tggtcggcga tcgggtgacc gaagaggaca tcgccgatgt catcgcggcg
  1147321 tggaccggca tcccggtcgg aaaactcctg cagagcgaga cctcgcgcct cgtgcacctc
  1147381 gagtccgagc tgggcaagcg gctcatcggg cagaagcccg cggtgaagac ggtggcggat
  1147441 gccgtgcgcc gctcgcgtgc cgggatcagc gacccgaacc gcccgaccgg atcgttcctg
  1147501 ttcctcgggc cgaccggtgt cggcaagacc gagctcgcga aggcgctcgc cgagttcctc
  1147561 ttcgacgacg agcgggcgat ggtgcgcatc gacatgagcg agtacggcga gaagcacgcc
  1147621 gtcgcacgcc tcgtgggcgc acctcccggc tacgtcggct acgagcaggg cggccagctg
  1147681 accgaggcgg tgcgccgacg cccgtactcg gtggtgctgc tcgacgaggt cgagaaggcc
  1147741 caccccgaag tgttcgacat cctgctgcag gtgttcgacg acggccggct gaccgacggc
  1147801 caggggcgga ccgtcgactt caccaacgcg atcctgatca tgacgagcaa catcggctcg
  1147861 cccgtgctga tcgatccgac cctgtcgccc gagtcgaagc gcgatcaggt gatggcgctc
  1147921 gtgcgccagg ccttccgtcc cgagttcctc aaccgactcg acgacatcgt cgtgttcgac
  1147981 ccgctcagcg agtcggacct cgcccagatc gtcgagctcg cggtctatgc gctgcagcgc
  1148041 cgcctgaagg atcggcggct gaccctcgcg gtcacgcccg acgcgcgcgc atggctcgcc
  1148101 gagcgcggat acgacccgct cttcggggcg cgcccgctcc gccggctgat ccagtcgcag
  1148161 atccaggacc gtctcgcgat ggcgctcctg tcgggtggcg tgcgcgacgg tgacatcgtg
  1148221 cgggtcgacg tggctctcga cggttcggag ctcgcgctca cgagcgccgg cgccaccccg
  1148281 ccggacccca cgggcgacga cgtcgccgag ggcgagctgc tcgactgacc ggctgctccg
  1148341 cggggcggac ccgcggcgca gccgccggca gcgtgatcac gggtcatgcg aggccggctg
  1148401 gaaagtcgac ggggcgtcag aacggggccg tgtctcgcgg cgggggtgcg gcggcaagcg
  1148461 tgaaggcgac ggcgggggtg ggggcgtctt cgcggtaggt cttgccgagg ggtgaggtcc
  1148521 attcgaggac gccacccggg tgttgtcgga cccgccaggc ggtgaactgt ttcatcgagt
  1148581 ggtgtcgttg gcagaggtgg gccaggttct tcagttcggt ggtgccgccg agggcgtgat
  1148641 cgtgggtgtg gtcgatctcg cagcggatgg ctgcgacgcg gcatccgggg aatcggcagt
  1148701 gctggtcgcg ggcttgcagg aaccggcgca tgccggaggg gacgcggtag gagtcggtga
  1148761 gggtggtgac tccggtggtc gggtcgtgga agaggcgttc ccagatgtgg gttgcgccgg
  1148821 cgagggcgcg tgctgatgtg gcgtcgatcg gcccgcgacc ggtgaggtcg cacggcccgt
  1148881 cgtcgttgcc ggtgagcgcc ggggcgggaa tgagtacctg tacgcgtgct cggatcgcgc
  1148941 cgagagggcc ggcgctcgtg tcgtgggtgt catcgagggc gggggttccg gcgagaagga
  1149001 ggtcggcgaa cacgtcggcg cgcacctgat cggtggtgcg ccggtcggtc gcaatgacct
  1149061 ccgcatcgtc acgcgatgcg cgctcgtcac gggtgtcgat gatcgctcgc gcctgctgcg
  1149121 tcaaccgatc atggatgcct tcggcgatga cggtcggcag cgtggcgacg agatccgaca
  1149181 tcccctcccg ccccggcatc agtcgcacgc atctcgacgc ggcggcctcc tcatgccgtt
  1149241 ctgcgaacga tcggggatgc atccggtgcg caaggatctc gagctcgctg cgaacccggt
  1149301 tcggagtgtc acgctcgcat cgctcgatcg cgaccgcttc gaactccgac cacatctccg
  1149361 ggggcagcgt cgtgccggca tcgacgatgg cccgcacgtg ctcccgcgcg atgccccccg
  1149421 actcccatgc cgcggcagcc gcaggaaatc cttcgacgat cgtgcgggct tctccgatgc
  1149481 gccgctgtgc ggtgcgggcg gtcgtccgca tgaccccgct cacttcggcc gcgatcgatc
  1149541 ggagggccat gtcgtgcagc cgcacattcg ccttcgccgc ggtggcttgt tcctccgcca
  1149601 agcgaccggc tgccgcgagg atccggagct cccgaacctg agcgcgtgcg atctcggccg
  1149661 cgacgtctcc gacacccgcg acgatgcccg ccagagtggc gagatagtcg ccactgccag
  1149721 gggtttccat cgcttcgcgc atacctgcac tctctcacct acctccgaca ttcagagccc
  1149781 gaaaaccggg cacgcgcaga gcgtgggcac ctcagaagat gagaatcgtc tcacccatgt
  1149841 cgtaccgagc cggtgcgggg tccgtgactc cgcgaacgcg tcgctgcgac gtgaaaagat
  1149901 cgagcatgcg aaccgctcgg gccctgtggg gtgccaccca tcccggtccg gcggtcgtgg
  1149961 tcaccgtgct cgccctcgcg ctcggactcg cgggagggct ggagccctgg cgcatcgccg
  1150021 tgctcgtcgc cgccgtcttc gcgggacagc tgtcggtcgg gctctcgaac gatgcgctcg
  1150081 acctcttccg ggatgccgcc gtcggccgtg ccgacaagcc gctcgtccgc ggcgaggtgt
  1150141 cgcgccgcac ggcctgggtg gtcgccttct cctcggtcgt cgtggccctc gtcctctcgg
  1150201 cggtgctcgg aggcgggatg ctgctcgcgc acgcgatcgc gctggcgtcg gcctggtcgt
  1150261 acaacgtgct gctcaaggcg acgccgctgt cgatcgtccc cttcctcgtg agcttcggca
  1150321 tcttcccgtc gctcgcctcg ctgtcggcgg ctgaacccgt gctcgcggcg ccgtgggcga
  1150381 gcgtcgccgg cgccgcgctc ggcgcggccg tgcacctcac gaacgtcctg cccgacctcg
  1150441 aagacgaccg gcgcaccgga atccagggtc ttccgcaccg gctcgggccg cacatctcgg
  1150501 tgctgatcgc cgtgctcggc atcgacgcgg cggccgtcgc cgtgctcgtc ggcagcggca
  1150561 cacccggacc gctcgcctgg gtgttcttcg tcgcggtgct cggtctcggc gccggcgtgc
  1150621 tcgtccgcat gcgcatcggc ggccccgacc gggtcggatt ccgcctggtc atgacggccg
  1150681 cgctggtcct ggccgctcag ctggtcgtcg cgtcggccgg tctgacctcg cccgcttagg
  1150741 cgcttccgcg ctgcgcggcg gcgtcgaagc ccatcgcgta cgcgtggggg acgagcgacc
  1150801 ccgtcgcagc gaggagcgcg ccgagcgacc cggtcacggc gcgatacgcc gcgggcggga
  1150861 gggggcggcc cagccgcatg ttgacggccg ccatccggcc ggcggtgcgc gctgaccgca
  1150921 gtcggttctg ctcccaccgg tcgaggccgg tctcgggcgg ccaccccgag tgcacccact
  1150981 ctgcgaggag cggggcgagg gtcacggcgt cgaggagccc gaggttgagg ccctgtccgc
  1151041 cgatggggct gatctcgtgc gccgcgtcgc cgatcacgaa gaggcgatcc cggcgcatcg
  1151101 ccggggcgag cacacgccgc accgagaagt cggacgctcc ggtgatcgcg tccgccgcgt
  1151161 cgccctcgcc ccgctcccgg agcgccgtgc gcagccggcc gagcttcgcg tcgtcgtcgc
  1151221 cgaggtcgtc gccgggtgcg tcccaggcga cgaatcgacg cgcaccgttc ggcaggggga
  1151281 acgactcgag cacaccgtgg ggcgagaggt ggacgaccgc cacttcggcg tcggcgcgcg
  1151341 gcggcagggc cgcatcggtc atgaggtagc ggtcggggta cgcggtgcgg cggagcgccc
  1151401 cgggccggaa caccaggtca cgtgcgccga ccccgccggc gacgaccacg aggggagcgg
  1151461 tgaggtcgcg acccgtgagc ccgacccgca gggtgtcgcc ctcgggggtg atgtcgcgca
  1151521 cgcgttctcc gcgcagcggc gcgggtgcgc cgaccgcgag agcggcctgc gtcgaggcct
  1151581 ggggcagcgt cgcgacatac ggatgccggg tgtcgaggcg gtcgaagcgc accgtgccga
  1151641 gcagtcgacc ggcgctgcgg gcctcgccgc gccgcacgcg gacggcgccg gcgaggatgc
  1151701 gctcggtcgt gccgccggct tcgagggcgc ggagggtcgg cgcgtgcagc ccgatcgcgc
  1151761 gggagccctg cccggccgag gcgcggcgtt cgacgatggc agtgtcgacg ccctgccggg
  1151821 tcagttccgc cgcgagcagg gtgccgacgg ggccggcgcc gacgacgatg acgtcaggca
  1151881 cgaccggctc ccacggcgag caggcggaac ggcgccgggg tgaggacacg ccacggcgct
  1151941 ccgagcgctg ccgtcagctc cggcgcccgg tagctgcgct ggatcgagcg gaggccgtcg
  1152001 gtgcggagga acgtgccgcg ctgcagggga gtgatgccga cggcgtaaag accgtacgcg
  1152061 agaggcccgc gcgcgatgtc ggcgtgcagg acggcgcccg tcgagagggc cagtgtgtcg
  1152121 tcggcgaagc ccgtcagctc gtcgtcgccc aggtgatgga ggacgtgatt cgagaggacc
  1152181 atgtcgaacg tggcaccggt ggcacggagc tgcgcggcat ccatgctctc gaatcgcacg
  1152241 ttcgggcgcg cccgctcccg cgccacggcg agggcccgag cgtcggggtc gatgcccgtc
  1152301 cagtcgaccg tcagtccatc ccggctcgcg aggtcggcga ggcgggccac gacgtcgccg
  1152361 ccgccgctgc cgacgtcgag cacgcgggcc gggcggccga ggccgcggag agcgggggcc
  1152421 atgtgtcgtc gccacacggt gccccacgcg ccgacggcgc ggttgaccag gtcgaacctg
  1152481 cgcagggtgg cggcgagccg atcggggtcg cagcccgggt cgtccatgag ctcccgcagg
  1152541 tcgcgggcgc gctcggcgag catcatgcgg cgtcgcttcg gccgtacgac agcagcgcgg
  1152601 cctcgagcgt gagcccgggg ccgaacgcca gcgtggcgag tgcgtcaccg tcggcgagac
  1152661 ggtcgccggt gagcagggac tcgaggatga acaggatcgt ggcgctcgac atgttgccgt
  1152721 agtcgcggag caccgcgcgc gatgcgtcga gcgcgttgcc ggtgaggccg agacccgact
  1152781 cgacccggtc gagcacgctg cgtccgccgg ggtgcaccgc ccaggcgtcg acggcgtcgt
  1152841 cgccgaggaa cccggtcacg gcctcctgga tctcgcgccc gatgatgcgc ggcacctctc
  1152901 cggtgaggac catgtcgaag ccgctgtccc ccacggtcca tgccatctcc tgctcgcctt
  1152961 cgctcatcag cgccgtgccg aaccggtcga ggtcgaacca cgcgtcgccc cggcggcccg
  1153021 ggtccgcgct cacgatcgcg gccgcggcac cgtcggcgaa cagcgacgcc gccacgatgt
  1153081 cgtcggtgtt ggcggggcgg cgtacgtgca gcgagcacag ctccgcgcag acgacgagca
  1153141 cgacggcgtg cgggtcggag tcggtgatgc gggctgcagt gcgaaggccc ggcactgccg
  1153201 ccgcgcagcc catgaacccg aggtgggagc gttcgacggt gcgggcgaga cccaggtcgc
  1153261 ggacgagccg gtagtcgggc ccgggggcga acaggccggt gcacgacacc gtgaccacgt
  1153321 gcgtcacgtc ggccggatcg agggatgccg ccgcgagcgc cgcccgagcg gcttcggcga
  1153381 acagcggggg agcgagccgg atgtaggcgt cattgcgtgc ctgggtcgtc gggaccagga
  1153441 gctctccgtc ggccgagacg accggcatcc gctcttcgcc gctcgcgtcg ctcgggcccg
  1153501 ccccggcgct gtcgccgtcg gccgctgccg cgagatcgtc gagcacggtg tggcgggtct
  1153561 cgatcgcgga cgcgtcgaaa gcggcgccga tcaggcggcg cgagaggcgg tcgactccgg
  1153621 gctgaccggt gaacaggtct cgcaccgcgt tctggtgcag gcgcgccgga ggcacggcgg
  1153681 tgccgatcga caggatgcgc gaggtcatgc ctcaccgtaa ccggcgctgc gcagggtcgg
  1153741 gcgcaccctg tcgtctcgtc gacccgtcgt ctatggtgcg ggcgtcagtc gtcgacgagg
  1153801 acggactccg cgacggggcg ccgcgtgcgg ggcgtcgcct cgcgctcgcg catctgctcc
  1153861 gagacggcgt cggggtcgcc gtacgacccg atggcgatga cggtcacggg ccggatgtcg
  1153921 gccgggagcg agaatgccgc ggagagtcgg tcgacgtcga acccgcccag ctggtgggtg
  1153981 aggaggccgg cggcatgcgc ctggatcgtg aggtgcgcgg cggcctggcc ggcgtcgtag
  1154041 accgaccacc ggagcggctt tccgtcgctc tcggtgacgg ctgagaccac gacgagcgct
  1154101 gccgcgtcgg gcgcccagct cttgttgaat ccggcgagcg tgtcgacgat cttcgcgtgg
  1154161 gatgccgacc cgcggcgggc cacgatgaag cgccacggct gcgtgttcga ggccgaggga
  1154221 gaccagcgcg ccgcttcgag cgcggacgcg agggcgtctt cgtcgatggg tgtcgccgga
  1154281 tcgaacacgc gtgtgctcca gcgctcggcg aggacgtcga tgatcggggt gtcggtcgtg
  1154341 gcagcaggca tccttccatc caaccccacc gcggtggtgc ccggctccgg tgcgtcatgg
  1154401 tgcgactccg gccgggacga cgaaacgccc cgccctccga gtcggagagg cggggcgttc
  1154461 ctgaggtcga tcagctccgc agtgcctcgc gcagcttgac gcgggcgccc atccgcagga
  1154521 gcgagttctc gtagatcttc gcgccgacga ggatcgcgcc gacgcacgcg accagcatga
  1154581 ccacgagcga gagcagcggc tcccaccaga gggcctcgcc ggtgaagatg cggaccggca
  1154641 tcccgaccgg agccgagaac ggcacgtacg acatgatgcc gaggacgagc gggttgtcgt
  1154701 tgaagaagat gacgaggaag tacggcgcca tcacgaggta ggtcagcggc gtgatcgtcg
  1154761 caccgatgtc ctcctggcgg gagaccatcg ccccggcggc ggcgaacagc gccgccagga
  1154821 gcacgaagcc gaagaggaag aagacggcga accaggcgat ggggccgccg aggccggcga
  1154881 ggacgacgtc ttgcccgctc acggtcaggc ctatcgtcgc gatcgcggcg atgcccacga
  1154941 tctggcccat cgcgaggagg gtgttgccga ggaccttgcc cgccaggagg gcgcgggtgg
  1155001 ggatggccga gatgagcagc tcgacgacgc gggtctgctt ctcttcgacg acgctcgtgg
  1155061 agatcgtcga cccgaaggtg agggcggcgg cgaagaagat cgcgccgaag ccgatcgcca
  1155121 cgatgtagcg caggccgccg ttgacggcgt cggtggtgag cagctcgacc tcgggcgaga
  1155181 tgctgagctg ctggatgatg ctcgacgaga ccgactcgtc gccgacgagg gtgtacccga
  1155241 acggctcggc gccgccgggc acgagggcgg cgtcgacgtc gccggcggcg accaggtcgc
  1155301 gggcctcgtc gggcgtggcc gcctcggtga gctcgaaccc gtcgttccct tcgaccgccg
  1155361 aggaggtctc gggcgtcacc gcgagaggcg tgcggctctc gctctgcgag gcgaaccccg
  1155421 cccacagcac gccggcgagg acgagcgcga agaggatcgc ggtcgagatg atgaacgact
  1155481 tgctgcgcag cttcgagccg agctcgcgct cggtgacgag ccagacgctc tgtgcgaacg
  1155541 agggggatgt cgtggtgttc actggatgac ctccgtgaag atctgggcga gggtggggcg
  1155601 ccggggcgcg aagctggcga cgtcgccggc ggcgacggcg cgctgcagca cgcgctgcgc
  1155661 ggcctcatct gactcggcat cgaacagggc gtagccgccg tcgaagtcga cgacctcgat
  1155721 gccgggctcg tcgcgcagcc agccggcgtc ggacgcggcg acgagttcga agcggcggtt
  1155781 ggcgtgcgcg tcacgcagcg cctcgcgggt gccggcggcg cggatcgtgc caccggcgat
  1155841 gatgacgagg tcgtcgcaga ggcgctcgac gacgtcgagc tggtgagacg agaagagcac
  1155901 cgacgtgccc tgcgcggcgc gcgtctgcag aacgcgggcg acgacgtcga cggcgagcgg
  1155961 gtcgagtccc gagaacggct cgtcgaggat gagcacctgc gggtcgtgca cgagcgctgc
  1156021 ggcgatctga gcacgctgct ggttgccgag cgagagcgtc tcgacgttgt cggtgaggcg
  1156081 ctcgccgagc ccgagctctt cgagcagggc ggtcgcgcgg gtcgtggcat ccgtcttcga
  1156141 gaagccgtgc aaccgggcga ggtagacgat gtgctcgagg accttcatct tcgggtacag
  1156201 gccgcgctcc tcgggcatgt acccgaaccg gcgacggtcg gcagatgtga ccggcgcgcc
  1156261 gtcgagggtg acctcgccgg cgtcgcgggc gaggacgccg aggacgatcc gcatcgtcgt
  1156321 cgtcttgccc gcgccgttgc cgccgacgaa gcccgtcagg cggccggggg cgacgtcgaa
  1156381 cccgacgtcg tcgagcacgc ggcgcgtgcc gtagctcttc gtgatcccgc gaagatgcag
  1156441 catccgttcc tcctcgttgt gcggtcgcgc tgtgtgcggc gtccctgtgt tccacgctag
  1156501 ggatcgacgt gagcggtgac ctcccccgca cgggggagcc gcctgcaccc gccgtgaggg
  1156561 ggaggggcgc cgccggcggg cggacgttca tcgccgcggc ggacgttctt ctttcgagcg
  1156621 cacgaagagc cggcggcatg cgaggaagac gagccaggcg gcaccgatga cgagcagagc
  1156681 gtgcccgacc gcacccatga gggggatcgc ggcggggacg gggcctgtcg cgccctcgcc
  1156741 gaaccgatcc tcatacgcgt tgtaatcggc ggccgcccag atcgtcgcga ccacgatgat
  1156801 cgcggctcct gccagcagga tcagggtcgg gagaagccag agcgggcgtg cttgccggtc
  1156861 ggtcacctcg gcaactcaaa caggagtccg cccggtgagc aaggagttca gcgggatggg
  1156921 cgacgcgccc ctcgggttct gggctacggc gcgtcgcgcc aacagatctc gcgagcccgc
  1156981 tcgagcgaca cgggaccggg ggcgagaacg tgggggatgc cgtggaacca ggcaccgcgg
  1157041 acccctcgtt tcgcgcattg ctcgagccag gcccggtttc gggcggtggt atcgaatgct
  1157101 gctcggtgat cgctccgact gaacggcgtg acctcccgcg gatcgatcgg atcaccggtc
  1157161 gacgtgatcg tccggtccag aaccaccgag ccgtccggga gatcggcggc cggtatcgcc
  1157221 cagaacgaca tgctcggccg ttcacgtccc tggatctcgc gccaggcaga ccagatcgcg
  1157281 tgcgggtgca cgggagacag gaagacgacc tctgtccagc gacgacgcag caccgggatg
  1157341 accgtgtccc ggaggcgccg acgctctggg gtgtcgtcgt atgtggagaa cgccgctgtg
  1157401 taggcgtcgg gatcgcggtc cctgaggtcg gcgagaggca ggagttgtga cgtcgcgcgg
  1157461 gccaggtcta tgcgtgcatg gaacacacac gtttcaacgc tcatcccgtc catggtgcgg
  1157521 gagtcgctgc tcgtcggcaa gatccggcga ggggcggagc ggtgtccgat cagacgagtc
  1157581 cctcgcccgg cgcggccagg gagccaccgc cgactgagag aactctatgc gcgggaatga
  1157641 ggtcgttgcg gggcgcgttg ggaccaccgg atgccgcgac tgcggcccct tttccgttcg
  1157701 acctggagga cccatgaccg accgcaccat cggctacatc gtcggcagca tctcgtcgac
  1157761 ctcgatgaac cgcaagctcg ccaaggccct tgagcgcctc gcccccgagg gcacgacgct
  1157821 cgtcgagatc ccgatcaagg atctgccgtt ctactcggtc gaccacgacg gcgcgttccc
  1157881 gcaggtcgcc gtggacttca agcaggccat cgccgatgtc gacggcgtga tcatcgtgac
  1157941 gcccgagtac agccgctcgg ttccgggtgt gctcaagaac gcgctcgact gggcgtcgcg
  1158001 cccctacggt cagggcgtct tcgacggcaa gcccaccgct gtcatcggca cctcgcccag
  1158061 tggcatcggc accgccgccg ctcagcagca cctcaaggct gtgctgagcc actacaacgc
  1158121 ccccaccctc ggacagcccg aaggctacgt gcagagcacg cccggcctgt tctcggatga
  1158181 cggcgaggtc acgaacgacg agaccgccgg cttcctcctc ggctacctcg aagcgttcaa
  1158241 cgcgctcgtc gaccgctacg ccaaggttcc cgcgtcggtc tgaccgcgcc ccgcacacgg
  1158301 ccccgcatcc tgctcggatg cggggccgtt ctgcgctcgc cgagcggccc ggcagcggcc
  1158361 cgcggatcgt gctcgctcag tcggtgaact gtgtgtcggg atcctcgacg gccccggcgc
  1158421 catctgcgcg cgccgcccgg atggcctcct gatactgcca acgcgcctac gggcggatga
  1158481 ggaccttgag ggcctcgcgc gagtccatga ggcggtaggc ctcggcgatg tcggtgagag
  1158541 gcagctcacg atcgaacacc ttgccgggtg cgatcgtccc gtcgaggacc tgcggcaacg
  1158601 cggcctcgat gtaagcacga acggtcgcgg gaccgccggt cagcgtcgcg ttcttcccga
  1158661 atagagaggc gaacccgacg gctgcttcct cgtactgggg cacgccgacg cgcgagatcg
  1158721 ttccgccagg gcgcacgatg ccgtaggcct gctcatacgc gggcatgtgt ccgacggctt
  1158781 cgaggacgac gtgcgcgccc tccccgccgg tgatctcgag gaccttctgt atgcccgcgt
  1158841 cgccgcgttc ggccacgacg tgggtggcgc cgaactcgcg tccgagggtg gtgcggtcct
  1158901 cgtgacgacc catgaggatg atcgtctcgg cgccgagctg ccgggaagcg agcacagcgg
  1158961 acagaccgac ggcgccgtcg ccgatgacga cgacggtctt ccctgcctcg acgccaccct
  1159021 tgtgggcggc gtgatagccg gtgaggtaca catccgagag ggtgagcagc gagggcatca
  1159081 acgcctcgtc cgtcccctcc gggatgacga cggcggtgcc gtctgcctgg ggcacgagca
  1159141 gcttctcagc ctgcgtcgct gagggcgcac cgtcgaagaa gcccccgtgc aggcacgacg
  1159201 tcgtgatgcc gtcgcggcag aaagcgcagg tgttgtcgga ccaggcgaag gggacgatga
  1159261 cggtgtcacc gacagccacc cgcgcgacgt cgtcgccgac ctgctcgacg acgccgatcg
  1159321 cttcgtgtcc catccggcgc ccttcggggg tttccctgag ggagtggtac gggtgcagat
  1159381 cggagccgca gacgcacgcg tatgtcaccc ggatgatcgc gtcggtgggg ttctggatgg
  1159441 cggggtcggg gacttcctca acgcggacat cgccggcgtt gtacatcagg gttgctcgca
  1159501 tgagcgttcc tctcttgtcg gtactgcgat gctgcgcgcg aaaggatcgt gcggtcagcg
  1159561 gttgtcgtac tcggcgtccg tgacgtggtc tccccagtgc gcactttcgt cgccgtcggg
  1159621 cgtctcccag agcgccaggt gggtcatgaa gctgtcgggg gcggcgccgt gccagtgctc
  1159681 ctcgccgggg ggtgtgtaca cggtctgtcc ggcgtggact tcgatcgcct cgccgccccg
  1159741 cgcctgcacg agtgcagtgc cctccaagat gcggagcgtc tggcccagcg ggtgggagtg
  1159801 ccaggcggtg cgagccccgg ggctgaaccg gaccagtcct gcgctcaacc gttgtccctc
  1159861 gtcctgtgga aaggcgacgg ggtcgagcca cacgtcgccg gtgaaccact cgggaggatt
  1159921 cttggccgtg ggggtggtgg ggaggatgcg catgatcgtc ctttctaggg gtgcgttgta
  1159981 gcgatgctga cggtgaacgg tccgctctgc cccgcgatcg cctcgacgtc gtcgaaggtg
  1160041 ccgagtcggg cgatgccgtc ccagtacccg acgtcgccgt aatagagcac gaggtctccg
  1160101 ccgggtgccc agtacccgat gtcaccgacc tccgggtcgt ccccctccgg catcccctcc
  1160161 agagagagcg ggaaggagag tttcgccgtc ttctcgacag cgtgggtatc gacgaatgtc
  1160221 agcgtgaggg gtaactgctc caggagagcg ttcgccgcgg gattgtcatg cagcatcgcg
  1160281 gtgatgactc gaacgtcggt ggtgagggtg atcggcgtac cagcggtgtc acgcggcgtc
  1160341 tccccgcgcg gggtagcggt gacagcggat ggcgggacgg gaggcgaggg cgcgtcacgt
  1160401 tcgctcgatg gggcacgctc ggccgccgtg caccccgcaa gagcgcagag cagggcgagg
  1160461 gagaaggctc ccgcagggat gaggcgtccg atagtcacag cgcaagtgaa gccggatcgg
  1160521 accccgacag ggagtctctc gcgagaggtg tactgacagt ccatcccaca gtcggacaga
  1160581 ccgtcgtacg gtggcggcat ggacaacaag gccgaggtgc gtgagttcct catgtcacgg
  1160641 cgcgcacggc tctcacccgc cgacgtcggg ctgaccgccg gcaccaatcg acgcgtggca
  1160701 gggctccgcc gatccgaagt cgcgatgctc gctgatgtga gcgtcgagta ctacgccaag
  1160761 ctcgaacgcg gtgacatcgc cggcgcatcg tctgccgtac tggagtcact tgctcgtgcg
  1160821 ctgctcctcg acgagacgga gcggatgcat cttctcgatc tcgcccgagc agctgacggc
  1160881 atccccgcct ccggtcgccc ccgtcgacgt gccacaccac agcagcccgc ccgcctgggg
  1160941 ctgcaacgtg cgctcgacgc gatcaccggg ggccccgcgt tcgtccggga ccggcaccag
  1161001 aacctcgtcg cgacgaaccc gttgggtgca gcgttctact cacccgtgat cggcgccggc
  1161061 gggagggtcc cgaacctggc acggtttcag ttcctcgacc ccgcatcacg cgatttctac
  1161121 cccgactggg atctgttcgc ccagatgtgc gtcggcatca tgcgggtcga ggccggacga
  1161181 aacccccacg accgcactct gcaggacctg gtcggtgaac tcaccacccg cagcgagacc
  1161241 ttcacccggc tctgggctgc gcacgacgtc cgcacgcacg ggacaggcac caaacgcttc
  1161301 cgccacccga tcgtgggcga gctcaccctc ctctacgaag agctcaccgt caccgccgag
  1161361 gacggtctca gccttctcat ctataccgcc gaaccaggat caccctcggc agaacgactc
  1161421 cagctgctcg ccagctggtc gtccaccctc cccgcgtccg caacgccgca cgaatgaccg
  1161481 cacgcgacca tgccctgcca ccgaccgcgg agactcccat gactctcacc gaccttctcg
  1161541 ccgccctcaa cgccggtgag accatcgccg ggaactcacc gggacacgcg gtcatgcacg
  1161601 agaccagcca acaagccctc cgcatcgcgg gcgaactcaa cggtggctat cacccacccg
  1161661 cccgggtccg ggagctcctg gccgaactga cgggcgaacc ggtcgatgag acggtgacgc
  1161721 tcttcccgcc gttcaccgcc gatttcggca agaacatcac gctcggcaag cgggtcttca
  1161781 tcaacgccgg ctgccggttc caagatcagg gtggcatcac gatcggcgac gactgcctca
  1161841 tcggccacaa cgccgtcatc gccaccctcc agcacggcat gcagcccagc aggcgagcgg
  1161901 atctcatccc ggcacccgtc atcatcggcc ggaacgtctg gctgggagcg aacgtcacca
  1161961 tcctccccgg agtcaccatc ggagacgact ccgtcatcgg cgccggctcc atcgtcaccg
  1162021 gcgacatccc cggcggggtg atcgctgtcg ggtcgcccgc gcgcgtcgtc cgttcccttg
  1162081 aggacgcgac ggaacaacca tcatgagctc gtcacctcaa gagcatcctc gccacgatca
  1162141 tcgcgacgac gaagaccgac ccccgggtga cgcccccacc gatcaggcga ggccgtgacg
  1162201 gtgcgcgtag accacggcgg cgacccggtc gcgggcgccg agtttctgca gcacgttcga
  1162261 cacgtgcgtc ttgacggtgg cctcaccgat gaacagccga cgggcgatct caccgttgct
  1162321 catggcctga gcgagcaggc gcagcacttc ggcttcgcgg tcggtgaggt cgacggcgag
  1162381 cgggggagta tcggcatccg tctggcgtgc ggggctcgcc ccgcctgagg aggcgaagcg
  1162441 ttcgatcacc cgcttggtca cggccggtgc gagcagcgcc tcgccgtcgt acgccacgcg
  1162501 caccgcgtgg gtgagctctt cggggcccgc gttcttgagc aagaatccgc tcgcgccggc
  1162561 tgcgagcgcc tggaacagat agtcgtcgcg gtcgaacgtg gtcacgacga cgacggatgc
  1162621 cgtgttgtcg gggtctgcga cgatgcggcg ggtcgcctcg aggccgtcca tgtcgggcat
  1162681 ctgcacgtcc atgcagatga cgtcgggccg cagatcggat gccgcggcga tcgccgccgc
  1162741 cccgtcaccg gcttctccga cgacctcgat gtcgcccgcc gcttcgagga tcatccggaa
  1162801 gccggcccgc atcacggcgt gatcgtcgac gagcagcacc cggatcatgc gggcacctcc
  1162861 gtggcggcat ccgtggtcgc cgtggcggtg tcggaagcgc cggcccggat cggcacgacc
  1162921 gcccgcacga ggaagccgcc gcggtcacgc gagcgcgcct cgagcgtgcc gcccgacgcg
  1162981 gtcgcgcgct cccgcatgcc gacgagcccg aggcccgcgc gcccgccgag ggcgatgcgg
  1163041 ccggtgttgg cgacctcgag ctcgatcgtc tcggctccgt agcgcacacg catgtcggcg
  1163101 gtcgcggcgg ggccaccgtg ccggcgcgcg ttggtgagcg cctcctgcgc gatgcggaac
  1163161 aggttgagct gcacgagatc ggatgccgcg accggctcgc cgaccacgga cagcgtcgtg
  1163221 ggcagcccgt tcgcgttcgc gtgggcgacg aggtcgggaa ggcccgagag ccgcacggtc
  1163281 gacccgcccg gggcgtcggc gtcgggcgtc cgcagggtct cgagcaggtg gcggagctcg
  1163341 gtgatcgcgc tgcgcgccga cgtctcgatg cccgtgaggg tgcgccgtgc ggcatccgga
  1163401 tcgcggtcga gcacggtgcg agccgccccg gcctgcacgc ccatcgccga gacgtggtgg
  1163461 gcgacgacgt cgtggagctc gcgggcgatg cgcacccggt cgagcgcgac cgcctgagcg
  1163521 gccgtccgct cgcgttcgac ctcgagctcg gccgtgcgct cctcgagcgc ggcgtgctcg
  1163581 atcgcgctcg cgtaggcgcg ctcgccgaag aggtaggcgc cgccgaagaa ggcgatgttg
  1163641 atgaggaact gcagcatcga gaacgcggcg aacggggaga acggaccctc ctgcgagagg
  1163701 ggtccttcgc tcgtcgccgt ctggaacatc gtgaccagca gccagatgaa catgccgatg
  1163761 atgacggcga tgcgcaccgt ggctgcgcgg cgacggtcgg cgacccacgc gccgaccgtg
  1163821 tagatcccga tgaacagcgc cacgttgccg acgtacacct cggggatgcg caccgagacg
  1163881 cccgtgaagt aggtcaccga caccacgacg agagcgatgc tcggatagcg gcggcgaagc
  1163941 gcgagcggca gggtgagggc ggcggcgtac agcagacccc agacgatgtc ggggtgctcg
  1164001 ccgccgtaga tgcccgagac ggtgccgagc gagacgctga ggatgccggc cgcgaacagg
  1164061 ccgacggcca gccaggtgtc gtgacgcacc tcggtcgacg tgacctggcg gcgcaggagc
  1164121 gatgcggaca tccctccacg ctacggggac ggcggcctcg cggcatccgt cgcgcggggg
  1164181 agggcgccgg tcagaagatc atgcgacggg cgggcgccgg tcagaagatc atcgggcggt
  1164241 cgtcgtcgtc tccgtcgccc aggtcgatgt cgatgaccac cggcacgtgg tcgctgggga
  1164301 tctcgccctt gcgctcggcc cggtggatct cggcggcgac cacggcgtcg gcgagcgccg
  1164361 gcgacccgag gatgaagtcg atgcgcagcc cctcgttgcg ggggaatcgc agctgcttgt
  1164421 agtcccagta cgtgtagccg gtcggcacga gcgggcggac ggtgtcgctg aggccggcgt
  1164481 cgaggagcgc ctggaacgcc gcgcgctctt cgggcgagac gtgggtcgtc acgccctcga
  1164541 cgaccgtggg gtcgccgttg tcggcatccg tcggcgccac gttgaaatcg cccacgaggg
  1164601 ccagcggcag cgacgggctc gtctcgaggg tcttctgcgt gtaggcgcgc agcgcgtcga
  1164661 gccagtgcag cttgtaggcg aagtgggggt cgcccaggcc gcggccgttc ggaacgtaca
  1164721 ggctccagac cttgacgccg tcgatcgtcg cgccgatcgc gcgcgcctcc tgcggggcgt
  1164781 cggggccctc gtgtcccttc aggaagcccg gcatgtcggg gaaggcgtac tcgacgtctt
  1164841 cgatgggcgt gcggctcgcg atcgcgacgc cgttccactg attgaggccg tgcgcctcga
  1164901 cgtggtatcc ggccgcttcg aacgcctcgt aggggaactg ctcgggcttg cacttgatct
  1164961 cctgcatcgc gagcacgtcg atgttctcgc gcacggcgaa gtcgacggtg cggaccacgc
  1165021 gcgcgcggat cgagttgacg ttccaagtgg caagacgcat gggtccagcc tatttcggcg
  1165081 ggtgggatgc cgtgacgcgg gggcccggca tccgctcgcc ctagactcgg gtcgtgaccg
  1165141 tcgcctccac gcccgcactc gaagccgacc gccagagcct catcgcgctg atccaggacg
  1165201 aagccgtctt ccacggcgac ttcaccctgt cgagcggtaa gaaggccacc tactacgtcg
  1165261 acatgcgcaa gctgacgctc gaccaccgcg cggcgccggc catcggtcgc atcatgctcg
  1165321 acctcatccg cgacatcgac ggcatcgtcg cggtcggcgg tctgaccctc ggcgccgacc
  1165381 cgatcgccaa ctccgtcatg cacgagtcgg cgcgcaccga tgccccgctc gacgcgttcg
  1165441 tcgtccgcaa ggagccgaag gatcacggcc gcggccgtca ggtcgaggga gccgacgtcg
  1165501 tcggcaagcg ggtcgtggtc gtcgaagaca cctcgaccac gggccagtcg gccctcaagg
  1165561 ccgtcgaggc gctgcgccgc gaaggcgcgg agccggtcgc cgtcgccgtg atcgtcgatc
  1165621 gcaagacggg cgcgcaggcg gccgtcgaag ctgccggtct cgcgtggctc gccgcgatcg
  1165681 atctcgacga cctcggcctg gcgccccagt aagacccggt tacgactcga ggtcgtccca
  1165741 cgggttgccg cccgtgtcgt cgtctttgcg gcgacggacc atctgcacca ccacgatcac
  1165801 gagcgacgtc accatcgtca ggccgacgac ggcgaacagc aggttctgct ccagctcgtt
  1165861 catcgaggct ccttccggtc ggttctccca ctctgacacc tttcggcctc ggtgcggggg
  1165921 cggcggccca tccgcgcccc ggattccgcc cgaatcgcgg ccgtgcgtgg ggtgacctga
  1165981 caggtcgtcg cgcgtagggt cgaagcgtgg cgcgtgacgt gtgggacccc gatcgacttc
  1166041 ccgacctgag cggacgccgc tacctcgtca ccggatcgaa tgccggcctc ggattcttct
  1166101 cctgcctgca gctcgcgggg gccggcgcac acgtgatcat gagcgctcgg aacccgtccc
  1166161 gactgtcccg cgcacgcgcc gcgctgctcg cgcaggtgcc ggatgccgat atcgagacgc
  1166221 tcgcgctcga caccagcaac ctggggtcgg tgcgcgccgc tgccgcgacg gtccgtggcc
  1166281 gggtggggct gcacggcgtg ctgctgaacg cggggatcgt gcaccctccg aagacccgcc
  1166341 aggtgaccct cgacgggcac gaactggtga tcgcgacgaa cgccctcggc cactacgcgc
  1166401 tcgccggagc cctgctcccc gcgctggcgg ccgcccgcgg ccggatggtg tggctcgggt
  1166461 cggtgtcgac cacgctcttc ccctgggatc cgatcgaccc cgaactggtg cacggctaca
  1166521 cgccctggcg tgcgtacgtg cagtcgaagg tcgccacatc ggcgctcggc atcgaagccg
  1166581 accggcggct gcgcgcggca tccgttcccg tcgacagcct cgtcgcccac cccggatact
  1166641 cgctcggcgg acgcacccgc cacatcgtcg gggtcaatgc gcccacgcgc cgcaaacggt
  1166701 tcatgagtgg gattcaggct ccgatcgcgc agtcgaagga gcgcggcgcc tgggcgccga
  1166761 tccgggcgct gaccgacccg gacgcggtcg gtggccagta ctgggggccg tcgcgcacgg
  1166821 tcaccggcgc cccgaccgag ggccggccgt cgcgcgtgat catggacccc gacgtcggcg
  1166881 cccgcatgtg gcactacgcc gagcacgcca cccgcaccga gtggccctat ctcaaagctc
  1166941 gcaaggtccg cctgcgctga ggcgcgggcg agttcgccgc tacgcgctga gccagacggc
  1167001 ggatgccgcc gcggcaggca gatcgatcgg cgcaccgccg tcgacctgca ccgcgtcgcg
  1167061 gcccgtcgcg gtgagcgtgt gcccgacgtc gatgccgagc tcgctgagcg cgcgcaggag
  1167121 cgccgggtcg cggtcggaga tgcgcagcac gcggccggtg tgaccggctc tcgcctcggc
  1167181 gagccggatg aacggctccc gcgcgaccga tccgtcgggg gcggggatcg catcgccgtg
  1167241 cgggtcgaag cggggatgcc cgagtcgggc gtcgatgccg gcgagcaggc ggtcgctgat
  1167301 cgtgtgctcc agcacctcgg cctcgtcgtg gacctcgtcc cacgagtagc cgaactcgcg
  1167361 gacgagccac gtctcgatga ggcggtgccg gcggatcacc gaggtggcgc gggcccggcc
  1167421 ggcatccgtc aacgagatcg gcccgtacgg gcggtgggag acgagatcct gcgccgcgag
  1167481 cttcttcacc atctcggtga cgctcgacgg ggccagcccg agctccgagg cgaggatcga
  1167541 cggcgtcacc ggctgcggct gccactcggt gtagtggtag atcgttttca ggtagtcgtc
  1167601 gacggtggac ggcgaggcgg gcacgacccc aggctagccg ccggtgacgg tcagccagag
  1167661 gagcaggcag ttcagcccga tgaggaagac ggatgccacg atccccgcgg ccgtggtcca
  1167721 ggcgcggttg cggaaggctc ccagcaaccg gcgatcggcg gtgagcgaga tcagcgggac
  1167781 cagcgcgaac gggatgccga agctcaggac cacctggctg aggatcagcg cgagcgtcgg
  1167841 atcgacaccg gtggccagga tggcgagcgc gggcacgagg gtgatgaggc gccgggccag
  1167901 cagggggatg cgcacgcgga ggagcccctg catgatctcg gcgcccgcgt aagcgccgac
  1167961 ggcgctgctc gccaggccgc tcgcaagcag cccgacggcg aagagggtcg cgacgacggg
  1168021 gccgatgccg tcacggagtg ccgcgtaggc accctcgagg ctgtcggtgc cgggcactcc
  1168081 ggccaggttc gcggcggcga ggagcaggat gcagagattc accgtgccgg cgatcgcgag
  1168141 ggcgatggtc acgtcccagc gcgtggcgcg caggaggcgc ggaacgtcga gggcgggtgc
  1168201 cggtgcggag cccatggccg ggggcgtcgg cgccggtgcc ggatggaacc ggtcgcgggc
  1168261 cagcgcgctg tgggcgtaga tcgcgtgcgg catgatcgtg gcgccgagga tcgacgccgc
  1168321 cagcagaacc gagtcggcac cctcgaagcg ggggacgagg cccgcgacga ccccggccgc
  1168381 ctcgggcggg ccgatgaaga cgccgtaggt gaagccgagc gcgatgatcg ccatcagccc
  1168441 gatgatcacg tactcgaagc tccgtgcccc acggcgcgac tggatcatca gcagcacgat
  1168501 cgagacggcc ccggtgatga cgcctcccca cagcagcggc acgccgaaca ggagccagag
  1168561 cgccacggct ccgccgatga tctcggcgac gtcggtcgcc atcgcgacga gctcggcctg
  1168621 cagccagtag gcgcggcgag cggtgttgct tccgatgcgg tgccccagcg cctcgggcag
  1168681 gctctgccct gtgacgatgc cgagcttcgc cgacaggtac tggatcagcc aggccatgat
  1168741 gttgccgatc acgacgaccc acaccagcag atagccgtac cgcgcgcctg cggtcatgtt
  1168801 gctggcgacg ttccccgggt cgaggtaggc gactcccgcg acgagtgcgg ggcccagcag
  1168861 ccaggcgacg cggacgcggc gcggagcggt gacgggagcg gcatatttcg gcacaccgaa
  1168921 aacctatcag tggaggcggc agcgcgcgat cctccgtcgg cgacggcgcg gctagcctgg
  1168981 agggatgccc gacgagaccc cgcccctcgc tcccgacgac gtcggcgcgg aggccgtcga
  1169041 ggtggcggca gagccgcagc tgcccgtcgg tgtcggcccc tggccgggcg gcccggaggc
  1169101 ctggcccgac gatgcgcggt tcgatcgcga cctgctcgaa cacggcgacc ggcggaacgt
  1169161 cgtcgacgag taccggtact ggacgatggc ggcgatcgtc gccgacctcg acgagaggcg
  1169221 gcatccgttc cacgtcgcga tcgagaactg gcagcacgac atgaacatcg gctcgatcgt
  1169281 gcggagcgcc aacgcgttcg gcgcggccga ggtgcacatc atcggcaagc gacgctggaa
  1169341 ccgccgcggc gcgatggtca ccgaccgcta tcagcacgtc cgccaccacg aggacgtcgc
  1169401 cgcgttcgcg gcgtgggcgg atgccgcggg cctcccggtt ctcgcgatcg acaacgtcga
  1169461 cgggtcggtg cccgtcgacc gtgccgacgt gcccgagcgg tgcgttctac tgttcggaca
  1169521 ggaggggccg ggcctctccg aggaagcgct cgctgcggca tccggggtca tcgagatcac
  1169581 ccagtacgga tcgacccgct cgatcaacgc gtcggccgca gccgccgtgg tgatgtacga
  1169641 gtggtgccgc cgctacgcct gacgcgtcag cgggcgtcgt ccgtcgcgag acggaagcgg
  1169701 tgctcggggc ggccggtcgt gccgtaccgc aggctgatct cgacctgccc ccgcgaggcg
  1169761 agcgcggtga ggtgacgctg cgcggtggcg cgcgagatgc cgccccgctc ggcgatctcg
  1169821 ctcgccgacg cctctccgtc ggcgagagcg gcgaggatcg tccgctcggt ggccgagcgc
  1169881 gacaacgacg cctgctcggg tgcgccgcga agggccgtcg cggcgcggtc gatctgatcc
  1169941 tgcgtgagcg gggaggcgtc ggagaggaga ttgcgatagc gcgcgtaacg gtcgagccgg
  1170001 tcggcgaggg tccgcgcctc gaacggcttc acgagatagg cgagcgcgcc cgcgcggaat
  1170061 gcgcgacgga ccgtccgcgc atcggtcgcg gcgctcagca cgaacgcgtc gaccccgcac
  1170121 gagcggacca cttcgatgcc gtcgccgtcg ggaaggtaga cgtcggcgag gatcagatcg
  1170181 ggagcgtccg cccgggcggc gctcagcgcc tcggctgcgg tgcggacggg gtcgagcgcg
  1170241 acgaacccgc gggtcccggc cacgatgtcg cggtgcacac cggcgacgcg gaagtcgtcg
  1170301 tccatgatca gcacgcggat gtcactcatc gtccgtctcc tcgtttcctg actcgcggcc
  1170361 catcactccg ggcaggcgcg cgccgaacac agcgcccgac cccgccccgc ccgcgtcgat
  1170421 gatccacacc tcgccgccgc gtcgtcgcgc gatctcgcgc gacagcggca acccgatgcc
  1170481 gtgtccgtgg accgacgcgt cggtgtcgga gctcgcgcgc gccgcgaaca cggcgctcgg
  1170541 gtccgccact ccggcgccgg aatcgaccac ggtcatgacc agctcacccg cgcccgaccc
  1170601 gtcgagttcg tcgagaagcg tcacctcgac ccacggagaa gcagcggatg ccgcggcccc
  1170661 ggcctgcgcc gcggtcaccg cgttccccac caggttcccg agcacggcga gtgcgtcctc
  1170721 gacgtcgttc agggtgctgc gcagcagcgt gtcttcgtcg acgcgcagct cgaccccgcg
  1170781 ctctcgggcg gtctcagcca tcgcgcccag gaacgactgc aggacagggt cgctcacggc
  1170841 atcgagccct gcgacgcgca ggtcgacggc gccgcgaccg gacacgtcgc ggaggaagtc
  1170901 ccgcgcctcg tcggtgcgac cggcatcgag cagccccgag gccgcgtgca ggcgattggc
  1170961 gaactcgtgg cgctgcgcgc ggagggcgtc ggtcagcgtg cggacaccgt cgaggcgttc
  1171021 ggtcagggcg agcaggtcgg tgcggtcgcg gaggaccgcc gcggtcccga gggcgcgctg
  1171081 cccccggcgc accggacgga cgtcgacata gaggatgcgg tcgcccacgg ggagccccgc
  1171141 ggtcgcgcca ccgatgagag cctcacgaac cgcctcgtcg acggcggcgt cgcggagggg
  1171201 tgtgcccggc gcagcggcgg cacccagcat ccgggtcgct gcatcgctcc agacgcgcac
  1171261 gacgccgtcc gcgtcgacgg cgacgaggcc atcgtccgag ctctcgagga ccgcggtctg
  1171321 ggtctgcacg agcgcggcga gctcctcggg ctgcacgccg agggtgaccc tctcgagccg
  1171381 gcggcgcagc agcagcgcgg cgatcacgcc cagggcgagc gcgacgatga cggccgccgt
  1171441 gatcccggtg atcaaggccg gcaggtcatc gaagacgctg gcgcgttcga aaccgacgct
  1171501 cacctcaccg acgggccggt cgtcgctcgc gggcccgtac accggcacct tggcgcgagc
  1171561 ggactccccg agcgtgcccg actcccacgt caccacctca cggccggcca gggcatcggc
  1171621 gaagctcgtg ctgaccacct gtcccagtcg atcggggtcg gggtgcgcga ggcggatgcc
  1171681 gtggtcgtcg gtgatgacga cgaagaggac gtcggtgcgg ctggtcacgc ctgcggcgta
  1171741 ggcctggagc gggccgtcac ggagggatgc ggcgtcgggg gtgcccgggt ctgcggagta
  1171801 gccggcggcg agctcgcgca cgtcgggcgc ggcggcgacg ctccgagcga tgttcagtgc
  1171861 cgaggactcg gcttcagcgc gcaactgctg cactcctaag aagaggaaca ccgccgcgca
  1171921 ggcagcgacg acgcagacct gcgtcacgag ctggaggacc agcatcctgc ttccgaatcg
  1171981 caccgcgtca cctccctgcg cacaatgagc gaaacccagg ttacgcgcac aacgtcgggg
  1172041 aatgcgcctt accgcgcgcg tccgggggtg cagtccgtac gctcgcggga ccaggcgccg
  1172101 catcccctcc ggcaccgctt cacgacgaag gagtcgcgat gagcatcgtg cataccgagg
  1172161 cagtcgaata ccccgtggcg ttcactccgc ccgataccgt cctcgtcatc ctcgggttcg
  1172221 tgatggtgct gaccttcatg gcgctgatca tgacgcggcg actgaccccc atggtcgcgc
  1172281 tcatcacggt gcccacgatc ttcggcctgt tcgccggtgc gggcctcggc ctcggcgaca
  1172341 tggtcatcga cgcgatcggc gatctcgccc ccactgcggc gctcctgatg ttcgcgatca
  1172401 tgtacttcgg catcatgatc gacgtcggcc tcttcgatcc gctcatccgc ctgatcaccc
  1172461 gccttctgaa ggacgatccc gccaaggtcg tgctcggcac cgcgatcctc gccggggccg
  1172521 tctcgctcga cggcgacgga tcgaccacgt tcatcatcac cacctcggcg atgctgccga
  1172581 tctacctccg cctcggcatg agcccggtcg tgctgacctg tgtcgccggc ctcatgaacg
  1172641 gcacgctcaa catcgtcccg tggggcggtc cgacggtgcg cgccgcgtcg gcgctcggcc
  1172701 tgcagccgac cgacatcttc gtcccgatgc tgccctcgct ggccaccggc ctcgtcgtct
  1172761 cgctgctgtt cgcctggttc ctcggcctct cggagcgccg ccgcctcgcc ggatcggtcg
  1172821 acacctcgcg cctcgcggct cccggtgacg gacgtctcgg tgcaccgcga ctgttccgcg
  1172881 gcgccgagag caagccgggt gcccgcgcgc acctccgcac cggcaacatc gtgacggtgc
  1172941 gcggcgcccg agccgccgtc gacgccgcca agctggtcga caccgccgac accgcgatgg
  1173001 ccgacacgct gctcgacccg aaccgagcta ctctccggcc caagctcatc tggttcaacc
  1173061 tcgcgctgac ggtcgccgtc atggtgctgc tcgtgatcga catctacccg ctggcctatg
  1173121 tcttcatggt cggcgccgcc gtcgcgctca tcgtcaactt cccccggctg aagaaccagg
  1173181 ccgatgagat cgtcgctcat gcccccagca tcgtcggtgt cgtctcgatg gtgctcgccg
  1173241 cgggtgtgct cgtcggcgtg ctcaacggca ccggcatggt cgacgcgatg gcgagctggg
  1173301 tcaccgaggt gatcccgccg tccctcggtc cgttcatggc cgtgatcacc ggcatcctgt
  1173361 cgatcccgtt cacgttcttc atgtcgaacg acgcgttcta cttcggcatt ctgccgatcc
  1173421 tcgccgagag cgctgcgacc tacgggatcg agccggtcga gatggcccgt gcgtcgatca
  1173481 ccggtcagcc ggtgcacctg cagagccctc tcgtgcccgc gatcctgctg ctcgtctcgc
  1173541 tggccggcgt gaacctcggc gatcaccaca agaaggtgct gtggcgtgcc gtcgtcgtct
  1173601 cgttggtgat gctcgcggtg ggtgtgctcg tcgggtcggt cccgctgatg gcctgaggcc
  1173661 gggtcagccg gtgaccgtca ggtcaccgtc gatcgcgaga tctccgtgga ggacgcggat
  1173721 gcgggcgggc cccgccgtcg catcgtcggg cactgtcacc tcggcggaga tcgccgtatc
  1173781 ggtgatgtcg gcggtacgta gctcgcgcga cgtgtcgccc tgagcccact cgatccggac
  1173841 ctcggtccag ggtgcctcgc ccgagggatc gttcggggtg tcctcgcaga cggaccaccc
  1173901 gtcgctcgcc acggtaaccg tgtcgcctgg ggccgccgcc gcgggagtca cggtcacgac
  1173961 cggtgcggcg cactgaccag cggcctggcc accaccgaaa cccggggtca tcccgcaccc
  1174021 cgagagcgcg aaggcagaca gcagcacgac cgtcgccgtg gcccttcgcg actcgcgcat
  1174081 cagaagtgcc ctccgacgtg gatgctggtg ctcccctcct ccgcagccac cgcgtctgcg
  1174141 gcagcatcgc cgccgaacag cacccgcgag atgccccggc tgtcgtcgag catggcgccg
  1174201 agggcggtgg cgaggtcgtc atccgtcacg tcgcggtcgt cggtcacggc ccgaaggacc
  1174261 gcacgacgga tcacctcctt cacgaaggat gccgtgaccc cctcggaacg gtcggcagcg
  1174321 cccgtgagcg ccgcggccga gaacgcgagg tcgtcgccgt agacctggaa cagccgctgc
  1174381 cgagcgggga ggtcgggcag cgggatctcg agcgcgagat cgacccggcc ggggcgcgcc
  1174441 gcgagcgcgg gctcgaggat ctcggcccgg tttgtcgtga ggacgaacgc gacgtcggcg
  1174501 tcgccgtcga gtccgtcgag cgcatcgagg acttcgaaga gcagcggctg caacccgaag
  1174561 tcaccgcggt cggcggcgac gaggtcgacg tcttcgagca cgacgagtgc cgggctcatc
  1174621 gcgcgcgcga gcgccgcggc ctcgccgatc agtccgaggg ccgccccctg cagcagcacg
  1174681 accgtggtcc cgggggtctc gcggatgaga tggcggatcg tgagggtctt gcccgtgccg
  1174741 ggagggccgt acagcagcac gccgcgcttc aggtgctgcc cgcgcgaccg cagctcgtcg
  1174801 gcccgctcgc cgatgtcgac cacatgggag cggatgcgct ccagcagtcc ctcgggcagg
  1174861 atcacctgct cggccgtcac ctcgggccgt tcgaggaagg tcatgccccc gacgccgggt
  1174921 gcaccgtact cgtcccgggc gaagctgacg acgttgcccc gcacgacgct cagctcgttc
  1174981 atcaggcgcc ggatctccgc gaggagtgcg ggagccgccc ccggcgtcgt gacgatgacg
  1175041 tcgagggtcg ccgcgccgcg ccccgcccgc gggtcggcgg cccgctgcag cgcggcgaca
  1175101 gccaccccct cgaagtggaa gaggtgcacc gcggtcgacc gggtctgccg cgtcgtcgac
  1175161 ggccccgtgg cgaccgtgac gtactcgacg ggaccgggct ggatgcgggc gtattgcgat
  1175221 gcgaggagcc cggcgaactc ctcgtgctgc aggtgctgac cgccgcggat gccgatcgac
  1175281 tcggcatccg tcccgccgat cgcatcgatc gccaggtcca ggtcgacgag tcggtgcggc
  1175341 ggcaccgact ccgtcaccat cggtagcgcc gtcgggtcgg tgccgaggtg atcgcggacg
  1175401 cgctcgccga gcggcgtcaa cggagcgctc tcgacctccg gcatccggtt cacccgctgg
  1175461 atcaaccggt ggaagtcgcg gaggaaatcg tcgtcacggg aatccatgcc cgcactctag
  1175521 gggagcgggg tgacatcgtc acgcagcggc cgaacggatg ccgcgccgtg ccgctcagac
  1175581 cgcgacgcgg agccactccg accggcggac gcgccagccg agcgtgccga gacgcgcgag
  1175641 catgaacacc ccgaagaagc aggcggccag ccaggcgagg cccgccgccc cggccggctg
  1175701 aagcgccgcc accaccgcga gggcgggaac gtacggcacg agggtcagcg cgccgacgat
  1175761 agcgaggtac ttcgcgtcgc ccgcgcccat gagcacccca tcgagcacga agacgacgcc
  1175821 gcagatcggc tgggccaggg cgagcaccag cagggcgggc tggatcagcg ccgcgagcgc
  1175881 gggctctccc gtgaaggcga gcccgatgac gccggacaat gccgcgatca cgccgccgac
  1175941 gatgaccccg aaccaggcgc cccaggcgac cgtgcgaccg agcaccctgc gcacgaacgg
  1176001 ctcgtcgccc tcgccgaggc cgcggccgat gagcgcctgg gcggcgatcg cgagcgcatc
  1176061 gagcgcgaac gccgccgtcg agaagatcgt gaaggcgacc tgccacccgg cgagctctgg
  1176121 agtgccgagg ttcgtcgcga cggcgaccgt cgcgaggaag gccacccgga gcgacacggt
  1176181 gcggaggaac agccatcctc ccgagcgcgc cgatccgcgg acgccctcgc ggtgggggag
  1176241 gacggatgcc gcgtggcgcc gcgccagacg gccgatgacg accacgtagg cggccaccat
  1176301 gccccactgc gcgacgacgg tgccggcggc ggatcccgcg ataccccacc cgaacccgta
  1176361 gatgaacagc cagttgagga gcgcgttcgc cgcgaagccg aggccggcga tccagagcgg
  1176421 cgtgacggtg tcctgcatgc cgcggagcag gccggtcgcg gcgaagacga tgagcatggc
  1176481 cgggaggccc cacatcgaca ggccgaggta cgcctcggcc tgctcggcca cgtcggatgc
  1176541 gggggagaag agcccgatga gcacgggcgt ggcgagagag cccgcgacgg ccagcaccgc
  1176601 cccgaggccg agcgcgagcc agagtccgtc gatgccgacg ctgaccgcgc tgctcttgtc
  1176661 gcccgcgccg aacttgcgag ccacggccgg cgtcgtcgag taggcgagga acaccatcag
  1176721 cccgacgatc gtctggagca cggcgccggc gatgccgagc cccgcgagcg gcacgacgcc
  1176781 caggtgcccg atcatcgcgg catccacgat caggaacagc ggctccgcga cgagcgcgcc
  1176841 cagtgcgggg acggcgaggc gcaggatgtc acggttgagg gtctgcgcgg gcacgatttt
  1176901 cagcctaggg gtgcccgccg acggcgagcg cacgaagaga cccgcgccac cggatcggca
  1176961 ttcggtggcg cgggtcggcg tggtccgcgg cgctcagtcg gtgccgcggg gcatgggggc
  1177021 gaggcgcgtc agctgggtga cgtgcctcgg ctcgagttcg gcgagggtcg agacgccgag
  1177081 gagcttcatg gtgcgctcga tctcgctccg gaggatctcg atcgtcttgt cgacgcccgc
  1177141 gcggccaccg gccatgaggc cgtagaggta ggcgcggccg atcagggtga acttcgcacc
  1177201 gagcgcgatc gacgagacga tgtcggcgcc gttcatgatg ccggtgtcga ccatgacggt
  1177261 cgcgtccttg ccgacctcgc ggacgacagt cggcagcagg tggaacggga tcggtgcccg
  1177321 gtcgagctga cggccgccgt ggttcgacaa gatgatgccg tcgacgccgt ggtcgatgag
  1177381 ccgcttcgag tcgtcgacgt tctgcacgcc cttgatgacg atcttgccgg gccagatctc
  1177441 gcggatgacc ttgaggtcct cgtagctgat cgtcgggtcc atcgccgagt tcagcaggtc
  1177501 gccgaccgtt ccgccggtgg ccgacagcga cgcgaactcg agcttcgggg tcgtgaggaa
  1177561 gtcgatccac caccacggtc gcgggatcgc gttgatgatg gtgccgaggg tcagctgcgg
  1177621 cgggatcgag aagccgttgc gcttgtcacg caggcgggcg cctgcgaccg gggtgtcgac
  1177681 cgtgaactgc agggtgtcga agccggcggc gccggccctg cgggcgagct cgtacgagat
  1177741 ctcgcggtcg cgcatgacgt agagctggaa ccagttgcgc ccgttcgggt tcgcggcctt
  1177801 cacgccctcg atcgaggtcg tgccgagcgt cgacagcgtg aacgggatgc cggcggcccc
  1177861 cgccgcaccc gccccggcga tctcgccctc ggtctgcatc agacgcgtga acccggtcgg
  1177921 ggcgatgccg aacggcagcg ccgacggacc gccgaggatc tcgaccgacg tgtcgacgtt
  1177981 ggcggcgggt cgcagcacgt cggggtggaa ctcgacgtcc tcgaacgcct gacgggcgcg
  1178041 ggcgagcgag gtctcgccct cggcggcgcc gtcggtgtag tcgaaggcgg ccttcggcgt
  1178101 gcggcgcttg gcgatggtcc ggaggtcgtt gatcgtgtac gcggcgtcga gccggcgctt
  1178161 cgtgccgttg agctcgggct ttttgaactg catgagctcg aggagttcga gcggcttggg
  1178221 gaactggcgc tgcaccatga gattttccgt ccttggggtt ccgtgctcag gcccgcggtt
  1178281 cgtgccggcg gggacggtgg gtgagggcga cgaggtcgcg gagggattcg agggagccgg
  1178341 tgacgagacc ggcggcacgt gcctgcacga ggatattccc caaagccgtg gcttccacag
  1178401 gtccggccag gacggggacg ccggcgcggt cggcggtgcg ctggcagagg agctcgttga
  1178461 gcgcgccacc gccgacgacg tggatgacgt cgacgtcgac accgccgaca cgacccgcct
  1178521 cgagcgcagc gtcggcgaag gcctgggcga gcgactcgat gatgctgcgg gcgaactccg
  1178581 cgcgcgtgcg cggggcggcc acgccgtgct cgtcgcacca ggcggcgatc cggctcggca
  1178641 tatcccccgg ggggaggaat cgcgcgtcgt cgacgtcgaa cacggggacg ggcgcctgaa
  1178701 cctcttcggc cgcgtcgagg agtgtcggca gatcgatggg gtggccctcg cgctgccatc
  1178761 cgcggacggc ttcgctgagg atccacaggc ccatgacgtt gcgcagcaga cggatgcgcc
  1178821 cgtcgacccc gccctcgttg gtgaacttcg cctcgcgcgc tgcatcggtg agcacgggcc
  1178881 gctcgacctc gacgcccacg agcccccacg tgccgcacga gatgtacgcg gcatcgcgcg
  1178941 acgccatcgg caccgcgacc acggcggatg ccgtgtcgtg cgacccgacg gccgtcaccg
  1179001 cggtgcgcga gcggagtccg agcgtcgccg ccacgtcggc gccgacctgc ccgagggtgt
  1179061 cgcccggcgc gatcagcggc gccaggatgc cggcgcgcag gcccagcgcc tcgatcacct
  1179121 cggcatccca ctcgccggtg tcggcgcgga gcagtcccgt ggtcgaggcg ttcgtgcgct
  1179181 cggtacgcgc ctgccccgtc agccagaacc cgatgaggtc ggggatcagg agggcgtggt
  1179241 cggcgagctg gaggaggtcg ccttcttcgg cggcgaactg gtagagcgtg ttgaagggga
  1179301 ggaactgcag gccgttgcgt gcgaacaact cgcggtgcgg catccgctcg tgcactgcct
  1179361 cgacgccgcg cgcggtgcgc tcgtcgcggt agtggaacgg ttcgccgagc aggcgcccct
  1179421 tcgagacgag accgtagtcg accgcccacg agtcgacccc gatgctggcg atgtcggggt
  1179481 cgccccggaa ggcctcccgc agccccgaga gcaccgagcc gtacatgccg acgaggttcc
  1179541 agtgcagccc gtcgggcagc gccaccgggt cgttcgcgaa gcgggcgacc gtgatggtgt
  1179601 cgagccggtc ggggccgacc tggccgacga tcacgcggcc gctcgtggcc ccgagatcga
  1179661 ccgcggcgac tgctccggag cccgagccgg gcgccgtcat cgcaggaagg ccgcggcgac
  1179721 gccggagtcg accgggatgt gcaggcccgt ggtgcgggtc agctcgggac cggtgagcac
  1179781 gtacacggcg tcggcgacgt tctcgggcac gacctcgcgc ttgaggatcg tgcggttcgc
  1179841 gtagaactga ccgaggtcct tctcttcgac cccgtaggtc gcggcgcggt tcgcccccca
  1179901 gccggcggcg aagatgcccg agccgcgcac gacgccgtca gggttgatgc cgttgacgcg
  1179961 cacgccgtgc tcgccgagct cgacggccag caggcgcacc tggtgggcct ggtcggcctt
  1180021 cgtggcggag tacgcgatgt tgttcgggcc ggcgaagacg gagttcttcg aggagatgta
  1180081 gatgacgtcg ccgcccatct tctgctcgat gagcgccttc gcggcggcct tcgcgacgag
  1180141 gaacgagccc ttcgccatga cgtcgtgctg caggtcccag tccttctcgg tggtctcgag
  1180201 cagcggcttc gacagcgaca gaccggcgtt gttgacgacg aggtcgatgc cgccgaaggc
  1180261 gaggacggtg gcgtcgatgg cggcctgcac gcccgcggca tccgccacgt tcgcggccac
  1180321 accgatcgcg acgtcggtgc cgccgagctc ggcggctgcg gcctgcgcct tctcgagatc
  1180381 gaggtcggcg acgacgacgc acgcgccctc ggcggccagg cgggtcgcga tggccttgcc
  1180441 gatgcccgac gcggcgcccg tcacgaaggc gatgcgcccc tggtgggtct tcggcttcgg
  1180501 catgcgctgc agcttggcct cttcgagagc ccagtactcg atgcggaact tctcggcgtc
  1180561 cgagatgggt gcgtaggtcg acagcgactc ggcgccgcgc atgacgttga tggcgttgac
  1180621 gtagaactcg ccggcgacgc gggcggtctg cttgttcgcg ccgaagctga acatgccgac
  1180681 gccggggatg agcacgatca gcggatcggc gccgcggatc gcgggggagt cgccggtcgc
  1180741 gtgcgcgtcg tagtacgcct ggtagtcggc gcggtacgcc tcgtgcagct ccttcagccg
  1180801 cgtcagggac tcgtcgatcg acgcgtctgc cggaagatcg aggatcagcg gcttgacctt
  1180861 ggtgcggagg aagtggtcgg ggcagctggt gcccagctcg gcgagagccg gagccttctc
  1180921 ggatgccagg aagtcgagca ccacgtcggc gtcggtgaag tggccgacca tgggcttgtc
  1180981 ggtggaggcg aggccgcgga tggtcggcgc gagggcggcc gccttcgcgc ggcgctccgt
  1181041 ttcggccagt gcggcgaacc cgtcgcgcac gccgccgaag ggctgcgggg cgccgtgctc
  1181101 ggcgatgtac gcggcggcgg tctcgatgat ccagaggctg ttgcgctccg actcctccga
  1181161 cgtgtcgccc cacgctgtga tgccgtggcc gccgaggatc gtcccgatcg cctgggggtt
  1181221 cttcgccttg atctcggcga tgtcgagccc gagctggaag ccgggacgac gccacggcac
  1181281 ccagacgacc ttgtcgccga agatcgtcga ggtgagcgcc tcgccgtcgg ccgccgtcgc
  1181341 gatggcgata ccggcatcgg gatgcaggtg gtcgacgtgc gcggcatcca ccaggccgtg
  1181401 catcgcggtg tcgatcgacg gcgctgcccc gcccttgccg tgcaggcagt agtcgaaggc
  1181461 cgcgaccatc tcgtcctccc ggtcgagacc ggggtagacg ttcacgagcg cacgcatgcg
  1181521 gtcgagtcgg agcaccgcga gcccttcggg cttcaatgtg ccgaggtcgc cccccgaccc
  1181581 cttgacccag agcagctcca ccggctcgcc cgtgacgggg tcggtgtcgg tgcccttggc
  1181641 cgacgtgttg ccgccggcgt agttggtgtt cttcgggtcg gcgcccaggc ggttgctgcg
  1181701 agcgatgagc tcagcggcgg tcgggttggt catgcggtga tctccagagt cgaaagggtc
  1181761 gtggcgggat ggcgcgagcg aggctcaggc gccccagccg gcctgggtgc cgccgacgcg
  1181821 gtcggcggcg atgcgctcct ggtacccgga tgccgcgtac gcggccatcg ggtcggcggc
  1181881 caggccgcgc gactcgcgcc actcggccag ggccggacgg acgtcggtgt agaaggcgtc
  1181941 catgagcacg gcgttggcgc cgaggacgtc gttcgcctgc tgcgccgcgt cgagcgcgtc
  1182001 gcggtcgacg aggagcgcac gcgccgtcat ctcctggacg ttgagcaccg agcggatctg
  1182061 cccggggatc ttgtcctcga tgttgtggca ctggtcgagc atgaaggcca catcggggtt
  1182121 gttcaggccg ccgccgcgca cgacctcggt caggatgcgg aacagctgga acgggtcggc
  1182181 cgatccgacg atcaggtcgt cgtcggcgta gaaccgcgag ttgaagtcga acgagccgag
  1182241 cttgccgagg cgcagcagct gcatgacgat gaactcgatg ttcgtgccgg gggcgtggtg
  1182301 gccggtgtcg aggcagacca tcgccttgtc gccgagcgcg gcgacctggg cgtacgacgt
  1182361 accccagtcg ggaacgtcgg tgtggtagaa cgacggctcg aagaacttgt actcgagcac
  1182421 cagacgctgc tcgtcgccga ggcgggcgta gatctgctgc agcgagtcct gcaggcgatc
  1182481 ctggcgaccg cgcatgtcgt tctggccggg gtagttcgag ccttcggcga gccagatctt
  1182541 caggtcacgc gaaccggtcg cgtgcatgac gtcgatgcac tcgatgtggt ggtcgatcgc
  1182601 cttgcggcgg atgcgctcgt cgtggtgggt cagggcgccg aacttgtagt cctcgtcctg
  1182661 gaaggtgttc gagttgatcg tgcccagctc gacgccgttg tcctcggcgt gccggcgcag
  1182721 cgcgtcgtag tcgtcgacct tgtcccacgg gatgtgcagc gcgaccgagg gggcgagcgc
  1182781 cgtgtaggcg ttgacctgcg cggcatccga gatcttctcg aacgggtcgc gcggcgtgcc
  1182841 cgcggtggcg aacacgcgga agcgggtgcc ggagttgccg aacgcccagc tgggcagctc
  1182901 gatgccctgg ccttcgagct gggtcaggat ctcgggggac agcgtcgtca tgaggggtcg
  1182961 ctttctgcgt gtgcgccggc ggaggccgcc agctggtcgt gaaggtggaa gacctcggcg
  1183021 agcggggtcg ctgcctggtc gggtcggcct tcgaggccga cgaagaagcg ggccatctcg
  1183081 gcctcccagc gcgcggcgac gggcgatgcg gcgaggtagg cctgggctgc ggcgtcgtcg
  1183141 tcggtctcgt agtagccgaa caggcggccg ccgtcggcga ggaagagcga gtagttgcgc
  1183201 cgaccggatg ccgcgatctc ggcgagcatc tcgggccaga ccggggtgtg gcgggccacg
  1183261 tactcgtcga tgagtgcggg atcgacctgc agctggaaag ccacgcgggt catgtcactc
  1183321 ctttgtggga caccgcgggg cggtgtcggg tggttctcga ggatccgatc ggcaatgcga
  1183381 tcggtgaaac gattcaaaca gtaacctgga ccgaatcatc cgtcaagaca ggacacccgt
  1183441 ggccatcagt gtgaaagacg tcgcccgtgc ggcgggcgtc tcggtgggaa ccgtgtcgaa
  1183501 cgtcatgaac cggcccgaga aggtcgccgc agccacagtc gagcgggtca gcgccgtcat
  1183561 cgccgagctc ggcttcgtgc gcaacgatgc agcccgacag ctgcgggccg gccgcagccg
  1183621 gagcctcggg ctgatcgtgc tcgacagcgc caacccgttc ttcgccgagg ttgcgcgcgg
  1183681 cgccgaggag cgcgccgccg aacacggcgt ctcggtgctg ctcggcaaca gcgaccagaa
  1183741 cgccgtccgg gagaacgcct acctcgacct gttccgcgaa cagcgggtca acggcgtcct
  1183801 tctcacaccg caggcgctcg acgacgcccg tgtcgcggcg ttgacggatg ccggtgtgcc
  1183861 cgtcgtcctc gtcgatgccg aggccggcag cgggtcactg ccctcggtcg ccgtcgacga
  1183921 cgtcgagggc gggtacctcg ccgtccggca cctgctcgac cagggacgcc gccgcatcgc
  1183981 gttcgccggg ggtccggcat ccgtccgtca ggtcgccgac cgtctcgaag gcgcacgccg
  1184041 ggctctggcc gaggcgcccg aggcgacgct cgaggtgatc gagaccacgg ccctcaccgt
  1184101 cctcagcggc cgggaggtgg gcgacgccct cgcccggcga gaggcaccgg cacgtcccga
  1184161 cgccgtcttc tgcgccaacg acctgctcgc cgtcggcgtg ctgcagggcg ccgcgatcct
  1184221 cggcgggctc cgcgttccgg gcgacatcgc cctcatcggc tacgacgaca tcgcgttcgc
  1184281 gcagtcgacc gtggtcccgc tgacctcggt gcgtcagccc gcgcgcgaga tcggcgccgc
  1184341 cgcggtcgac gcgctgttcg ccgccctcgc cgaccccgag gcggcgccgc aacgcgtgcg
  1184401 gttccgcccc gagctcgtcg tgcgggcctc gaccgtcggc tgagactcag ccggtctgcg
  1184461 ccgccgagcg cgcgacggac gtcaggagcg ctgccgcgta gtcgcggtta ccctcgtcga
  1184521 tcgtggggat ggcgggggcc agatggtcgg cggcgatgcg gaagcccttc gcctcggcat
  1184581 cccacccgat ggcgcccacc tcggcgaggg gagtgcggtg gacgtcttcc atcaggtcgc
  1184641 gtgagtagag cgcctgatcg gtgacggcga caccgtagac cccggcgaac gtggcgctcg
  1184701 acagcgaggc gagcagccgt tcgccgctcg gcagcttcca cttcgcggcg agcttggcga
  1184761 ggcccttggc gttcttcggg cgcgagggca ggaggaagtc ggcactcagc cggctggcga
  1184821 gcacgagctc ctccacggtg gcgggcgact cgtcgggcgc cgcggcgccc gcggcggcga
  1184881 ccgtccgccg gacggtgtcg atgacggccg aaaggtagcg tgcgacggcg ggccggtcgg
  1184941 cgggcgcgag ctgctcctcg attcgggcga ggcccacgtg cgccgtaccg acgtagaggg
  1185001 cgtcggcgtc gatgcgcacc gccgctgcgt cgagcgtccc gaggtcgagc ggcgtcgcct
  1185061 cctcgtcgac accctcgaca tagacggtgc gatcggtcac gagcacgccc ttggagtggc
  1185121 gccgccccag cagatcgacc aggtggaagc cccagaacat cagcggcaga tccccatcgg
  1185181 acaccgcctc gcgcaggtac atctgctcgg cggccttcca gaacaccatc tcggcgtcgt
  1185241 cgtactccgg gtggtcgctc tggccggcgc ggaacacgag gcggctgatc tcgggcgggg
  1185301 tcgcgatcgc ggagacctcg gtcatgaggc gggagaacag ctcccggcgg ctcgggcgga
  1185361 gcccgtccag gtagtcggcg aggtcgctgg gtcggggcat ggcacatccc atcgtcggtg
  1185421 ccgcgcggcc gcggacgctg tgcaccattg tggcgttccg agcgacggat gccgtctcca
  1185481 ccacctccat tgacacgatt cacagccaga cataggctcg gagcgcgact ggggaaagcg
  1185541 cattccatcc acgacgttcg aaggtgaaca aagatgagaa aacctgtccg cacgtccgcc
  1185601 atcgccgtgc tcgccgcggc cgctctcgtc atcccggccc aggccgcggt ggcacacgga
  1185661 ggcggccacg ggccgaagcc accggcatcc gctcagatcg agaagctcga tcgcgggctg
  1185721 gtcgcgctgc ccaccgacga cggggtgtac ctgtcgtggc gactgctcaa gaacgaggcc
  1185781 accggcgcga acgcgaccgg cctgaccggc accgacttcg tcgtgcgccg tgacggcacg
  1185841 cgcatcgcga ccgtcaccga ttcgacgaac ttcgtcgatg agaagggcac cgagcgctcg
  1185901 cgctacaccg tgtcgccgct gcagggaaag cgcgagggca aggcctccga ccgggcgagc
  1185961 gtcgaggcat cgccgttcct cgacatcccg ctgcagaagc ccgccgacgg cgtcactccc
  1186021 gccggtgagg cctacaccta cgcggcgaac gacgtgtcgg tcggtgacat ggacggcgac
  1186081 ggctcgtacg agtacgtcgt caagtgggac ccctcgaacg cgaaggacgt ctcgcaggtc
  1186141 ggctacaccg gccccgtctt catcgacacc tacgagcagg acggcacact cctgaaccgc
  1186201 atcgacctgg gcgtgaacat ccgcgcgggt gcgcactaca cgcagttcct cgtctacgac
  1186261 ttcgacggca acggcaaggc cgagatcatg atgaagacgg ccccgggcac gaagagcacg
  1186321 gagttcaaga agggcaaggc caagaaggcc gagttcgtca cgatgccgaa ggccgaccgc
  1186381 aaggccggct attcgcactc cgacgactac cggatgagcg ccgacgacta cgccgcgcac
  1186441 ctggccgatg tcttccaggg ctggtcggag cgcgaggagg tcgtctcagg tcagtggccc
  1186501 gccacgatcg aagaggcgct cggcaccgag ccgacgcacg actacccgct ctcccgcgcc
  1186561 gacgcggaag agctcgtcga ctacttcatc gatgtgtacg cgccctcgcg ctcggcccgc
  1186621 aacgtgctgc ggaacttcga gggcttcatc gtcgacggcc ccgaatacct ctcggtgttc
  1186681 gagggcaaga ccggcaagga gctcgagacg gtccgctacg agccgggtcg cggtgacgac
  1186741 ggtctgctct ggggcgacta cgcgatgtcg cgcatcgagc cgggcaaccg cgtcgaccgc
  1186801 ttcctctcgg gtgtcgcgta cctcgacggc acgcgcccgt cggcggtgtt cgcccgcggc
  1186861 tactacacgc gctcgaccgt cgcgacgtac gactggaacg gcaagcacct gaagaagcgc
  1186921 tggctcgtcg acagcggtca tgtgccgatg acgaacccgt tcaacgacgg tccgcacggg
  1186981 cgcgacggca ccgaccccga gtacggcacc ctcacgaccc agggcttcca cagcctgagc
  1187041 gcagccgacg tcgacggcga cggcaagcag gagatcgtct acggctccgc gacgctcgac
  1187101 gacgacggca gcctgctcta ctcgtcgttc gacaccatgc ccgaaggcag tgccactccc
  1187161 ggcgagaacg tgcgactcgg tcacggtgac gccatgcacg tcggcgactt cgacccgaag
  1187221 cgtgcgggca aggagatctt caccgtgcac gagggcggcg cctacgcccc gtacggcacg
  1187281 gcgatgcggg atgccgcgac cggcgaggtg ctcttcggtg cctactcggg ccgtgacacc
  1187341 gggcgaggaa tggtcgggga cgtccgctcc gacgtcgacg gcgtcgaggt ctggtcgagc
  1187401 atgcccgccg gcaccgaggc gtcgggcctg ctctccgcga cgggggagac cctgcagccg
  1187461 acgaaccccg gcaccaacat gtcgatccgg tgggcgggcg acctgaccac ccagctcgtg
  1187521 aacggcgccg gaacggtcac gccgacgatc gacgactgga cccgcggaac cgtgctcacg
  1187581 gcgtcgggca ccctcaccaa caacggcacg aagggcaacc cgtcgctcgt cgcggacgtc
  1187641 ctcggcgact ggcgcgagga gctgctggtg cggacggccg actcgtcggc gctgcgcatc
  1187701 ttcgtctcga ccgaggtgac cgagcacaag ctgtacaccc tgatgcacga cacccagtac
  1187761 cgggccgaga tcgcgcgtca gcagacgacg tacaaccagc cggcctacac cgacttctac
  1187821 ctggcatccg acatgtcctt cgaggacgtg ccgctcctga agaagaagcg ctgagctgaa
  1187881 caccgagagg gggcggatgc cggggcaacc ggcatccgcc ccttctcttt tgcccgggtg
  1187941 gtgcgaactc tttgcccggg cggtgcgagc tccgctcagc gggcgctgcg gacgagcgcg
  1188001 ttcacgcgct gctgccagtc gcggagctgc cacatcggat gatgcggagc cgcgttggag
  1188061 ctcggcacga cgccccacac cccctgacgc agcgcggtgc ggatgccgtg ctcggcgagt
  1188121 tcgcgcccgg tctccgactc ttcgaaggtc ccgtgcaggg gcgtgtagcc gacccagcct
  1188181 tcgccgacca gagccggcac gccctgccac ctcgcccacg cggcgatcgc gatcacccgc
  1188241 gactcgatct cgcgccgcat gacctcggcg tagggcgggt acgccgcgtc gagccaggcg
  1188301 tcccacgcgg cggtgtcgac ccagtcgtag ccgtagatca tctggtcggt gatgaccgtg
  1188361 gcgcggagct tccacgcggc gggtcgcccg tactcggcgg ccgtcggggc gccctgttgc
  1188421 aggagcgccc ggagctcggg gttggggaag tcctcgctgc cctccgaccg gatgtcgatc
  1188481 cgctgctgga gggcgtcgag caccccgtag ctgtagacgt ggaactgcgc cgcgccgaga
  1188541 cctgcgggaa cctgatgcat cgccaggtgc ggcggtttgc cgtagctggc cgtgacgagg
  1188601 agatcgggat gccggtgccg cagccactgc acggcggcgg cgcctccgtc tgccagcgcc
  1188661 gggaggatcg agaagtcgac ctcgttgtgc agttcgacga gcgcgacgag gtcgcggtga
  1188721 ccgcgatcgc tcagccaggt cagcatccgg tcccacgcct cggcgagcac ccggtagcgc
  1188781 tcgcccaggg gcacggcgtc gatcgcgtcg aaccagcggg aggacgccgc gaacgacggc
  1188841 gactgctggt attcccagct cgccaggatc accacgagtc catgccggcg cgccgccgcg
  1188901 aagagagcgt cgaggtgcgc gaacaggtcg agcgagtagc cgccgggagt gtcgtaccag
  1188961 cgggtccgct gcccgtagaa gccgccgccg ggggcggcgc cgagtccttc gatctcgaga
  1189021 tcacgggcga ggtcgtcgag accgaggtcg ccgaacagca gcagcggggc ggcgcagatc
  1189081 cggatcgcgt tgtagccgag cgcggccgcg tcggcgcagg ccgcgtcgag gtcggcgtac
  1189141 acgtcgccgt cgccggcgcg ggtgtaccag gagaagtccc acagggtgat cgccagccgg
  1189201 gcaggcaggt gacccggcac ggggccggtg agtccggtct cgtcgaccgg cacggtgccg
  1189261 gaccccagat agcgctcggt catgcgttca tccttccggg tgcggtggcg atctcacgac
  1189321 cggatgccgc gagctcccgc agccgggtgg cgtcggcctg tcggcgcgcg tcggtgtcga
  1189381 ggtcgaacac gagcagttcg ggcagcgagg tcgcgaagta gtcgacggtg tcgggcgccg
  1189441 ccgcgatctc ggcggcgcgc tcatcgagcg cccgccaggt cgcatccgcc gcctcgccgt
  1189501 cgccgagccg ggtgtgcgcg actccgatcc agaaggtcgc ggtgtcggcc ggccgcgcgt
  1189561 cgacggcgag aggcgtggac gcccgtgcgc gttcccacgc gcgggtcgcc gccgccgggt
  1189621 cgcccgctgc ggcgagggcg tcgccgagcg cgacgaaccg ctcggcctgc gcatcggcgg
  1189681 gatgccggcc ctcgcccagg tgggcgggcg cgtcgacacc gctggtcagg agggtgacgg
  1189741 cgtcggcagg gcggccttcg gcgcagagtc gacgcgcgag aaggcatgcc gcccggtcgt
  1189801 agaccgcgag gacggtgcct tcgccgccct cgaaggcgcg gaacgtccgg gcgctcagga
  1189861 ggcgccacgc ctcgtcgaca tgtccggcgt cgagcagcag gccgatgtgc acgacggcga
  1189921 ggtcgtcgcg ccgggcgagt gtcgccgggt gccgctcgag gagggcgagc cgcgcgccgg
  1189981 cgtcgtctcc ggcgagctgg gcgaccaggt cgcgttcgag caccagccgg gcgtcggctc
  1190041 ggcgctcgag ggccctgtcg tagagcgcgg cggcctcggc ggcgggtctg ccggtccgga
  1190101 cggtcgcgag cgcgaggttg cgaagggtca cccggtcgtc ggcgccgagg cgccgcgcgt
  1190161 cggtcagcgt gtcgaacgcg tcggcgtcgc gcccggcatc cagcagccac gcgccgagca
  1190221 tgctcgcggc ggcggacgat ccgtttgcgg cgcccgcgcg gagggcgtcg tactgggcga
  1190281 gccccgccgg gaacgctccg ccgagatcga ggcgatcggc ggccgctcgc tcggcggacg
  1190341 cgacatcggc ccgtcccgcg gcatccgccc atgccgcccg cacgatgcgg cggatcggct
  1190401 cgaggttgcc gaaccccgcc gtgcccgagg cggcctgcgc cgtggcggcg agagcctcgg
  1190461 cgaacgcgcc ggcgcgggcg aactccgcac ccgcgtcgag ggccgcccgc gggtcgacgc
  1190521 ccgccgcggt gccggcgagc agcgacgtga cggggtcgag cgggtcgccg tctacgagtg
  1190581 agcgcagcgc cgcccccgcc tcgtccacgc ggccgagggt gcgcagcgcg agcacccgca
  1190641 gacgacgagc ctcggggatc ccgggcgcca tgcccgccag gtcgagcgcg gctgccgccc
  1190701 gcccgcggcg cagggcgatg cgggcccgtg cgagcgcggc gggcgccgtc cacacggcgt
  1190761 tccaggcggc ccgcgcgagc cgggcatcgg cgcggtcgtc gtcgccgctg cgctcgagcg
  1190821 cgagcccgag caggtagtgg gcctcaccgt cccgcgggtt caggttgcgg cgggtctcac
  1190881 gcgagacggc cgcctcgagg tgggcgacgg ccgccgcgtc gtcgccccgc gccagatgcc
  1190941 acgcccccag cgccgtcgcc gcacgggcat cgccgggatc gcgccggatc atctcgtgca
  1191001 ggtacgggag gggcgaccgg gtcggatgcc ggtactggat caggtgcgtc gcggtcaggt
  1191061 agagctcgtc actgcccgag atgtcgtcgg gcagcggagg cgcggtcgcc gcccacggct
  1191121 cgccggcgtc gtcgctgcgc gacgcccagc ggacgaggag cgcgtcgccc gccacgaccg
  1191181 tcacctccgc cgcgtcgccg tcgaggtgcg cggtccaggg gcacccgggg ccgaggagca
  1191241 cgtcctccgc gtggtgccgg ccgtcggcga aggtgaccgt cacgcgggcg ctctcgtgtc
  1191301 gacgcgtcgc gatgacgccg acgcgcgagg cgccgccctc ggcggtcacc gacaccgcgg
  1191361 catccgtcgt cgcctggcgc gccgggccga tcgcgtgcaa cgggtaccag tactgctgga
  1191421 acgtcttggt ctcgcccggc accagccagg cgaagtcggg ctggttgtcg gtgtacacgc
  1191481 ccgccatgag ttcgacgtag gggccgtcgg tgtcggtgag ctggtcgtcc catgcccgcc
  1191541 cgatggggcc gtctccccac gtccactgct tcttgccggg tgagattccg gggtcggccc
  1191601 agtgcacgaa gccggcatcg gcggtgtggt cgtacccgcc gaagaaggcg ccctcggtgt
  1191661 cggtgatcat gtacgacgtc ggcacgggga tgttgctgta gacgtcgatc cggtcggcat
  1191721 ccggttgctc cgccgcgagc gcggggtagt cgacgccgta gtacgggcga tctgcccggg
  1191781 ggaaggcggt gatggcgcga cgcgcgtgat cggcgacgta gcgcacgtca tcggggaaga
  1191841 acgactggta ccgcccgtgc gagcgcgcgg cgacgttcgc ccaccacagg aaggtctgcg
  1191901 gcacgtcggt gcgattgtgc aggcgcacgt cgagctcgat gagcgacgaa tccggatgca
  1191961 gtcgcacacc gtggaccccc cgcatccgct gcaggggatc gaggtcgctg tgccacaaga
  1192021 cgaccgaccc gtcgtcgctc cgctcgatgc gggagtcgac ggggaggaag gtcgcgggtc
  1192081 ggtggtgctg cggccagttg aactcgacgc cgcccgagat ccatggtccg gcgaggccga
  1192141 cgagggcggg cttgatgacg ttgttccggt agaagaagtc gtagcccgcg accttgtcgt
  1192201 agccgatgtg gatgcggccg ccgagttcgg ggagcagcat gagccggacg taggcgttct
  1192261 cgagatggat cgcccgccac gctcgcggct gcttctcgtg cgagatcgac tcgatcatcg
  1192321 gcagcgggta cacacggccg ctcgacccct ggtagacgcg gcggtcgagg aacgcgggat
  1192381 acgggtcggg atcgccgggc tcgtacgtgt cgatcaggac gtcctcggcc cagcaggcga
  1192441 cgcctccggc gtcgaggatc cgccgctggt cggcgggggc gtcgggcagg tggatgcggc
  1192501 tgggcgcggc gtcgggcatg gggcgaatct acgggcggcg ggtgcgttcg gacatgggcc
  1192561 cgaggatcgc ctgcctggat gatccgctgg tgcggtgcgg caggatgggg ggatgcagcg
  1192621 ggcagagggg ttcgagcggc agcggctgag cgtcgtgccc cgccccgtcg tcgaggcggc
  1192681 tcttgcccgt ccggtgacgc ggcggatggt ggtgacggat gccggctact tcccgcgcgc
  1192741 ggcggatcac ggccggcatc ggccggcggg agcgcccgag acgatcgtga tcgtgtgcgt
  1192801 ctcgggagcg gggtgggtcg aggtggccgg tcagcggacg cgcgtcggct cggcgacggc
  1192861 gatcgtcgtc ccgggcggcg tgccgcattc ctacggcgcc gactccaatg acccctggac
  1192921 gatctggtgg tgtcacgtgc gcggttcgga cgtgcccgag ctgctcgaca ccgccggggt
  1192981 gtcgcccgca cgcgtgacgc tgccgctgcg cggcgtggag cgcgtgaccg cgctgctcga
  1193041 cgagatctcg acgtcgctcg ctcgcgacac caccccgggt cgcatggtcg cgacggcggg
  1193101 gatggcgtgg cggctgttca cgcagctcgc cgtcgaccgg ttgctgcccg agcacggcac
  1193161 gcccgtggag cgtgcacttc gttacctcga ggagcgcatc gacggcagtg tgcacgtcgg
  1193221 cgagctcgcc gcgatggtcg gggtgtcgcc gtcgcacctc gcgtcgctgt tccgcaaggc
  1193281 cacgggaggc ggggtcatcg cgcaccatct ggcgctgaag atggcgcatg cccgagatct
  1193341 gctggatacg acggacctgc ccgtggccga ggtcggtcgg cgggtcggca tggacgatgc
  1193401 gttctacttc tcgcgcaggt tccgcgtcgc ccacggggtg tcgccgacgg cgtaccgggg
  1193461 gcaagggaaa ggctgatcgg tctacggtga cgagcgcagt cgccggcaga gcaggccgcg
  1193521 gatgctagtg ggtgccgtcg agaatgagtc gggttgcttc atgcgcggcg tcccattgcg
  1193581 gaaagtggcc gcagcgctcg aaccagtgca gcacagcgtc cgggaacagt tctgtggcgc
  1193641 gagcggcctg acggggcacc gtcaccagat cgcgccgccc ccacccgatc gtgatccggc
  1193701 cgggcaccgt ccctgccggt gcgcccagtt gcttgggtcc tctggtgagg gcgtccatgg
  1193761 cggcaccggt cgccggcgaa tcggccagtc cgcgcacgtc cggcagcacg gtcgcgggtg
  1193821 agagcgccca gggccgcgcc gacaactgcg ccagcagcag agtccttccg acagggttgc
  1193881 tcagcagggc cggcagcatg cctcgcagcg ctcggaccag cgcgatcgag ggtcgcaacg
  1193941 tggcgccgaa gacgacgagc tcgcggtggc tccaaaagcc acccgggtcc aacgccacag
  1194001 tgtcgccgcc gaccccccgt cgcgcgagct cgagcacgat tcggccgccc atcgactggc
  1194061 cgacggtcga gaccccgtcc agcccctgct cgcggatgaa gtccgcgaca gagtcggtca
  1194121 gcgtggcgat cgagacctcg ccggccaagg gcggtgtctc accgaacccg ggtaggtcga
  1194181 cagcgatgac ctcacggtgc tccgccagtt ggtcgaggat cggggcccaa gaccgccacc
  1194241 ctgcgcccag gccgtgtacg agcagcagtg ggctgccgtc gccgcgtcga atatggttca
  1194301 gcatcactca cgcaacgcta tccctgccac ggcgcgtgtt gctccccacc gcaacggagt
  1194361 tctgtccatg gtgcgggacg agggcgcagt cgccgacggc aaccctggac gatccgattg
  1194421 ctctgcggat ctcgacgcaa cccgctccta ggctcggacc cgtccccacc cccgttggag
  1194481 ccccgatgtc gcgcgtccac tcccccaccg tccgcccgcc cgtcctgacc gagcgcgcgg
  1194541 ccatccgccc ctcggcgggt gacgactccg gagtcgaggt cacggcgcag tccgtccggc
  1194601 aggacgggat tccggtcttc ccgatctcgg gcgaaatcca ttactcccgc atccgtcgtg
  1194661 agaggtggat gtcggtgctc accgctgctc gcgccggtgg cctcacccac gtgtcgtcgt
  1194721 acgtcctctg gaaccatcac gagccggtgc gggggcaggt cgacttcggc tgcggactcg
  1194781 acctgcgcgc cttcctcgag accgctcggg aggtcgggct cggggtcatc ctccgcatcg
  1194841 gcccgtacgc ccacgccgag gcgcgccacg gcggcctccc cgattggctc gtcgactccg
  1194901 gcttgccgct ccggacgaac gaccccgcct acctggcgga ggtcgagacc tggtacgccc
  1194961 ggctcgcgcg cgaggtgggc ggcatcccgc tgttctcgat ccaggtcgac aacgagctct
  1195021 acgacggggc cgaccatctg gcccgcctgc gcgacatcgc cgaggggctg ggtttcgccg
  1195081 cgccgatctg gacggccacc gggtggggcg gcgcggcggt gcccgacggg ttcctcccgg
  1195141 tctacggcgg ataccccgag tcgttctggg tcgacgcgga gaccgagctc gacctccgca
  1195201 gtcacgccaa cttctacccg tcaccacggc gcgacgacga ctcgatcggc gccgaccacc
  1195261 gcgatgacgc ggcggtcgcc gaggcggtgc gggcgccgca tccgttcacg acctgcgagc
  1195321 tcgggtcggg catgacctcg gcctaccacc gacggctcga cgtgccggcg gccgaggtcg
  1195381 ccgcgctcgc gatggcgaag ctcgcgtcgg gcagcgtctg gcaggggtac tacatgtacg
  1195441 cggacgggcg gaacccgcgc cgcggcctgc aggagtcgca cgcggcgggc gcgcccaatg
  1195501 acttcgtcga gctggcgtac gacttcggag cgcccgtgca ggtcgacggt gtgccgcggg
  1195561 cgagctgggc ggcgctccgc cggcagcacc tcatgctcgc gcgctgggga tcggcgctcg
  1195621 ccgcgatgcc ggcctcgttc cccgacgatg cggtcgacgc cccagacatg acagggctcc
  1195681 ggtggtcggt gcgctccgac ggggcgagcg gtttcgtgtt cgtcgtgaac cggcatccgg
  1195741 gggtcgacct gcccgcccat gacggtgtgc gattcgaggt cggcgacgtc gtgttccccg
  1195801 aggtcgacat tccgaccggc gccgtgttca tgtggccgtt cgggatgccg ctgggcgacg
  1195861 cgaccgtgca ctggctcacc gcacaaccgg tgaccgaggt ggtgtggcgc ggggcgccgc
  1195921 tgctcgtcgc ggcggcgacg ggcggcatcc cgccgcagct ctcggccgat gcggacgtgg
  1195981 tcgaggttgc ggcgcggcgt gggcggctgt gggagttgcg gcgggacggt ggtgtcgtcg
  1196041 cgcgggtgtt ggtgctcgac gaggcggatg ccgacgcgat cgcggtggcc gacgcgcggc
  1196101 tcgtgtgggc tccgggtgcg gtcgtgacag ccggcgggga ggtgaccttc acgggggatg
  1196161 ccgcggtgac gccgtgcgtc gaggtgctcg gcgaggacgg gtggtcggcg gtcggcgtcg
  1196221 agctcgggcg gccgaccccg gtcgaggtga gggtcgagcg ctcggccggt gcacctcctg
  1196281 ccggatccgc gcacggtggt cgagcgtcga tccctacgga ctggaacgcg gcggcggtgg
  1196341 tcgccgttcc cgtgggcccg gccgacgatc gcaccctgcg cctggactgg gtcggcgacg
  1196401 tcgctcgcgc gtgggtcggc gaccgactcg tcgctgacgc cctctggacg gggcggccct
  1196461 ggcgcatccc ggccgaagcg cgcggcggtg cgagcgaact ccgaatcgag atccttcccg
  1196521 ccccgcccgc cgagcgcacg cggttcccgg ccgacccgcc cgtcggcgcg gcgatcacgc
  1196581 acgcggagct cgagccgcgc gcaacgatcg ccgtggtctg acgcggcgtc cgccccgccg
  1196641 cgtcagcgcc cggcgatcac cgcgttgtcg atctggtcga ggtcgacgtg ggtgcggacg
  1196701 gcccggttgg tgagcagcac ccaggcgacg ccggcggtcg ggtgcaccca gaactcggtg
  1196761 ccggcccatc cgccgtggcc gtagacgtcc tggtcgatga gtccgggtgc gcgggtgcgg
  1196821 aggttccagg tgaagcccca gtcctgaccg cgctcggcga tgtagggctc gaggcggggg
  1196881 atgtcaccgg tcagcggtcg acgcatcatc gcgagggtcg agggctgcag gatgccgccc
  1196941 tcctcgccgg cgccgatccg aaggagagcc gtgcccaggc gcagcagatc cgcggcaccg
  1197001 gccgcgagtc cggctccggg atgccggtgc gcgacgaacc gttccatgtc gagcccggcg
  1197061 gccgccgcgt cggcgaccgg agccgttccg ctgtggtcga ggctgagccc gtcggcgccg
  1197121 atctcgcgcg cccagtcggc cacctcggca tcccagcttc gtcctgtcgc ccactcgatc
  1197181 agcgcggcga cgccgtcgaa ggcgagggtc gaatagcgcg acgccgaccc ggccgtgaag
  1197241 tctcggccct gcgcgagcag ctcggtgcgg agcggtcgcg gggtgtcgag cgcgggctcg
  1197301 ctgatgcccg aggtgtgcga gacgaggtgg cgcaggcgca cgatgtcgtc acggctcgcg
  1197361 ccgaacccgg gcacggcggc ggacagcggc gtctcgctcg tcaggagtcc ccgctcgact
  1197421 gcgcgcgccg ccgcgattcc gacgagcggc ttcgtgatcg agaacagggg ataccggtcg
  1197481 tgggcggcgg cgccgaacgc gtcgagcgcg atcgttccct cggcggttgc gatgccgagc
  1197541 acggcggagg gcaggcgccc ctcgtcgacg tgccggcgga ccagctcgaa tgcggctgcg
  1197601 tgcgtcatca ctccacctcg tgtccgagat cgggtcgcgg caggaaccgc gccgtggtgt
  1197661 cggtggcttc ctcgagctcg acgatgacca cctcgttcgt gccggagcgt gtcaccggcc
  1197721 cgggcacgta gagcgtacgc tgcggccccc gccgccagta gcggccgagg aagaagccgt
  1197781 tgacccaggc gtagcccttg ccccagcctc gggtgtcgag gaagagatct gcggcgcccg
  1197841 gcagatcgaa ctcggcgcgg aggccgatcg gccccgccac gacggcgccg gccgcagcgc
  1197901 cctgcgcggc ggcctcgctc acggcggcct cgctcacggc ggcctcgctc acggcggcct
  1197961 cgctcgcggc ggcaccgctc acggcggcgc cgagggcggg cacgtcgatc gtccgcacct
  1198021 gccagggccc ggcgatcggg tggccgtcga gcagcacgtc gccgatgaga cccttggcct
  1198081 cgccgatctt gctgtcgtag ttcacgcggc cggtctcctc gacgagaaag gtcagctgtt
  1198141 cgccggcggg caccacgagc gtgtcatcgc cgatggtccg ctgcaggcgc ccgacggcga
  1198201 cgccgtcgcg cgagacccag gcgtaatcgc ggatctccgc ctgcagcacg gcggggcggt
  1198261 cgctcggcgc cgccaccgtg tactcgacga gcacgacgtc cgacccgagc tcgtccatcg
  1198321 tgggcgcggc cgcgaaggcg ccccggtctg tcgtcgtgag cgcgagcgca tcgccgacgg
  1198381 cggtgaaggg tgcgctcggc gtcggggcgt cgacgggctc ggggagcggc tcgtcgggaa
  1198441 cgggggcgtg ccgggcgatg acctcgcgga aggcgaggaa cttcgcggtg atgtcaccgg
  1198501 attcggtgat cggggagtcg tagtcgtaac tcgtgaccat cggcaggtag cggcccgaat
  1198561 cgttggctcc cgccgtcagc ccgaagttcg taccgccgtg caccatgtag atgttgacgg
  1198621 atgctcctgc cgcgagcagc cgatcgaggt cggccgccga ctccgcgaag gtcgtggtgt
  1198681 ggtgcttctc gccccagtga tcgaaccagc cgcaccagaa ctccatgcac atgagcggcc
  1198741 cggtgggctg gtgctcgcgg agcaccgcca gccgctcgtc gatgcggctg ccgaacgacc
  1198801 cggtgatgtg gaggccgtcg tgcgctccgg cggtgagcat cgcggggatc ggctgatcga
  1198861 cctgcgtcag cggcaccgtg atccccccct cgcgggtgac gcggatcagc tcggccaggt
  1198921 acgtcttgtc ggagccgtag gcgccgtact cgttctcgat ctggacgagg atgaccgacc
  1198981 cgccccggtc gatctgcctc ggcgcgacga tcgcgttgac ccgttcgagg aacggcagca
  1199041 cctcggccag gaagcgggga tcggagctcc gcagtcgcat cgtggggtcg gcggtcagcc
  1199101 acgtgggcag gcctccgttg tgccattcgg cgcagacgta ggggcccggc cggacgatcg
  1199161 cgtgcagccc ttcttcggcg acgatgtcga ggaagcggcc gaggtcgagg gcgcccgtgg
  1199221 catcccactg ccccttgacg ggctcgtggg cgttccacat gacgtacgtc tcgatcgcat
  1199281 tgaggcccat gagccgcgcg gtgcggatgc ggtcgcgcca ctgatcgggg tgcacgcggg
  1199341 cgtagtggat ggcccccgag atgatgcggt ggggcgatcc gtcgagcagg aagtcggtct
  1199401 cgccgatggc gaagcgggaa gtcacctgct ccaccctagc cagacctcgg cccgttcggg
  1199461 aagcgctttc cggctcacgc gccggcgaag cgcagtccca ggccgaggtg cggggcctcg
  1199521 acggcgcgac cgcggatgat cgagacgggc gacggggtgg tcagggcccc gaggtcgccg
  1199581 aagccggcat cctcgatgtc ttcgacgagt acgtcctgcg gcgtcgtcat ggcgagctgc
  1199641 gccgacagct ccggcagcag gtgcgggtgg aggggcgcgc cggccgcccg ggcgtcaccc
  1199701 gcgatctgca ggaacggcgt gatgccgccg acgcgcacga tgttcggctg cgcgatctgg
  1199761 gcggctcccg ccgagacgaa gtcggcgaac cggtagcggg tgtggaggtt ctcgcccagg
  1199821 gcgatcggaa ccgccgacga cgaacgcagg cgacggccga gctcggtgtg cccggcgagg
  1199881 tcgtcggcgc gcagcggctc ctcgatccac gcgataccgg atgccgcgag cgcctcgacc
  1199941 gccgtcgtcg ccgtctcgag gtcccaccgc tgattcgcgt cgaccatcag tgcccggtcg
  1200001 gggccgatga tctcgcggac ggcggccacc cgttccaggt cgcgacgaag gtcggggctt
  1200061 ccgaccttca tcttcaccgc gtcgaagctc gcatccaccc agcggcgggc ctgcgcgagc
  1200121 aggtcgtcga ggtcgtagtg caggttgatg ccgctgccgt aggcggcgac cgactcccgg
  1200181 cgccggccga gcagcccgct gatcgaggtg tcggcggcgc gcgccgcggc atcccacagc
  1200241 gcgagatcga gcccggccag ggcgatcgtg gtgatcccgc ccccgcccgc ctcgtgcagg
  1200301 tgccgccaga gggtcggcca gagctcggca gcgtcggcgg aggcgccgat cgcgcgatct
  1200361 cggatgtcgt gctgcagcag ggccaggact gcggaggcgc cgatctgggg tgtccaggag
  1200421 aacccccatc cctccgcgcc gtcggagcgg acgacgtgcg tcgcgatgac gcccacggag
  1200481 gtcacgtcgg ccgcccacgg gcgggtcagc ggcacgcgca cgagggtggc gtcgaaggcg
  1200541 gcgatcgtgg tcacggcagg gcggtctcga ccaggggggc cggggcgagc tcgtcctgcc
  1200601 accgatgggc cggccgccat cccagcatcc gctccgcctt cgcggtggag aaggcggggg
  1200661 aggtgccggt gagacccgcg gccagggcgt cgctgccggg cacgaaccgg ggcagcagct
  1200721 cggcgagcgg gcgccgggcc agtgcgtcgc cggcgccgac gaagaaggtc tcgccgttcg
  1200781 ggatctcggg gagcgcggcg aggaggctgt cggcgaagcc ggcgacgtcg cgcgcgtcga
  1200841 cgtagttgaa cagcgcgggc gccgacagcg ccgggtcgtc gagtcgctca cggacggtgt
  1200901 ggccctgctg ggtgggcgcg ccggcccact cgtcgggggc gatcacgtag caggggcgga
  1200961 acgcggcgta gcgcacggcg tcgccggtac gccgctgcag catggcgagc gtctgctcga
  1201021 tcatgagctt cgacagcgcg tacgcgttcc acggccgcgg ggtcgactcc tcgtcgagcg
  1201081 gcagtcgctc cggcacccag ccggcggggt tgccgtagcc gagcacggtg gggctggatg
  1201141 ccgcgacgat gcgcccgatc ccggcgtcga ccgcgccgcc gaggaccgag atcgccaggc
  1201201 cggtgttcgt ccgcatgatg acgtcttcgg gcgcgctgaa cggcaccgcg atcgccgcga
  1201261 gatggaccag cgcgtccgcg cgggcgtcgg cgagagccgc ggcggtcgcg gcgccgtcga
  1201321 gcaggtcgag ggtgacctcc ctcacaccgt cggccagcgg gccgtcggca ggtgcccggt
  1201381 cgagagagac cacctcgtga ccgcggccgg cgagaccggc gacgaggctc cgcccgaggc
  1201441 gccccgaccc gccggtcacg acgatgcggg tcacggcgcg ctcagcagct gcacgccgag
  1201501 ctcggcgacg tccacgggca gacccgtctc gagagaccgg ttgccggcga tgccgacggc
  1201561 gatcgagcgg acgccgtcgg tccagtcggc ggggcgaccc agcgggtcgt cgaccgggcc
  1201621 ggcgaagacg tcttcgagga gcagcacgtc gccaccgccg tgggcctcgc cgccgccctc
  1201681 gatcggcagt tcgaccgcct cgtgccagtg ccgctgcagc agcaggcgat cgccgacggg
  1201741 gcggagcgac gaggcatccc ccgcgtcgat cgcgctgggg tcgacgatcg gatgcaggcc
  1201801 gtcgcccacc agcacggcgc cgcgttcgac gacgtcgagc tcgacccggc cttcggtgcc
  1201861 gttcaccgcg acccggtagc cctcccaggg ggcgtgcgcg ttcagcgagt acgacagcgt
  1201921 cgccccaccg gagtagtcga cgaccagggc gaggttgtcc tcgatcgtga tgccggggcc
  1201981 gaagacgtcg cggtcgcgca ggtagccgtc gtgctgctcg gcctcgaggt agaggctccg
  1202041 caggcgctcg tcgccgcgca ggtcgagctc gaacggatcg cgctcaccgt cgtgcgtgcc
  1202101 gcgctcgggg cgctcgccga gaccgcgggc atcggcgttc tccgcgccgt agaagcggag
  1202161 cccgcccgag gcgtagacgc gccggggctg ctgttcgatc caccagttca cgaggtcgaa
  1202221 gtggtggctc gatttgtgga cgagcagccc gcccgagtgc tccttctcgc ggtgccagcg
  1202281 gcggaagtag tcggcgccgt ggtgcgtgtc gagaagccag gtgaactcga cggaggtgac
  1202341 ctggccgatc agcccgtcgc ggatgacctg acggagggtg ctgttgcggg gggcgtagcg
  1202401 gtagttgaag gtgaggacga cctcgcgtcc ggtctccgcg accgcggcct cgatggcggc
  1202461 ggcgcggtcg gcgtcgatcg tgaggggctt ctcgacgacg acgccggcgc cggcgcggag
  1202521 cgagcggacg atcatctcgg cgtgggtgtc gtcgcgcgag cacacgatca cccggtcgat
  1202581 cttctcgtcg gcgatgaggc gctcgaggtc gtcgggtccc cagacgctcg gcgccgtgag
  1202641 gccgcgcgag acgacgaggt cggtgtagac ggcggcgcgg accgggttcg gttcgcagat
  1202701 cgcgacgagc tcggcccggt cgcggtaggt cgatgagatg gcatcgacgt acatctgggc
  1202761 gcggtgcccg gctccgacga gcgcgtagcg cgtgagcgtc atgtggtgtt ccgaccttcc
  1202821 cggctgcccc gatgtgggga aacgttttct gggagggtag cacgcgacgc ggccggcgcc
  1202881 ggaggacccg gcccatcggc cgcgcgcccc gggccgcgtc agcggacggg ttcgaccagc
  1202941 gaccggtagt gccggttgcg gatgccgagg atcaccgcgc cgatcgtcgc ggcgatcagc
  1203001 gaccccgcga gaacaccgac cttcacgtgg tcggcggcgg ggctcccctc ggcgtacgag
  1203061 agctcgccga cgaggagcga gaccgtgaag ccgattccgg cgacgaaggc catgccgatc
  1203121 atgtcgaccc acctgagcgt cggatcgatc cggatgccgg ggagccgggt gagcaggaac
  1203181 gtggtgccgg tgatgccgat gaccttgccc acgaccaggc ccgcgatgat gccgagagcg
  1203241 atcgtgtcgg tgaacgatgc ggcgagcccg ctgagcccgc cgaccgcgac gccggcggag
  1203301 aagaacgcga acaccggcac ggccagcgcg gtcgagacga ttccccatcg gtcggcgaag
  1203361 tgcgcggcca tgccctcgta gacgggctgt cccgtctcgt cggccccgta gggcacccgc
  1203421 gctcgcccct tcgcgaccac ggggacgacg aagccgagca gcaccccggc gaccgtggcg
  1203481 tgcaccccgg aggcgtgcat gagggcccac gtcgtgacgg cgagaggcag caggatccac
  1203541 cacgaccgca ccccgcgccg cacggcgacc gcgaacacgg cgagcgggag gagcgagagc
  1203601 acgagcggca gcagctcgat gccgctgctg tagaagaggg cgatgatcgt gatcgcgagg
  1203661 aggtcgtcga cgacggcgag ggtgagcagg aaggtgcgca gagccggcgg caggaagcgc
  1203721 cccacaaccg cgatcaccgc gatcgcgaag gcgatgtcgg tcgcggccgg aatggcccac
  1203781 ccgcccaggg cctcgccacc gcgcggcagg ttgatcaggg tgaagatcag ggcgggcacc
  1203841 gcgaccccgc cgatcgccgc gacgatgggg acgacggcgc tcttcggatc gcggagcttg
  1203901 cccgcgacga actcctcttt cagctccagg cccacgacga agaagaagat cgcgagcagg
  1203961 ccgtcggccg cccaggcccc gacgctcagg ttcaggtgaa gggactcggg tccgaaacgg
  1204021 aagtcccgga cggcgaagta ctcatcggcg agcggaccgt tggcgaggat gagggccagg
  1204081 atggtcgctc ccagcaggag tgcgccgccg acggcatcct tctggagggt ttggcggacg
  1204141 ccgcgccaga tggcgtgcgg gcgttgacgg gcgggcaggg gagacggcga gtggtcggtc
  1204201 acggggttct ctcggtcgag gcggcacaga tcacgcggcc gaggtctcga agggagaggg
  1204261 cggacgcggc ctaggcgcgt ggcggcgggc agccggcgat ctcgccgtgc gcgttcgtcc
  1204321 cccacgagct cagccatccg ttcgtgccgc agtggcgctc gacgacgacc agccgcgtgc
  1204381 ggaacgcctc gctcgcgcgc aggcgcgcac gcgagacggt cgaggcgggg aacggcatga
  1204441 ctccaggata tcggagcatg cgaacgggac gccgggggtt ccgcgggcac gtgtgagatc
  1204501 gacgtcagcg cgcccacccc gccggtcagg ccgccgcgta gtagtcgttg ccgcgggaga
  1204561 actcgacgaa ggtgcagggg gcgtccccga cgctccaggc gtcatggccg gggggcagga
  1204621 gcatgacgtc gccggcggag aattcctcgt acgacccgtc cgccatctcg acggcgagcg
  1204681 tgccgtcgat gacgagcgcg acatggggga gctcgcagtc ctccgtgccg gcgtaatcct
  1204741 tcagatcgct cgaccatttc gccccggcgc cgaaggtgac ctgcgtgacc tgcacgccgt
  1204801 cgaggtcggc ggtccgcttc gagatgagcc cgtggtcgtc gggggtgatc tcggcgaacg
  1204861 tcgccttctg catgcgagtg ttgtacgtca tggggtcgcc cttccgcgcc gcaccgctgt
  1204921 gcgggctgcg cgttcagtcg atcacgcgca cctcacgcga cggaaggcga ttcgcgcacg
  1204981 agaaccgtcg aatcgcgcgc tgccgggtcg tcgagggtca gcgcgacgat gcacccccac
  1205041 gaggtgcacc tcgagcgatc ggagtcgatc tgcagtcggc cgccgaccgt gcgcaggatc
  1205101 gcctgcatca ggcggaggtg gacggtcagg ctctccgcgc tgtcgtggat gcatggtgac
  1205161 aggtggatga ccaggtcgcg ctccgggctg ccgtcgagat cgatcccgca ctcttcgagg
  1205221 tggtcggaga gcgcgtcgag ttgatgggtc tcctgctcgg ggagcagcga gtcgagcgga
  1205281 ggccacatcc gccggatcag gtcgcctcgg tgggcggcgc gggcgacccg gtcggtcaga
  1205341 gccgtgctcg tgcgagcggc gccgtcggcg aaggcataga ggtagcgcgg tcgtcctcgc
  1205401 cgtcggtgat cgtcccggga gatgacgacc cacccccagg acgccatctt ccgcaggtgg
  1205461 tcgcgaaccg tgttcgcatg cagccctgtg cgagcggaca gatcttccgc ggtggcgatg
  1205521 cgcgcctcct ggagatgccg gagcagcctg agccgtgagg gcgacagggg agtgaggggc
  1205581 ggcatggtgg tccgatggtg acgggggttc tcccttgtaa ttctacgagt cgtagaagta
  1205641 agcggggcca tacccgctcg ccccgctcgt ctcatacgaa tttcatcagc gggcgcaaaa
  1205701 cgacaactcg tagagtaaaa atctcagaga gggcgtcacg atggcaaaga ggaacagtgc
  1205761 ggcagcgcga gcggcgcagg cgcaggcccg cgagctccac gagcgggaag cgcggcgtca
  1205821 tcgccgcagg cgcgcgctca tccagacgtc gatcgtcggc gccgccggac tcgcggtggc
  1205881 cggcatcgtg gtctcggtcg tgctgggtgc gcaagccgcg agtgaggtcg ctcagccgga
  1205941 gggaacgccg ggcgccaccg tcgcctccct cggcgacgcc ccgctgacga tcggcgacgc
  1206001 ctccgtccgc ctcggtgcgg cggatgcgcc cgtgacgctg tcgctctacg aggacttctc
  1206061 ctgcccgcac tgcaaggagt acgagagcgc ggtgggtccg gtcctggacg aactcgtcgc
  1206121 cgcgggtgac gtcgccgtcg aataccaccc gatccagttc gtgaccaact acggcattcg
  1206181 agcgggcagc gcggccacct gcgtcgcgga gggcgatccg gagcggtggc ccgacgtcca
  1206241 tgcctcgctc ttcgcgatcc acgacagcgc caccgatggg tgggggaacg atcagctccg
  1206301 cgaccatctc gcgggcttgg gcaggagtga tccgggcgtc ctcgagtgcg tggcagacgg
  1206361 tcgctacgag aagtggatcg acgcgaacac cgatgtcgcg cgcgacgcgg gggtggaggg
  1206421 tacgccgaca ctcatgatca atggggagat cgtggacacc ctcggcccgg aggagttgcg
  1206481 cagcacggtc gatcacctgc gcgcggaatg agacgacggg tgcgggcgtc ggccgcccaa
  1206541 gggtggctct tcgtcatcag cggggtcctg ggcgccgcag catcggccat cctgctcatc
  1206601 gagcgcatac gactcctcga ggagcccggg tcggccctgg cctgcgacat caatccgttc
  1206661 gtcgcctgtg cgcccgtcat gacgtcgccg gccgcgtcga tcttcgggtt cccgaatccg
  1206721 atcttcgggc tcgtgtgctt cacggtcatc gtcacgaccg gagtcgtgct catctccggc
  1206781 atcggcttgc cgcggtggta ctggggagcc ctcgcggtcg gcgcggtact cgccggcatc
  1206841 ctgatcagct ggttgcagta ccagagcatg accgtgatcg gcgcgctctg catctggtgc
  1206901 atgctcgtgt gggcggcgac catccctctc gtcgtcacca tcgtcggagt cgcgctcgcc
  1206961 cgcgctgatg tcctcggcag gcgcggagcc accgtcggac gcggactcct ccgctaccga
  1207021 ccgagcatca tcgcggtctg gtatctcgcc gttctcgcgg ccctcgtggt gaccttcctc
  1207081 gacgacctgc tggcggcgct ctgaccccgc cccgcgatca gcgaccggga gccgtgatca
  1207141 ggtgcgggcg gcctgtcagc gggttcgcga tgaccgtgga gcggcatccg aagacgtccc
  1207201 gcgtcagatc gtcggtgagc acggcgaccg gatcgcccac cgcgcggatc cttccgccct
  1207261 cgacgacgac gatcgcgtct gcgtgtgcga tcgcgtgcgt caggtcgtgc agcacgacca
  1207321 ccctcgtcag gggcaccgcg tcgaggaggc ccaggaggtc gtgctgcgcc gcgacgtcga
  1207381 ggtgattcgt cggctcgtcc aagaggagga cctgggcatc ctgcgagagg gcgcgggcca
  1207441 gcagcacgcg ctgacgctcg ccccccgaca gcgtggcgta ccggcggtcg tgcaggtgac
  1207501 cggccccgca ccgctccagc aacgcccgga tccactcgcg atcgacactc gactcggcac
  1207561 tgagccatcg ctgatgcgcg tgtcgtcccg tggcgacgac atcgcgcacc aagaggctct
  1207621 cgttcccggt ctggtgctgc gtgaccacgg ctcgcagcag cgccgcatca cgagggcgga
  1207681 gcgcggccac atcggtgccg ccgatcagca cccgaccgct gtcgggccgg atggcgcggt
  1207741 acatcgcgcg gaggagcgtc gatttgcccg acccgttcgg gccgacgacg gcgacgaacg
  1207801 agccgtcgcg gatgtcgagg ctgaggtccg cgatgaacgg gcggcccgac atcgtgatgg
  1207861 tgaggcggtc gatctcgatc ttcacggccg tgcctccgag gcgcgcatga gccagaggaa
  1207921 gaacgggccg ccgaccaggg cggtgaagac cgtgaggggg tattcgttcg ggttcccgat
  1207981 cgtgcgagcc accagatcga cgacgatgag gaagagggcg ccggcgagcg ccgtgacggg
  1208041 cagcagcctc cggtagtcgg cgccgaccag catccgcatc gcgtggggca cgatcagccc
  1208101 gacgaatccg accccgcccg ccacgctgac ggccacggcc gtgaggacgg cggacgtgac
  1208161 gagcagcccg aggcggaagc ggcgcagatc gactccgacg gcgatcgcgt cgtcgtcgcc
  1208221 gagcgcgagg gcgttcagcc cccgggcgtt ggtgatcagc catgccccgg tgaggaggag
  1208281 cgtcgcggcg gggaggagca gcgaatccca gcgggccccc gcgacgctgc ccatcatcca
  1208341 gaagaggatg ccgcggatct cacccggctc cgcatggagt tgggcgaagc tcgtgccggc
  1208401 catggcgacg tatcccaggg cgacgcccga caggacgagt ctcatgtcgg tgaaggcccc
  1208461 cgacctctgc gcgaacgcga agaccagtgc cagcagtccg agcgcaccga cgaaggcggc
  1208521 cgccgatgtc gtgagtccga gcacggtcgc cgagccgaac gtcatgacga ggaccgcccc
  1208581 gaacgacgcc ccggaggaga ctccgatgat gtacgggtcg gcgagcgggt tccggaggag
  1208641 tccttgcagc gcggcgccgg ccaaggccag gccggcgccg acgatgccgg cgaggagcac
  1208701 ccgcggagcc cgcagctccc acacgatctt ctgatcgaga ggatcgatcg cgctgacatc
  1208761 cccgcggaga ttggcggcga cggtggcgat gacgcgggcg gggtcgatcg tgacgctccc
  1208821 gattccgacg gcgatcacca tcgcgagagc cgtgagcgcc gtgagcccga ggagccacag
  1208881 cgtgaggggg ctccgcagca tccgtgtttc gggatgcgtc ggaacccccc ggcggtgttc
  1208941 agaatgcgtc aggatgagcg acccgcgcga tcttggagat ggcggcggcg ttcgtgggcc
  1209001 ccacgtagac gccgtccgag accgtgacat aggtgttggt cttcgcggca tcccactgcg
  1209061 ggtattccgc gaacagggcg gccgcttcgg catcgagatc ctcgtcgcgc atgaaaccgc
  1209121 cgactacgag gacatcgaca tctgcctgag cgagctgttc ggcgttgatc gcagaggtga
  1209181 agtccaggcc gctgtcggcg aaggacccct tcactcccgc ccgttcgagg acgtcatcga
  1209241 agatgccccc catgaagacc gcgggcatgc cgttgggggt catcatcgac atgccgggga
  1209301 agacgatcag cccgttcggc tgctcgcggc ccgccacggc ggccgacacg tcgtcgatct
  1209361 ccgtgcggag ggcggtgacc agggcctcgg cctcggcccc gcggtcgaag acgttgccga
  1209421 tgaggtggag gaggtcgaag gacgactcga cggtcgcgtc gtcgaacgct gccatctcct
  1209481 cctccgtggc gtcttccttg cccatcgcgc agttggcggg gttgacgagc gacgcgatgc
  1209541 cggcgtcggc cagttcgtca cgcgacgcga ggccggcgct cttgtcgaag ccgccggacg
  1209601 tcgtcgcgat gacgagatcg ggcttcaggg ccaagagctt ctcggcgggg atctcgaagc
  1209661 ttcccgccat gtcgacgtcg ccggtcggga gggcatcgat ctgtgcgacg agctcgggct
  1209721 ggtcggacat gccgtaattc tgggtgttcg cgaggatggc gtcaccgagg tcgagcagca
  1209781 gaagcgattc gacctctgcg accgacgctc cgttcatcag gaccacgcgg gaaggcgcct
  1209841 cgtcgaacgt ttgctcgtac ccgcagttcg tgatcgtcag cgggtacgac gtcgcatcgc
  1209901 cgctgccgga ggtgccgtcg acggccgccc gctccggggc cgcggtcgat gtgcagccgg
  1209961 cgagcacggt gatcgccacg gcggttgcca ggacagctgc ggatctggtt ctgaatgggg
  1210021 gcatgatgag actcctctga gatcgttcgt taactctaca cttcgtagaa ataacggcga
  1210081 gagtgacgtg tgcgctcgca cgcgatgaca ggcatgaggt gacgagagtg tcagaaccac
  1210141 gaaatccctt ccgagacgtg tccttggcgg agttggggac gcgcacgagc atgaaatggc
  1210201 ggacgtaccc cgccgacgtg ctcccgctct gggtcgcgga gatggatgtc cccgtctcgc
  1210261 cggtggtccg cgacgccgtc ggccgcgcgc tcgaccgcgg cgacaccggc tacgcgaccg
  1210321 gcgagggcta tgcatcctcg ctgcgcgact tcgccgccga tcggtgggca tggacggatg
  1210381 tcgaccccga ccgcaccgcg atggttcccg acgtgatgct cggcatcgtc gaagtactcc
  1210441 ggctgatcac ccggcccggc gacccggtgg tcgtgacgcc gcccgtctac gcgccgttct
  1210501 acgccttcgt cgaacacgag ggcagggcga tcctcgaagc tccgctgtct accgcaggcc
  1210561 gcctggaccc gacgtcactc gagacggcgt tcgcagaggc cgcccgcctc tccgcgtcgc
  1210621 cggtgttcct gctgtgcaac ccgcacaacc ccaccgggac cgtgcacacc cgcgaggagc
  1210681 tcacagcggt ggcgagcctc gcccgccgct acggagtgcg cgtcgtcgcc gacgagatcc
  1210741 atgcaccgct cgcgctggcc ggcgctgacg tgacccccta tctgaccgtt ccgggctcgg
  1210801 agaacgcctt ctcgctcatg tcggcgtcga aggcgtggaa cctcgcgggt ctcaaggcgg
  1210861 cgctcctcat cgcggggccc gagagcgtgg acgatctggc gcggctgccc gaagaggtga
  1210921 gccacggcgt cagccatttg gccgtcatcg gccatgcggc cgccttcggc gacggaggcg
  1210981 attggctcga cgggctgctc gcgggactct ccgagaatcg ccagcatctt cagaacctcg
  1211041 tcgatcagca ccttccggag tcggtgctgc gccgccccga gggcacttac ttggcgtggc
  1211101 tcgactgcac gcccctgggc ctcggcggcg caggaccggc gtcccggcgg gcggtcgtga
  1211161 gcgatctgga gggaccggca cggttcttcc tcgaccaggc gggcgtcgcc ctgagctcgg
  1211221 gacacatctt cgggtcgggc ggcgacggac acgtccgtct gaacttcgcg acgactcccg
  1211281 acatcctcgg cgtcgctctg cagcggatgg gagacgcggt cgccgccagg gcgtgagccg
  1211341 caggcgccgg gctcagcctc gtcggggtcc ggtgctgccg cgcacgatca cgaccggtgc
  1211401 gcggacggtc gacgccgcgg catccgcccc cgtcatgagc gcgctcatcg cctgccaggc
  1211461 ctccttgccc agatcgacgg cgggaacggc ggccgtcgtc agcggcggcg aggtgtagcg
  1211521 cgcgaacggg atgtcgtcga agcccgtgat cgacagatcg cccggaaccc ggatgccgcg
  1211581 ctcggtcacc gccgagagga gccccatcgc caccaggtcg ttgaacgcca gcaccgcggt
  1211641 cacctcggcg gcgacgaccg catcggcggc cgcggcgccg ctgtcgaagt cgacgcccga
  1211701 ggggatctcg gcgacctcga ggtcggtgtg ctgcgcctgc gcttcggcga tggcctggcg
  1211761 gcgggcggcg cccgaggcgc tccccgccac gcccgagagg aacgcgatcc ggcggtggcc
  1211821 gtggccgtag aggtgggcga tcagctcggc catgccccgc cggtagtcgg cggcgacggt
  1211881 cggagcatgc tcctgcggtg gacggttgac gacgacggca ggcgacagcg acggcagcag
  1211941 cgccgagagc tcggcctgcg gcatccgtgg tgcgcagagc acgactccgt cggtgcgccg
  1212001 tcgggtcgcg gtggcgaggg atgcctcttc ggcgacctgc tcggccgagt cggcgatgag
  1212061 cacgtggaag ccgtcttcgg cggcggcgcg gctgagcccg cggaggatcg actggaaggt
  1212121 ggggttcgcg agatcgggga cgacgacggc gatcgtctgc gtccggccga gcacgagcga
  1212181 acgagcgagc gggttcgccg tgtagccgag ggcgaccgcg acggcgcgca cccgctcggc
  1212241 caggacggga tcgacggtcg gattaccgtt catgacccgc gacacggtgg agagcgagac
  1212301 tccggcgtcg cgggcgacct gggtgatggt cgcgcggggg ctcccggcca cggtgtcctc
  1212361 cgatccgacg cggatgccgc tccgccgctg cgggaggcgt cggccatact accgagaaag
  1212421 cgtttcatca ccgggagaac ccatgacccc ctccgccgcg gatcgccgcg cgaagcagct
  1212481 gcggctgcag accctgcggg agagcctcgg cgcggacccg ctgctcctca cctcccacga
  1212541 ggcgatcgcc tggtacctcg acggtccgcg cacccacgtc tcgctcgccg gtccgcccgt
  1212601 cctggcggtg cgagccggtg acgacggcga ccggcttttc gtgagcgcga acgaggccga
  1212661 ccggctcatc gcggaggagc ttctccccac ggatgccgac cgcatcgtcc gcgtgccatg
  1212721 gcagcagccc gtcgccgcgg cggcggccga ggccgggccg cacctcgccg aagccgacgc
  1212781 ggcggccgag ctgcgcgccg cgcgcgccga gctgctgccc gccgagacgg cgcgctaccg
  1212841 ggaactcggg gccgaggtgg ccgcggcgct gaccgaggtg gcatccgtgc tctcgccgtc
  1212901 gacctccgag cggatggccg cggccgacct ctccgcgcgg ctcgtggcgc gcggcatcga
  1212961 ccccctcgtc gtgctggtcg cgggggagga acgggcgtcc caccggcatc cgctgcccac
  1213021 cgccgccgcc ctcggacgcc gggcgatgct cgtcgtctgc gggcgtcgtc acggcctcat
  1213081 cgcgaatgcg acgcgctggg tgggagagtc cggcgcggac gacacccgca tcctcgacgt
  1213141 cgaggcgtcg ttcttcgccg ccacgcgccc cggcgcccgg ctcgacgagg cgttcgccgc
  1213201 gggcatcgcg gggtatggcg cggcggggtt cgacccgcgc gagtgggagc agcaccacca
  1213261 gggcggcccc acggggtacg cgggccgtga tcctcgggcg acggcgcaga cgaccgacgt
  1213321 cgtggcatcc ggtcatgcct tcgcgtggaa cccgagcgcc cccggggcga aggtggagga
  1213381 cacggttctc gtgacggatg ccggtgtcga ggtgctgacc gccgacccgg cgtggccggc
  1213441 cgttcggcac gcaggcctga gccgccccgc cgcgcgtccg ttcgggtgaa tcgggtgcgc
  1213501 cagacggttc cctcccgcgg tcgccgaccc tacgatggaa tccgtggcta agaaaacgct
  1213561 ttcccgcgtg ggggacctga tcgacgggtc gcggcccgcc cgctcgatcc tccgtctgct
  1213621 cgctcggcgc cccggtcggc tgaccgtcgc gatcagcgcc ttcgccctca aggagatccc
  1213681 gctctggttc ctcccggtcg tcaccgcggc gatcatcgac atcgtcgccg gcgacggcga
  1213741 ggtcgacgcc gtgctctggt ggttcgcgct cgcggccgtg ctgctcctcc agaactatcc
  1213801 gaaccacatc gtctacaccc gcaacttcat gaccgtcgtc cgcgacaccg gcgccgacct
  1213861 gcgcaacgcg ctcgccgcgc ggctgcagag cctgtcgatc gggtaccaca cccgcaccag
  1213921 ctcctcgatc gtgcagacca aggtcgtgcg cgacgtcgag aacgtcgagc tcatgctgca
  1213981 gcaggtcacg cacccgctgc tctcggcgat catggtcatg gccggcgcca tctcgatgac
  1214041 ggcgatcgcg gtgccgcagt tcctcccggt ctacgccctc gccgtcccca ttgcgatcgg
  1214101 catccgctac ggcatgcggc gccgctctcg cgagcgcaac gagctcttcc gccgcgaggt
  1214161 cgaggtgctg tcggcccgcg tcggcgagat ggcctccctc attccggtca cgcgcgcgca
  1214221 cggcctcgag gagacggccg tcacgcgcgt cgcgaccggc gccgacggcg tgcggcgggc
  1214281 cggactccac ctcgacatgc tcaacgggca cgtcgcctcg gtctcgtggg tcgccatgca
  1214341 gctgctgggg gtgggatgcc tcgtcctcgc cgcgatcttc tcgctcaccg gcgtgctccc
  1214401 catcacgccc ggcgaggtcg tgctgctctc gacgtacttc acgcttctga cgcagggact
  1214461 cacccagctg ctcatgctga tcccggtcgg cgcccgcggg ctcgagtcgg tgcggtcgat
  1214521 cgccgaggtg ctgcaggagc ccgacctgga gcagaacgag ggcaaggcgc tcgtcgacga
  1214581 tgtggacggg gcgttgtcgc tgtcggccgc gtcgtaccgc tacgccggcg ccgacgacga
  1214641 cgccctcgaa cgcatcgacc tcgacatccc cgcgggggcg acgtacgcgt tcgtcggctc
  1214701 gtcggggtcg ggcaagtcga cgctcctcaa cctcgtgctc ggcttcctcc gccccaccga
  1214761 aggccggatc ctcgtcgacg gccacgacat gcagaccgtc gatctgcgga cggtgcgccg
  1214821 gttcgtctcg gtggtgccgc aggaatcggt gctcttcgag ggcagcatcc gcgagaacgt
  1214881 ggcctacggc ctcggcgaca tcgacgacgc ccgcatcgag cgcgcgctcc gcgacgccaa
  1214941 cgcgtgggag ttcgtcgaga ccctgccgca cggatgggac acgatcgtcg gcgagcgggg
  1215001 ggcgaccctg tcgggcggac agcgtcagcg gctcgcgatc gcccgtgcgc tcgtccgcga
  1215061 cccccgcatc ctcctcctcg acgaggccac gagcgcgctc gaccccgagt cggaggagct
  1215121 cgtcaaagag gctctcggcc gactgatgac cgggcgcacg acgctcgtcg tcgcccaccg
  1215181 tctgtcgacc gtgcggcagg ccgacacgat cgtcgtgctc gagcgcggcc gcatcgtcga
  1215241 gcgcgggtcg cacgacgagc tcgtggcact cggcgggcgc tacgcccacc tccatctcac
  1215301 gcaggcaggt ctggcatgac ctcggccacg aaaggcaccc ccatgacacc tcccctccgc
  1215361 tgcgcgctcg tcggcaccgg cggtgtggcg cagctgcacg cccgcgccgt cgccgcccac
  1215421 ccccatgccg aactcgtcgc cgtcaccgat gtcgcgcgcg accgtgccga ggcgttcgcc
  1215481 gcgcagtggg gcggcgccgc cgtgtacgac gacctcgagg cgctgctggc ggcagagcgc
  1215541 cccgacgtcg tcctcgtctg cactccgccc ggcgcgcacg ccgcacaggc catcgcaagc
  1215601 gtgacagccg gtgcgcacgt catcgtcgag aagccgccgg caccctcgct cgccgagctc
  1215661 gaccagatgc gtgcggccgc ggtcgacgcc gaccggcagc tcgccgtcgt cttccagcag
  1215721 cgcaccggca ccgccgccgc gcacgtgcgc agactcctgc aggcggggga gctcggccgg
  1215781 cccctgatcg ccgcgtgcca cacgctctgg taccggggtg acgactactt cgccgtcgac
  1215841 tggcgcggca catgggagac cgaaggcggc ggcaccaccc tcggccacgg catccatcag
  1215901 ctcgacctcc tcggctacct gctgggggag tggaccagcg tgcagggcag gctctggcgc
  1215961 ctcgaccgcg acacccagac cgaggatgcc tcgacggcca ccgtcacctt cgcgaacggc
  1216021 gtcgtcgcgc aggtgctcac gagcgccgtg tcgccgcggc agacgagttc gatccgcatc
  1216081 gacacgcaga aggccacgat cacggtcgac cacctctacg gtcacggcca cgagaactgg
  1216141 tcgatcaccc ccgctcccgg gttcgaggac gaggcggagg gctggcgctt ccccgatgag
  1216201 gaggagcgca gcgatcacgc gccccttctg cgcgacgtgt tcgatgcgct gctgtccggc
  1216261 gcccccctgc cgcccacggc cgatgagccg gcgcgctcct tcgagctggt gacggcgatc
  1216321 tacgcctcgg ccgcggccga cggcgccgtc atcacccccg aggtcctcgc gacccatccc
  1216381 acgcaccggg gcgggctccg cagtcccgtc accgacatgc ggagcgtcgg agccaccggc
  1216441 gcgtgagcct cgccgagctg taccgcgacc ccgtgtacga cggtgcgacc gaccccgtgg
  1216501 tcgtgatcgc cgacgggcag tggtggatgt tctacacgca gcgccgtgcc acccatcccg
  1216561 atccggggcc gggcgtcgca tgggtccacg gcagccgcat cggcgtcgcg cgctcggtcg
  1216621 acggcgcctt ctgggagtac gcgggcaccc tcgagccccg caccctggag cccggccgcg
  1216681 cgggagacct ccggctgacg gccgaggggc cggcatccgt cacctcccgc acgcactggg
  1216741 cgcccgaggt cgtcttcgac ggtgcccggt ggcgcatgta cctgaccgag atcgacggcg
  1216801 tccccgaccg gtggccgggg catgcgcgcg agatcgtgga gtaccgatcg agcgacctct
  1216861 cgcagtggca gcgcgtcgga gccctgaagc tcgagagcga ccgggtcatc gacgcggggg
  1216921 tcgcccgcac gagcgacggc cggtggcggc tctggtacaa ggacgaggcc gcggactccg
  1216981 tcacgaaggt cgcggtgtcg gacgacctcg agtcctggac gtggggcggc accgccgtcg
  1217041 ggggccggcc gcacgagggg ccgtgcgcct tcgagctcgg cggctggtgg tggatgatcg
  1217101 tcgacgagtg gcgcggcatg gccgtccacc gctcgcgcga cggagtgtcg tgggcgcggc
  1217161 agggtggccc ggatgccgtc atcctgggcg ccggagaggt cgccgggccg ggtttcggtc
  1217221 atcacggcgc cgccgtccgc gacggagacc gcacctggtt ctacttcttc gggcacccgg
  1217281 gcggggccta cgttccggat gtggatgccg actcggtcga cgcgcggcgg tcggcgatct
  1217341 accgggtggg cctccgcgtc gaacgcggcg agctgcgggt gtcggccgcg gccggatgag
  1217401 ggttctcgca ggcctcggtg gcctgttcgg agacggctcg gtacgatgag gctgttaccg
  1217461 gtctcagccg agggcgagcg cgatgggaaa tcgctttccc gcacccttgc aaatcgtttc
  1217521 aactcgtagt accgtcactg gcaagcgctt tcccggaagc ggcagctcga cagcaccacg
  1217581 agcgacacag cacacggacc aggacgtccg gaacacactc ggaacacgga cgttcaagag
  1217641 aggacaaaga tgttcaccag aaagcgggtc atcgccgccg tcgccctcgc gaccggttcg
  1217701 gccatcgccc tcgcgggctg cgcaggcagc cccgagccgg cctccacctt cgacccggag
  1217761 gagaaggtca ccctcgacct cgccttctgg ggcaacgacg ttcgtgccga cctctacaac
  1217821 aaggcgatcg acgccttcaa cgaggagtac ccgaacatca cggtcaaccc gaccttcctg
  1217881 accttccccg agttctggga gaagcgtcag accgaagccg cgggcaagaa cctccccgac
  1217941 gtcatgcagt tcgactactc gtacctgcgc cagtactccg agaacgggct gctgctcgat
  1218001 ctcgagccct acctcggcgg catcatcaag accgacccgc tcccgcagaa catcctcgat
  1218061 gtcggcgtcg tcggcggcac cacctacggc atcgcgacct cgaccaacgc gtggggcctg
  1218121 ttcaccaacc cggtcctgct cgagcaggcc ggcgtcgaag acttcgccgg cggcacgtgg
  1218181 gccgactaca gcgactggat cgccgaggtc accgaagcct ccggcggcga attctggggt
  1218241 ggcagcgact acaccggccg catccagaac ttcgagctcc agctgcgcgc cgaaggcggc
  1218301 aacctcttca gcgaagaggg cgaacccgga ttcgacgagg ctcgtctgaa ggccttctgg
  1218361 gaagagggtc aggacatccg cgacggcagc ggcgttccgc agcagacggt cgaggaggcc
  1218421 ctgccgctcg gacccttcga caccgcgacc accgcgagcg agctcacgtg ggacaacttc
  1218481 ggcgccggct acctcggcaa cctcggcgag ggctacaccg agctcaacct gatggccccg
  1218541 cccatcaccg aggaaggcgc gaaggatctc tacctgaagc cctccatgct gcacacgatc
  1218601 tcggcgaaca ccgacgcccc cgaggcggcg gcgacgctgg tcgacttcct cgtcaactcg
  1218661 cccgagtcgg gtgagatctt cggcaccaac cgtggtctgc ccgcgtcgga gaccgccctc
  1218721 gcggccgccg agctcgatcc gctgagccag caggtcaagg accacgaaga ggcgatcgcc
  1218781 gaccgcatcg gcgacgcacc gcccgtcccg atcgtcggct acggcgccct cgaggaggag
  1218841 ttccgccagc tgggtgtgga gctgaacttc ggaacgctga ccgttgacga ggccgtgtcg
  1218901 cgcttcttca ccgagatgga caacgccctc agctaatgat gaccacgcgg ggctcgggta
  1218961 cgaagcccga gccccgcggc atcctccccc gctacgtcag gagtacctcg tgagcacgac
  1219021 cgcgacgaga gtcatcgtca ccggcgacaa gagccgccgc gcgctggtgc gcaaccggcg
  1219081 gcccgagaag gtcgaccgcc cccgtcagcg cgcccgttcg cggcgcgaga ccctggccgg
  1219141 atacggcttc ctcgtcccgt ggctggtcgg gttcttcggg ctcaccatca tcccgatggt
  1219201 gtactcgctc tacctgtcgt tcacgcggta cgacatcttc cgcccaccct cctgggtcgg
  1219261 gctggacaac tacatccggc tgttcacgaa cgacccgcag ttcatccaat ccgcgcagat
  1219321 caccctggtc tacgtgctga tcggaacccc gatcaccctg gccgccgcgc tcgtggtggc
  1219381 catgctcctc aacttccgcg acaagggcac cggcttcttc cggtcggcgt tctacgcccc
  1219441 gtcgctcatc ggcggatcgg tctcggtcgc catcgtgtgg cgtgcgatgt tcgccggtga
  1219501 gggcccggtg gacaactccc tcagcttctt cgggctcgaa ctcggcgggt ggatcggcaa
  1219561 ccccgatctc gtgctgcccg ccatgatcgt tctctcgatc tggcagttcg gcgcgacgat
  1219621 ggtcatcttc ctcgccggcc tcaagcagat tccgaaggag ctctacgagg cggccgagat
  1219681 ggacggcgcc ggctcgtggc accgcttccg cgcggtcacg ttgccgatgc tctcgccggt
  1219741 catcttcttc aacctgctgc tcggcctgat cggcgccttc caggtgttcg cctcggccta
  1219801 catcatctcg aacggctcgg gcggcccggc aggcatgacg aacttcatca ccctctacct
  1219861 ctacaagcgc ggcttctccg acggacagat gggctacgcc tcggccatcg cctgggtcct
  1219921 ggtcctcgtc gtcgccgtca tcgccttcat cctcttccgc acgcagcggt cgtgggtgca
  1219981 ctacgcggga gacaaccgat gagctctacc tccggaatca cctcgcagca cgcgagcgac
  1220041 ctcaccttcg ccctgcagca gaccaccccg acgccgccgg ccggccggcg gaaggtcgcg
  1220101 cgcaagacct ggcagaccgc catctggctc gtggccctcc tcgcgctgac cgcgatcgtg
  1220161 ctgtatcccc tcgtctggct ggtcttctcg accttcaagc ccaacggcga gttcgggtcg
  1220221 aactccggtc tgctcccgaa ctccccgacg atcgacaact acacgaaggt cttcgacggc
  1220281 atcgcggggg tcccgctgct gcagttcttc tggaattcgc tcgtgcttgc cgtcgcggcc
  1220341 gtcgtcggaa cggtgctctc gagcgccctc gccgcctacg cgttcgcgcg catccagttc
  1220401 aaggggctcg gcatcctgtt cgccgcgatg atcggcacgc tcctgctgcc gttccacgtc
  1220461 gtgatcatcc cgcagtacat cctcttcaac aacctcgggc tcgtcgacac gttctggccg
  1220521 ctcatcctcc ccaagttcct cgcgaccgag gcgttcttcg tcttcctgct ggtgcagttc
  1220581 atgcgccaga tgccgcgaga catggacgaa gcggcacgca tcgacggcgc cgggcatgtc
  1220641 cgcatcttct gggcgatcat tctgccgctc gtgaagcccg cgctcatcac ctgcgcgatc
  1220701 ttcgccttca tctggtcgtg gaacgacttc ctcggacccc tcctgtacct gacgagcccc
  1220761 gacaactacc cgcttccgat cgcactgcgt ctgtacaacg accagtcgtc gacgagcgac
  1220821 tatggcgcga cggtcaccgc atcgttcctc gccctgctgc cggtgctcct cttcttcctc
  1220881 gtcttccagc gattcctggt cgatggggtg gccacgcagg gcctcaaggg ctgatcatga
  1220941 gttccatgcc gacttccgca cctgggccat cgccgcgaca cgagcggcgc gaccgccgtg
  1221001 cggcggtccg cgaggcgcgg aacggcagtg gacctaccct gggcgacggg cccacctccc
  1221061 ggttccccgg ggcggcggcg aagttcgccc tcttcggcga ggtgctgctc acggggctcc
  1221121 tcatcagcct ggtcggcatc gtcatcgtga ccctgccgat cgcgctggcc gccggcatcc
  1221181 gtcatctccg ccgcttcatc gccgcggagg actcccggct ggcgctgttc tgggccgacg
  1221241 tccgggcggg catcctcccc ggtgccgtcg tcgggctggc gaccctcgtg atcacggccc
  1221301 tgctcctgct cgacatcgac ctcgcgcgct ccgggttcct ccccgggggc ggcgtggtcg
  1221361 aggtggtcgg ctgggcgggc ctcgccgtgt tggtcgtcgc cctcctgagc gccgccggac
  1221421 ggtggactcc ggatgccggc tggcgcgcgg ccgtccgcgg cacccctcgc gcggtcgccg
  1221481 ccgacctccg cggcgcgctc ttcctcgtcg cggcggcagc cctcgtggtc gtcctgacct
  1221541 ggcagctccc gcccctgttc cccgctgcga tcggctgtgc ggccctcgcc gtcgtcgccg
  1221601 tccccgaacg ccgcatctcc cgccgcgcct gatccggctc gcgcctcatc cggaaggacc
  1221661 tccgtgccca ctcacggctc cctcgacccg cgttccgcct tcaccgatct cgatcggcga
  1221721 ctgttcggcg ggttcgtcga acacctcggg cgtcacatct acgacggcat ccatgagccc
  1221781 tcgcatccga cggcggatgc cgacgggttc cggcgcgacg tggtcgacct cgtcgacgag
  1221841 ctcggggtga gcacgatccg gtacccgggc ggcaacttcg tctcgggcta ccggtgggag
  1221901 gacggcgtcg gcccccgcga gaagcgcccc cgccgcctcg acctggcctg gcactcgacc
  1221961 gagacgaacc agatcggcct gcacgagttc gccgactggc tcgagcgggt gggcagcgac
  1222021 ctcatgctcg cggtgaacct cggcacacgg gggacgcagg aggcgctcga tctgctcgag
  1222081 tacgccaaca gctccgccga gacggagtgg acgcaccagc gcgccgacaa cggccgggac
  1222141 cgcccgttcg gggtgaagat gtggtgcctc ggcaacgaga tggacggtcc ctggcagctc
  1222201 gggcaccgga acgccgacga ctacggcaag ctcgcctcgc gcaccgcgaa ggcgatgcgg
  1222261 atgctcgacc ccgagctcga gctcgtcgtc tgcggctcgt cgggcagcgg catgccgacg
  1222321 ttcggatcgt gggagcggat cgtcctcgag cacacgttcg acgacgtcga cttcatctcg
  1222381 tgccactcct actaccagga gcagggcggc gatgcgcagg agttcctcgc gtcgggcgtc
  1222441 gacatggccc gcttcatcga gtcggtggtc gcgatcgccg actcggtcgc cgccgcgaag
  1222501 aagagcgaca agcgcatcat gatctcgttc gacgagtgga acgtctggta cctccacaac
  1222561 gacgagggcg gccagaacga caagccggag gatccgggct ggccggtggc cccgcgcctg
  1222621 ctcgaggatc agtatcacgc gctggatgcc gtcgtcttcg gggacctgct gatcaccctg
  1222681 ctgcagcacg ccgaccgcgt gaagtcggcg tcgctcgccc agctcgtgaa cgtgatcgcg
  1222741 ccgatcatga ccgagcccgg cggcccggca tggcgccaga ccaccttctt cccgttctcg
  1222801 atcacgtcgc gtctggccgg cgatcgggtg ctgcgggtac ccgtcgaggc cggcaccttc
  1222861 acgagcagca ggttcggcga cgtcaccgcg gtcaacgctg tcgcgacgac ggatgccgac
  1222921 ggcgtgagcc tgttcgtggt caaccggtcg gtggccgagg aggcgaccgt ccgtctcgac
  1222981 gtggcggcga tcgccgcgca gctcggtcat gagccgcagc tcgtcgagac ccacctcctg
  1223041 cacgaggacg acctctacgc ggccaacacg ctcaccgacc ccgagcgtgt cggcgtccgg
  1223101 cccctggagg gcgcccgcat cgcggacggc gttctcgagg tcgctctccc cgccgtgagc
  1223161 tgggcggcca tccgcctcgc gtgaccggct gatcggtcgc gcgatccgct tgcggaaagc
  1223221 gtattccgat gccacactga atgaactgga aagcgcttac ccgcggtaga ccgcaggccg
  1223281 ggcgtgctga gaacgaagga atcaccgtgt cagagacgac catgtccgca cccgctccga
  1223341 ccgagtcggc cgcgcccgcc ccgcacaccc ctcgcgtccg cgagatcggt gtcatcatga
  1223401 acggcgtctc gggccgcatg gggtaccgcc agcacctcgt ccgctcgatc ctcgcgattc
  1223461 gcgagcaggg cggcatcgag ctgcccgacg ggtcgaaggt caccgtcaag ccgctcctcg
  1223521 tcggccgcag cgaggcgaag ctcgccgagc tcgccgcccg ccacggcatc gaggactaca
  1223581 cgaccgatct cgactcggcc ctcgccgatc cccgctggga gatctacgca gacttcctgg
  1223641 tcacgaaggc gcgcgccact gcgctccgca aggccatcgc cgccggcaag accatctaca
  1223701 ccgagaagcc caccgcagag tcggtcgacg aggcgctcga gctcgcgaag ctcgctgccg
  1223761 aggccggtgt gaagacgggc gtcgtgcacg acaagctcta cctcccgggc ctccagaagc
  1223821 tcaagcgtct gatcgactcc ggcttcttcg gccggatcct ctccgtccgc ggcgagttcg
  1223881 ggtactgggt gttcgagggc gactggcagc ccgcgcagcg ccccagctgg aactaccgcg
  1223941 ccgaagacgg cggcggcatc atcgtcgaca tgttcccgca ctggaactac gtgctcgaga
  1224001 acctgttcgg cgaggtcaag tcggtctacg cgcaggcggc cgtgcacatc gccgaccgct
  1224061 gggacgagaa cggcgagcac tacaccgcca ccgccgaaga cgccgcctac ggcgtgttcg
  1224121 agctcgaggg cgacatcgtc gcgcagatca actcgtcgtg gaccgtgcgc gtcaaccgcg
  1224181 acgagctcgt cgagttccac gtcgacggca cgcacggctc cgccgtcgtc gggctgttcg
  1224241 gcgcgaagat ccagccgcgc aacgcgaccc ccaagccggt ctggaacccc gacctcgaag
  1224301 acgaccacga ctacgacgcc gactggcagt cggtgccgac caacgacgtc ttcctcaacg
  1224361 gcttccgcca gcagtgggag gagttcctcg tctcggtcgt cgagggaacc ccctacgagt
  1224421 tcgacctcct cgccggtgcg cgcggtgtcc agctcgccga ggccggcctg cagtcgagcc
  1224481 gcgagggccg caaggtcgcg ctgcccgccc tctcgctgga ctgagtcatg acgaccctca
  1224541 cgctcctcgc gggcgacggt gcgctccggc gcgccccact cgtcgacacc tcgggcttcg
  1224601 cgcggccgga cggtccgctc cgcagccgcg tggcctatgc cgcagcgcac gtcgtgccgc
  1224661 acacgcacgc cgacaacacg ccgggccggc ccgccgacat cgactgggac gccaccctcg
  1224721 ccttccgtcg caacgtgtac tcatggggcc tcggtgtcgc cgacgcgatg gacacggcgc
  1224781 agcgcaacat gggcctcgac gccgccgcgg tgcgcgaact catctcgcgc tcggcgcagg
  1224841 tcgcccgcga agagggcggc agcgtcgtgg tcggcgtcaa caccgaccac atcgccgacg
  1224901 agcggatcac gctcgaccag gtgatcgacg cgtacaccga gcagctccac ttcaccgagg
  1224961 agcagggggc tgggcccgtg ctcatggcct cccgtcacct cgcacgcgcg gccgagaacg
  1225021 ccgacgacta ccgccgggtc taccgcgcgg tgctgtcgca ggcgacgacc cccgtcgtcc
  1225081 tccactggct cggcaccgcg ttcgacccgc agctggcggg gtacttcggc gcagacgact
  1225141 ggcagacggc atccgctgtg ctgctcgaga tcatcgccga gaacgtcgac cacgtcgccg
  1225201 gcgtgaagat gagcctgctc gacgccgcct cggaggtgtt cgtccgcgag cgtctgcccg
  1225261 agtcggtgcg catgttcacg ggtgacgact tcaactacgt cggtctcatc ggcggggccg
  1225321 acgtgccgga tgcgccgcag cccgcgcgcg acccgtcgtc gccccgtcag cactccgacg
  1225381 ccctgctcgg cgcgttcgcc gcgctgacgc cggtcgcatc ggcggcgatc caggcgctcg
  1225441 acgccggcga cccggcccgc tacctcgagg tgctcgcgcc gaccgaggag ctctcgcggc
  1225501 aggtgttcgc ggcgccgacc ttctattaca agacgggtgt cgccttcctc gcctggctca
  1225561 acgggcatca gagcgcgttc cagatggtcg gcggtctcca ctccgcgcgc agcctcccgc
  1225621 atctgtcccg catcgtcgag ctcgccaacg aggcgaaggc gttcgagcgt cccgaactcg
  1225681 cggcggagcg ctggcacggg atgctgcgac tgaacggact ggacgcatga gcgccgtcga
  1225741 cccgaggctc tcgatcaacc agggcacgat caagcacgcc gacctcgcca ccgccctccg
  1225801 ggtgacggcc gaggccggga tcggctcgat cggcctgtgg cgcgagcccg tgcaggaggt
  1225861 gggcctggcc accgcggcat cgatgctcgc cgactcgggc ctgcgcttct cgacccactg
  1225921 ccgctcgggc ttcttcacga tgcccgaggg ctccgcccgc cgcgcctcga tcgacgacaa
  1225981 cctcgtcgcg atcgaggagg ctgcgaccct cgccgcggca ggcgccgagg gctcggccgc
  1226041 cgtgctcgtc ctcgtcgcgg gcggtctgcc gctgggcgcc gacggccagg tctcgcgtga
  1226101 cctcgtcggc gcgcgcgagc gcgtgcgcga cgcgatcggc gagctggcac cgcacgccgc
  1226161 ggccgccggg gtcaccctgg cgatcgagcc gctgcatccg atgtacgcga gcgaccggtg
  1226221 cgtcgtctcg accctcggac aggccctcga catcgcggcc gacttcgatc cctcggtcgt
  1226281 cggcgcgacc gtcgacacgt tccacatctt ctgggatccc gacgtgtacg agtcgatcga
  1226341 gcgcgcgggc cgcgagggac gcatcgcgtc gtaccaggtg tgcgactgga agacccctct
  1226401 tccggccgat gtgctgctcg gacgccattt cccgggcgcc ggcgtcatcg acctcgcggg
  1226461 tctcacgcgg gccgtcgtcg acaccgggta caccggcgac gtcgaggtcg agatcttcaa
  1226521 cgcggacgtc tgggcactcg acccggccga cgccgtgcgt cagacggccg cggccttcgc
  1226581 ggcatccgtc tcgccctccc tctgagccgc cacggggcgc cctagaatca cgaacatgac
  1226641 agaccagatc ccgctccgcc gtgccgtcac gccgggcgcc gtcaccctcg acgacgtcgc
  1226701 gcgcgaggcc ggggtctcgc tcgcgaccgc gtcgcgcgcg ctcaacgggt cgactcgcaa
  1226761 ggtcgccgac tcgtaccggc agcgggtcga agccgccgcg aaccgcctcg ggtacacggc
  1226821 gaacctgtcg gctcaggcga cggcgcgcgg gacgtccgcg atcctggccc tgctcgtggc
  1226881 cgacatcgcc gacccctact tcggcctcat cgcctcgggg gtcgcccgcg gcgccgacga
  1226941 agcgggcctc gtcgtcacgg tagccatcac cgagcgcgac cccgcccgcg aggtccggct
  1227001 cgtccgcgcc ctccgcggtc agcgcccgcg gggcctcatc ctcgcggcct cccgcaacgc
  1227061 cgccgactcc gacgtcgagc tggcccgcga gctcgagcag ctcgccgcga ccggcgggcg
  1227121 ggtcgtctcg ctcggcgcgg gcgtcgctgg agcgcgctcc gtcacgatcg acaaccgctc
  1227181 gggcgccgat cagctcgccc gcgcgctcgt gggccgcggc tatcgcacgg ccgtcgtcct
  1227241 cgcggccgcc gagggcaccg tcacgagcga ctcccgcgtc gccgggttca ccgagggctt
  1227301 cgtggccgcc ggcggagccg aaccccgcgt ctaccggggc ggcttcacgc gcgaggccgg
  1227361 gcaggcggcg atggcggcgg cgctggccga cggcgtcgag cccggcaccg tcgtcttcgg
  1227421 cgtcagcgac gtcgtggcga tcggggcgct ctccgcgctc cgggatgccg ggcgcacccc
  1227481 gggtgaggac gtcgccgtgg cgggattcga cgacatcccc accggccgcg acgtgacgcc
  1227541 cgccctcacg acggtgcgca tcccgctcga agaggtgggc ctcgaggcgt tccgcgctgc
  1227601 gacccagccc gagtgggaac ccgacaaggc cgccctgcgc ctcgaggtgc tgctgcgcga
  1227661 gagcacgccc ccgcgcgcat gacggtcgtc gtcgccctcg acagcttcaa aggctcgatc
  1227721 gccgctgccg ccgccgcgca ggccgtggcg gacgggtggc gcgagagcga tccggatgcg
  1227781 gcgatcgtgc tccgccccat ggccgatggc ggcgagggca cgctggccgc gttcgccgcc
  1227841 gccgttccgg gagccgctcc gcacggcgtc cgggtgcgcg gaccgcgcgg cgccgaggtc
  1227901 gatgcccagt ggctgctgct gcccggcgga acgggcgtcg tggagctcgc ctcgacgagc
  1227961 gggatcgagc tgctcggcga cgacaggctg ccgtgggatg ccgacaccac cggcttcggc
  1228021 gaggcgatcg ccgccgccct cgacgccggc gtgcaccgcc tcgtcctggg catcgggtcg
  1228081 tccgcgtcca ccgacggcgg gctcggcatg ctgcgagccc tcggcgggca cttccgcgac
  1228141 gccgacggca ccgacacctg ccggggagcg cgcggcctgg ccgccgtcgc cgccgccgac
  1228201 ctgtcggggc ttcggcccct gccgcccggt ggcgtgctgg tcttgagcga cgtgaccaat
  1228261 ccgctgacgg gccctcaggg cgccgccgcc gtgttcggcc cgcagaaggg gctcacgggt
  1228321 gccgacatcg ccgccgtcga cgcggcgctg caccggtggg ccgccctcgc gccgagctcg
  1228381 tcgcccggcg gccccgttga ctccgccctg cccggggccg gtgcggcggg tggcaccgga
  1228441 ttcgcgctcg ccctgtgggg agcgtcgctg cgcccgggag cgggcgaggt ggcagagctc
  1228501 atcggtctgc gcgaggcggt cgccgcggca tccgtcgtcg tgacgggcga ggggtcgttc
  1228561 gacggccagt ccgctgccgg aaaggtgccg gccttcgtgc agggcgtggc ccgcgaggcg
  1228621 ggcgtgccca gcgtgctggt ggcggggcgc atcgcccctg acgcggacgc ctccgggttc
  1228681 gccgacgccg tgtcgctcac cgatctcgcg gggagcgcgg cggcgtcgat ggccgctccg
  1228741 gcgcagtggt tgcgcgaggc cgggcgccgg ctgggcgccg cttcgcgcgc atagcatccg
  1228801 ctccgagagg ggatcaaccc ccggagcgcc cactgctcgt tgcctctaac gtcgagccaa
  1228861 tccgtttcgc gcgtcataac gaacacatag caagcaccac tgcagcacac atcgcggcat
  1228921 ccgtcgcata tccggaggga caacccgcat gagcaagtca cccaaccgtc tcgtcgccac
  1228981 cgtcttcggc gtcgtctaca tcctcgtcgg actcctgggc ttcacggtca ccgcaggcgt
  1229041 cgacttcatc gccaccgatg gcgaattgct cctcggcatc ttcgaggtca acccgctcca
  1229101 caacgtcgcg cacctcctca tcggtgccgc cctgctgatc ggcgggctct cgaacgtccg
  1229161 cgcggccaag ggcgtcaaca tcgtcgtcgg cgcggcgtac ctgctcctcg gcatcgtcgg
  1229221 cttcttcatc gccgacacgg ccgccaacgt gctcgccctg aacacgaacg accacttcct
  1229281 ccacctcgcc agcgcgctcg tgctgctggg cgtcggaatc gccgctgaca agcacgtctc
  1229341 gccgcgggaa gccgtctgat ggcgtcgccg gcactgatcc gctcctggcc gaccctcgcc
  1229401 gcatggggcg gcgggctcct ccagatcgga atcggtgccg gcgccatcac ccagggcgcc
  1229461 gatgccgcaa tgcgcggcgt cggcgtcctg ctcgtcgccc tcggggcggc gagcctcgcc
  1229521 tggggagtcg tcgcgctcct ccggtcccgc gtcgccgccc cgcggctcgg gatggcgatc
  1229581 gccctcggca gcatcgtcac cgcggccgcc gcgctcatcc tcgacccgat ccgcatcagc
  1229641 gcattcgccg tcggggtcgc cgtcctcctg tcgatcgtct tcggcgtcgc gtcggcggcg
  1229701 acggtgcggc gcatctcccg tgcgacgccc gagggcgccc gggcgctccg tcaggcgcga
  1229761 ccggccggca tcggcggtct catcgtcggc tgcgtcatcg tcgcgggcct cgtgaccccc
  1229821 gccctcgggg cgaccaccgt cggacagtcg gcgccgagcc actccgacca cgaactcatc
  1229881 ctgccgggtc acaacgggca ttgacccacg gatgcacgaa cgccccgcca cctccaggtg
  1229941 acggggcgtt cctgtgcgta cgggtcagag gccctgcgcc aggcggtagt acgcctggtt
  1230001 ccagcggagc tccttctgga agccgcgcac cgtggtgtct tcgtcgatga cgagcagctc
  1230061 ggtgccggcg atgtcggcga agtcccggaa cacctcgatg cccacggccg tcgtcatgac
  1230121 ggtgtggtgc gcggcgcccg cggcgagcca gcacgcggct gacgtcgcga agtcgggcgc
  1230181 gggcttccac acggcgcgac cgaccggcag cttcggcagg tcgggggcgt cgacgttctc
  1230241 gacgacgttc gccacgagac ggaagcggtc gcgcatgtcg ctcatcgcga cgacgacggc
  1230301 cgggccggcg tcggcggtga agacgagccg cacagggtcg gccttgccgc cgattccgag
  1230361 ctcgtggact tcgaggcgcg gcttctcggt cgtgagcgac ggcgagacct cgagcatgtg
  1230421 cgcgccgagg atccgctcgt tacccggcac caggtcgtag gtgtagtcct ccatgaggct
  1230481 cgccccgccg gggagcccgg aacccatcac gttcgcgacg cgcacgagga tggcggtctt
  1230541 ccagtcgccc tcggcgccga agccgtagcc ctcggccatg aggcgctgga cggcgagacc
  1230601 cggcagctgc gtcagcgcgc cgaggtcctc gaacgaggtg gtgaaggcgc cgaagccacc
  1230661 ggcctcgagg aacgagcgca gcccgatctc gatcgccgcg ccgtcgcgga gcgactggtg
  1230721 ccgctcggca ccgggcagaa gctcgctcgc gacgtcgtat gaagccacgt actcctcgac
  1230781 gagcgcatcg atctgctgct cggatgcctg ggcgacggca tccgcgagct cgttcacgcc
  1230841 ccaggtgttg acctgcacgc cgaactgcag ctcggcctcg gtcttgtcgc cctccgtgac
  1230901 ggcgacgtag cgcatgttgt cgccgaagcg ggcgagcttc agggtgcggg cggcctgcca
  1230961 gccggcggcg gcgcgctgcc agtcgtcgat ctgctgcacg acgaccgggt gcgacacgtg
  1231021 gccgacgacc gtcttgcgcg gcacgcccag acgcgtctgg atgtacccga actcgcggtc
  1231081 gccgtgggcg gcctggttca ggttcatgaa gtcgaagtcg atgtcgttcc agggcagctc
  1231141 gacgttcgcc tgcgtgtgca ggtgcaggag cggcttgcgg agcgcgtcga ggcccgagat
  1231201 ccacatcttg gcggggctga acgtgtgcat ccacgcgatg atgccgatca ccgagtcgtc
  1231261 ggcgttcgcc tcgagcgcca ggcggcggat cgagtcggca tccttcagga cgggcttcca
  1231321 ctcgaccttc acgggcaggc ccgcgaggcc ggcgacgacc gcctgggact gctcggcgac
  1231381 ctggcggagc gtctcctcgc cgtacaggtt ctggctgccg gtgacgaacc agacggtgta
  1231441 ctgctcgagg ctggtggaga gggtcatgct gttccttcgt tcgttgagcg gatgccgcgg
  1231501 gtgccgagcg cggtcacggc ggcgacctcg acggcgaggc cgtcgcggta gcggatgagg
  1231561 tagtcggcga agccggcgac gtcggtcggg tcggggtcga cggtgacgga cgccgccccc
  1231621 gcgaacaccc gggtcgtgag gtactcggcg aggccttcgc ccggcgcgtt gtgcgggtgc
  1231681 gcgtcgtcgt cacccgccgg ttctgtctgc cgagcgtgcg ccgcgaaggc ggcgagcacg
  1231741 gccatgcccc aggcgccgcc ctcggcggcg gtgtcgccga cggtgacggg cacgtcgagc
  1231801 gcgccggcga ggaagcgctg cgcgaccccg gccgtgcgga agatgccgcc gtgcgcgaag
  1231861 agctcgtcga gcgcgacgcc ctcctcggcc agggtctgca tgccgagggc gagggtcgcg
  1231921 aagacgccgt agacgtgcgc gcgcatcgtg ttggcgaggg tgaacgacgc gtcgggggtg
  1231981 cgcacgaaca gcggccggcc ctcatcgagc cctgcgatcg gctcgcccgc cagatggttg
  1232041 taggcgagga ggccgccggc atcgggcgct ccgacgagcg cctcgcggag gaggacctcg
  1232101 aagacggcat ccgtgctcag gggagatccg gatgccgcgc tgaacgcgct gaacagtgac
  1232161 gcccacgcgg cgagctcgct ggcgccgttg ttgcagtgca ccatggcgac ggcgtcgccg
  1232221 gccggggtcg tgacgaggtc gatctcggtg tgcacgcgct ccagggggcg ctcgagcacg
  1232281 accatcgcga agatgctcgt gccggcgctc acgttgccgg tgcgcggggc gacggcgttc
  1232341 gtcgccacca tgccggtacc cgcgtcgccc tcggggggcg cggccaccgc gcccgggcgc
  1232401 agggtgccgg tggggtcgag gagggcggcg ccggctgcgg taaggcgtcc ggcatccgct
  1232461 cccgcgggga gcacggcggg cagcagctcg gcgaggctgc gaccgccgag cgcggcgccc
  1232521 gcgtgagcgt cgtaggcggc cacccgggcc gcgtcgtacc cgccgtcgac tccgatgggg
  1232581 aacatgcccg aggcgtcgcc gacgccgagc acgaactcgc cggtgaggcg ctgatgcacc
  1232641 caccccgcga gggtgttcac cgaggcgagc gcggcgaggt gcgcttcgtc gtcgaggatc
  1232701 gcctggtgca ggtgggcgat cgaccagcgg agggggatgt tggcaccgag gagctcggtg
  1232761 agctcggccg ccgccgctcc ggtcgaggtg ttgcgccagg tccggaacgg caccagcagc
  1232821 tcgccgctgt cgtcgaaggc gaggtagccg tgcatcatcg ccgagacgcc gatggcggag
  1232881 aggtcggtga ggtcgacgtc gtggcgacgc cggacgtcgg ccacgagatc ggcgtacgcc
  1232941 gcctgcaggc ccgaccagac ggcatccgcc gggtaggtcc acacgccgtc gaccagctcg
  1233001 ttctgccact cgtggctgcc gaccgccagc accgtcgagg ggtcggcgct gtcgacgagg
  1233061 caggccttga tgcgggtcga gccgagctcg atgccgagag ccccccggcc gccggcgatg
  1233121 gcggcggcgt ggacggatgc cgcggcgctc accggcgggc gtccgtgctc tggccgtaca
  1233181 cgttctgata ccggttgtag agcgcgtcga tcttgtcctg ggggatcggg atcaggtcgc
  1233241 cgccctggcg ggcgaagtgc accgtccggg cggcgtcctc gcacatgacg gccgccttga
  1233301 cggcatcctt cgcgctgacg ccgatcgtga acgggccgtg gttctgcatg agcacggcgc
  1233361 gtgaccggtg tccgctgagc gtctcgacga tgccccggcc gatcgagtcg tcgccgatga
  1233421 tggcgaacgg tccgatcggg atcggtccgc cgaactcgtc ggccatgccc gtgatcacgc
  1233481 aggggatctc ctcgccgcgg gcggcccacg cgacggcgta gggggagtgc gtgtgcacga
  1233541 ccccgccgac gtgcggcatg ttgcggtaga cgtaggcgtg cgcggccgtg tcgctcgagg
  1233601 gcgagcgctc gctgccgggg gagccctcga cgacggcgcc gtcgagcgtg cagaggatca
  1233661 tgttctcggg ggccaggtcg tcgtacgaga cgcccgacgg cttgatcacg aagaggtcgg
  1233721 cgccgggcac gcggcccgag acgttgccgc ccgtccagat gacgaggccg tagcggacga
  1233781 gttcgttgtg aagggcggcg acgtcggcgc gcacgaggtc gatcgctcgc tgcacctcgg
  1233841 ggctgatcgc ctctttggga tcggtcatga ggtagatgtt accgataaca tccggctcgc
  1233901 gccagagcag cgagcgggga gttcgtcccc gggctcagga gcggggcggc gccgtcgaat
  1233961 cgcggacgat cagggtcggc gccgcgggag gggcaaccga gcccgagagc ccgagcacct
  1234021 cgacgatgac ccgtctcgcc tcgccggcgg tgtcgatgcg gacggttgtg agggcggggg
  1234081 cgtagaacgc cgcctcgggg ttgtcgtcga accccgtgac gctgacgtcg gccggcacgt
  1234141 ggagcccttc gcggcggagc cccgcgatca gcccgagcgc catctggtcg ttcgcgaccg
  1234201 cgatcgcagt cggcccgtcg ggcgcgcgca ccgccgcagc gatctcggcg ccgagggcgg
  1234261 cggcggtggc cgaggtccag tcgccgcgcc acacccgacc cgccgccagg cccgcgtctt
  1234321 cgagcgccga cgccgcgccg tcgtcgcgcg cgttcgcctc gagccagtcg gccggccccg
  1234381 cgacccgcgc gatgcgccgg tggccgagcg agacgaggtg cgcgaccgcg agacccgccg
  1234441 cctgtcgctg acgctccgcg cccggcccgg tgtggagcgc gcccgccggg gtgtcgccgg
  1234501 cggcctcccg cagcgcggcg agcgtcgcgg tgtgcggggc gacgacgatc agggcgtcga
  1234561 ccccctgggc cagcaggcgc gaggcggcgt ctgcgacggc cgccgggtct gcggcatccg
  1234621 agtacgccgt cgcgatccag cggtcggctt cccgcgcggc ggcgtcgagc gccgcgatgc
  1234681 ccgccgacgg tccatggagc gtcgcatcgg atgccacgac gccgaccgtc cgcgtcgtgg
  1234741 cagtgccgag cgagcgcgcc gcgttgttca cgcggtagcc cagctcggcc atggccgcct
  1234801 cgacgcgggc gcgggtcgcg gggcgcagct gcgggctgtc gttgatgacg cgcgagacgg
  1234861 tctgcgtcga gaccccggcg cgcgccgcga catcgcgcac gctcgcgcgc gtcgttccgg
  1234921 cccgtcccat ggcgctcacc ctatcggcct cgcggagagc agcgaccgcc gcccatactc
  1234981 gccgcccgat gtccaccgat ccgacgaaat cccgccgagt cggtaccgtt gagggctcgg
  1235041 ggtggtgccc gctcgtccgc ttccgacggc cgaccccgca gacgtcgccc caccgtccac
  1235101 cgcgtccgag gagaacgatg cgactgctca agcgcctcgc tgtggcgcgg ctgcacgcgc
  1235161 ggctccccga gtggatgcgg gtcgtcatcg ccctggcggc ggtcgtcctg ggcgtcgtca
  1235221 tcgtgatccg gcccacgacc gccctcgacg tgctcgcctg gctcatcggc ggcggcatgg
  1235281 tgctcaccgg cgtcctcgag ctgaccggcc gggaggggga ggggccgcgg ccccggtggc
  1235341 gcacgctcac gggcgccgcg tgggtggtcg cgggcgtgtt cgtgctgctc gcacccggcc
  1235401 tcaccgtgcg ccttctcgcc ggcctcgtcg gcatcctgct cctcgtcggc ggcatcctgg
  1235461 gtctcatcgc cgtcttcgcg cgcggccgca cgatcgacgc ccggatcgcg gacgccgcgt
  1235521 tcgggtcgtc ggggatcatc ttcggcgccc tcgcgctgtt ctggcccgac atcacgctgc
  1235581 tcgtcgtcgc cgtggtcttc ggcgcccgcc tcatcatgag cggcgtcgtc gacctgtgga
  1235641 cgaggatccg ccggcgggag gagacccgca ccgccgagcg gaccgccact ccccgccgac
  1235701 gctggggacg aaccgtgatc gccctggtct cgctgggcct cgccgtcacg acggcgctcg
  1235761 tgaccacgcc gctccgcgac ggatcgacgg tcgtcgacgc cttctacgcg gcgccccgcg
  1235821 acatgcccga cgagccggga cgcctcatcc gggccgagcg gtacacgaac ggcatccccg
  1235881 gcacggcgaa cggctggcgc atcctctaca cgaccactgg cgtcgacggc gaggtgcggg
  1235941 tcgcgagcgg catcgtcgcg gttcccgtca acggcgatgg ccagtggccg gtgatcgact
  1236001 ggaaccacgg cacgaccggc ttctcggagc actgcgcgcc ctcgctccag cctcgcggca
  1236061 tgtggtcggg cgcgctctac gtcctgcccg ccctgatcgc cgagggctgg gccgtcgtcg
  1236121 cgaccgacta catcggcctc ggcaccgagg gcccgcatcc gtacctcgtc ggggagccga
  1236181 gcgcgaccgc ctctctcgac gccgtgcgcg cggcccgcga gctgaccgac gccgacatcg
  1236241 gcacccgcac ggtgatctgg ggccactcgc aggggggcgc cgccgcgctg tgggccggtg
  1236301 ctcgggcccg ggactacgcg cccgaggtgt gggtgcaggg ggtcgccgcc ctcgcgccgg
  1236361 ccagcgatcc ggccgccctc gtgcagaaca tctcgtctgt gacggggggc agcatcttcg
  1236421 cgtcgtacgc gttcgccgcc tactccgaga tctacgacat cgcctacacc gactacgtgc
  1236481 gtccgggggc gcagacgacg ctccgtcaga tgtcggagcg gtgcctcagc gacccgtcga
  1236541 tcgtggtgtc ggtcgcggcg gcgctcggca tgagcggtga tccgcggctg ttctcgacgt
  1236601 cgccggcatc gggagagctg ggccggctgc tccgcgagaa cgcggcgccc ctcacgcaga
  1236661 ccgcgcccct gctgctcgcg cagggaggcg ccgacagcgt catctcggtc gccacgcaga
  1236721 ccgctttcgt cgaccggatg tgcgcggccg gccaggacgt cgacttccgc atctacgacg
  1236781 gctacgagca cgccggcgtc gtcgagcggc cgtcgccgct cctcgaggag ctcatcgact
  1236841 ggacgcgcga ccggttcgcc ggagtgcccg tggccgaggg atgcagcacc gcgcggcagt
  1236901 gactcggccg ccccggtgga ggcgacgcat atcctgagac gcatgaccga gcacaccctc
  1236961 ccctccggca tcgatctctc cggcctcagc gacgaggtcc gtcctcagga cgacctgttc
  1237021 cgctacgtca acggcgcatg gctcgatcgc accgagatcc ccgacgacaa ggcgcggtgg
  1237081 ggctcgttcc acctcatcgc cgagcaggcg gagaaagacg tccacgtcat cgtcgaggaa
  1237141 tcccagtcgg cggagcccgg caccgagacc cgcaagatcg gcgacctcta cacgagcttc
  1237201 atggacaccg acgcgatcga ggcgaagggc gccgacgcga tcgcgccgca gctcgcgctg
  1237261 gtcgacgcca tcaccgacat ccccggcttc ctccgcaccg tcggcgcgct cgagcgcgaa
  1237321 ggcgtcgggg gcgtgttcgg caccttcgtc gagcccgacc ccggcacccc gacgcgctat
  1237381 gtcatgttcc tggtgcaggg cggcctctcc cttcccgacg agagctacta ccggctcgag
  1237441 aacttcgcga agacccgcac cgccttccgc ggctacgcgt cgacgctgct gtccctcgcc
  1237501 ggcatcgagg gcgccgacga ccaggccgag cgcgtgctcg cgctcgagac cgagctcgcc
  1237561 ggacaccact gggacaacgt ccgcagccgc gacgccgtcg ccacctacaa cctgatgtcg
  1237621 tgggacgaca cggtcgccct ggtcggggtc gacctcgagc cgtggcggga ggcgatcatc
  1237681 cccggtcgtc ccgaggcgct cgccgagatc gacgtcaacc agcccagctt ccttgaaggc
  1237741 ctcggctcgc tgctcgtcga ggctcgcctc gacgactgga aggcgtggct ccggatgcac
  1237801 atcgtgcgcg ccgccgcccc gttcctgtcg gaggcgttcg tcgacgccaa cttcgccttc
  1237861 tacggcaccg agctcaccgg cgtgccggtg aaccgcgagc gctggaagcg cggcgtcggc
  1237921 ctcgtcgagg ccgccctcgg cgaagcggtg ggcaaggtgt acgtcgagcg gcacttcccg
  1237981 ccgcaggcga agaccgacat ggacgccctc gtcgcgaacc tgatcgaggc gtaccgtcag
  1238041 tcgatctccg agctcgagtg gatgacgccg gcgacccgcg agcgtgctct cgagaagctc
  1238101 gacagcttca cgcccaaggt cggctacccg accgtgtgga aggactacgc cgacctcgag
  1238161 atcgacgccg ccgacctcat cggcaacgtg cgccgctcca acgcgtggca gcacgaccgc
  1238221 caggtcgcca agctcggcgc ccccatcgac cgcgacgagt ggttcatgac cccgcagacg
  1238281 gtcaacgcgt actacaaccc gctcatgaac gagatcgtct tccccgccgc gatcctgcag
  1238341 ttcccgttct tcgacctgga gcgcgacccc gccgccaact acggcggcat cggcgcggtg
  1238401 atcggtcacg agatcgggca cggcttcgac gaccagggga gcgcgttcga cggtaccggc
  1238461 gcgctcaacg actggtggac cgacgacgac cgggccgcgt tcaccgagcg caccggcgcc
  1238521 ctcatcgagc agtacaacgc gctcgttccg cagggcctgt cggccgatca cacggtcaac
  1238581 ggcgcgctca cgatcggtga gaacatcggt gacctgggcg gcctcggcat cgcgatcaag
  1238641 gcgtaccgcc tgcacctcgc ggcgaccggt gcagcggatg ccgacggccc cgagatcgac
  1238701 gggctcaccg gcatccagcg cctgctgctg agctggggtc agatctggca gcagaagggg
  1238761 cgggatgccg agacgatccg tctgctgacg atcgacccgc actcgccgaa cgagttccgc
  1238821 tgcaaccaga tcgtccgaaa cctcgacgag ttctacgcgg ccttcgacgt caccgagtcg
  1238881 gacgccctgt ggctcgacga ggacaagcgc gtcacgatct ggtgagcgcc gtgcgcgggg
  1238941 cgccggtcgt cagcatcgag ctcgtgttcg atgccgacac cgagcgcgcc gtgcgcacgg
  1239001 agtggcaggc gctggccggc gccggactct cgagcctcgg cagccacacc tcgccgagca
  1239061 accggccgca cgtgaccctg ctggtgcggg aggccgtagc cctcgagctg gaccgccggg
  1239121 aggccttcgc cgtctcgctg ggagcgccgc tcctgttcgg cgccggcgac cggcgggtgc
  1239181 tcgcgagatc ggtggtgccg tcggcggcgc tcctggcgct ccacgccgac gtccacgccg
  1239241 ccgcgggcgc gggcgacgat gcgccgcaca cgatgcccgg cgcctggacc ccgcacgtca
  1239301 cgctcgcccg ccggctgaag gtcaccgacc tggagcgcgc gctgccgctg ctgggcgagg
  1239361 gcgtcaccgg cacggcgcgg ggcctgcgcc ggtgggatgc cgcctcggcc accgtcaccg
  1239421 acctcggcga cttcggcttt ttcgcatagc ggccgggcgc ccgccggcat ccgctctgat
  1239481 gaggccgcga cgccggccgc ccgtcagaag acgatcgtgt ggttgccgtg ccggatgatg
  1239541 cgatcctcgg cgtgccaccg gaccgcgcgg gagagcacct ggcgctcgac gtcggcgccc
  1239601 cgccgcgcca gctcctcgga ggtgtcggcg tgcgtgaccc ggatcgtgtc ctgctcgatg
  1239661 atcggaccct cgtcgaggtc gcccgtgacg tagtggctgg tcgcgccgat gagcttcacg
  1239721 ccgcgctcct tcgccttgcg gtacggctcg gcgccgatga acgcgggcag gaacgagtgg
  1239781 tggatgttga tgacgggcac ggcgagcgcg tcgaggaact cgggcgagag gatctgcatg
  1239841 taccgggcca gcaccacgag gtcgacgttg ccctgcagga gctcgaggat cttggcttcg
  1239901 gatgccgact tgtcggggcc gggcaccgac ggcacatgga agaacggcac tccgaacgag
  1239961 cggacgtctt cggccgaggt cgtgtggttc gagatcacca tcgagatctg cacgggcagc
  1240021 tcgccgcggc ggctgcgcca cagcaggtcg agcaggcagt ggtcctgctt cgacgagagg
  1240081 atcgccatcc gcttcggcac cgactggtcg gtcagcgacc actccagctc gaagggggcg
  1240141 agcgtctgct cgatctcggc ctcgatctgc gggcgggatg ccgcgaagtc gggtcggtgg
  1240201 aacacgacgc gctggaagta cgccccgccc cgcgggtcgt cggagtactg atcgaacgcg
  1240261 acgatgttgc cgccgatgcg cgtgatcatc gccgagaccg cggcgatgat gccggggctg
  1240321 tccttgccgt gcacgatgag gcaggcgtgg gcggggtgga gcggcgcgga cgtcatccct
  1240381 cgattctgcc ctgaacgagc ggatgcctcg ctcaccgcct cgccccgggt cggccgcgcc
  1240441 gcaaaagacc gcgcaggcgc tgtgtcgtcg cgtgacgccg accgctcagc aggcagccgg
  1240501 ggcgacctat cgtcgaacgg accgccggcg gcgaccgcct ggcatccgat caccaccgag
  1240561 gagcaccgtg accgacttct tcgaccgcac cggcgacgcg gcctacaccc gcgtctacaa
  1240621 agagcacacc cccgacatcc tcaagacctg ggccgaattc aacggcgccg tcttcgccga
  1240681 ggaggggagg gagatccccc tgaagttccg cgagctcatc gcggtggccg tcggcatcac
  1240741 gacccagtgc gtctactgca tcgacgggca cacgcaggcc gcgctccgcg cgggcgcgac
  1240801 cgaggcggag ctggccgaga cggcgtgggt cgcgagcgcg atccgcgcgg gtgggggctt
  1240861 cacgcacggc cggctcgcgt tcaagttcgc cgagaacccg ccgcacgccc actgacgcga
  1240921 gggcgcggcc gtcgcgcggc gccccgggca ggatcacgcc gagtgcgtca cgtcccacgg
  1240981 gtgcgacccc gtggcgaccg ggctgccgct cgtgcgcgcc cactgactcc acgagccggg
  1241041 gtagacgagc gcctcgacgc cggcgacctc gtaggcgagc gccgagtgcg ccgatgcgat
  1241101 cgccgagccg cagtacagcg ccaccggagt gcccggacgg atgccgtgcg cgccgagcgt
  1241161 cgcgccgatc tcggcggctg cacgcagccg cccgtcgggg cgcatgtgcg agacggtggg
  1241221 gacgttgatc gcgccgggga tgtgtcccga caccgggtcg agcgcggccg cgcggccccg
  1241281 gtactgctcg gggctccgga cgtcgacgag caccccgtgg cgcggcagtc gcccgacctc
  1241341 cgtcagggag atgacccccg gatcggtgtc gtcgatgtcg gcgtcgcccg gctcgacagc
  1241401 gacgtcgccg ctctgcagcg gcaggcccgc cgcgatccag gcgcggaagc cgccgtcgag
  1241461 gacgcggatg tcgagcccgc ggcggcggag cagccaccac gcgcgtgcgg ccgccacgcc
  1241521 gtcgttgtcg tcgtacgcga cgacgaggtc gtcgcggctg atcccccacc gccgcaccgc
  1241581 ctggcgaagg ccgtcgacag gggggagcgg atgccgcccc tcctccgggt gaccggggtg
  1241641 ggcgagctcg cgctccagat cgacgtacac ggcgcccggc aggtgacccg cgacgtaggc
  1241701 gggccgcccc tcgggctgat cgaggcgcca gcggacgtcg aggagccgga cgttccgccc
  1241761 cgaggcgcgc acgacgtcga tgtcgtcggc ggcgatcagc ggtgcggggg gcataccccg
  1241821 agcctcccct tctccggcgc tgcccgcccc ggtgacggaa acatgccgaa acgcccctcg
  1241881 taaccgggcg caacgaagcg gcatccgtcg ctcgggcagt cgcggatgat gcccgcgact
  1241941 ggcgggggta gcgtggcggc atgatcgacg agcagcgggt cggatacgag attcgcgaac
  1242001 tgcactccgt ggccgaggtc gaggaggcca gtcgcgtgct gggggcggtg tgggggtcgc
  1242061 ccgacggcgg catggccccg aacctgctcc gcgccctcga gcacgcgggc aactacgtcg
  1242121 tgggcgtctt cgagggcggg agcatgatcg cgacctccgt cgccttcttc ggggcgcccg
  1242181 ccgcgcgatc gatgcactcc catgtgaccg gcgtgctccc ggggcaccag ggccggggca
  1242241 tcggccgtgc gctcaaggcg caccagcgcg agtgggcctt cgcgcgcgac gtcggcacga
  1242301 tcacctggac gttcgacccc ctgatcgccc gcaatgccca cttcaacctg accgtcctcg
  1242361 gcgcgcgggt caccgactac ctgatcgatc actacggcga catggccgac gacatcaacg
  1242421 ccggcgacga gagcgatcgc ctgcacgtgg cctggcgcct cgccgccgcc gtgccgactc
  1242481 ccgagccggg cgacgtggtg tcggtcgcag agatcccgcg cgacatcgaa gcgctgcggg
  1242541 tcagcgaccc cgcggaggcc gccgggtggc gccgccgcgt gcgcgacgcg ttccgcaccg
  1242601 agcacgatcg cggcctcgtc gtcggcgggt tccgatcagg cgagggctac ctgttcgtcc
  1242661 gcccctgacg tccccgatcg cgcgggctcg tcagccggcg cgccgcgccc cctcgccgag
  1242721 agcgccgagc ttggcccagg cgatgtcggg atggatgcgg ccgccgaggc cgcagtcggt
  1242781 cgaggcgatc acccgctcgg gcccgacgat gtcggtgtag cgacggatgc gctgtgcgac
  1242841 gaggtccgga tgctcgacca cgttggtggc gtggctgacg actcccggca cgagcaccag
  1242901 atcgtcgggc acgcgcgcgt cgtcccacac cgcgaactcg tgctcgtgcc ggacgtttcc
  1242961 cgcctcgaac gagatcgacc cgacgccggc ctcgaggatc acggggagga tgtccttcag
  1243021 ctccacgtcg gtggtgtgcg gcccgtgcca ggagccccaa cacaggtgca gacgcagctg
  1243081 ttccttcggc agcccggcga tcgcgtggtt cagtgcctcg atgcgcagac gcgtgaacgc
  1243141 ctgataatcc gcgatcgacg gttccgggtc gatctggtcg aagttctcgg cgagggacgg
  1243201 gtcgtcgagc tgaaggatga ggccggcgtc ggtgatggcg cggtactcct cgcggagagc
  1243261 gtccgcccac gcgaacaggt gctcctcggc gctcccgtag tactcgttgc gcacgcggga
  1243321 ggccgagccc ggggcgatcg cggtcaggaa cccctgctcg ccgtctcgga gcgccgcggt
  1243381 gaggttgcgg atgtcggatg ccacggcatc ctgcccgcgg taggtcagcg gaccggtggt
  1243441 cgagggaaag gcggtcgcgc ccgagccggt ctcgacggcc tcggcgtaga cggcggggaa
  1243501 ccgctgccgg tcgcggcgac cgaggaagct cgtgagccgc acgtcaccgg gggaggactg
  1243561 cacggccggc tcgttgaagg cgttgacctc cgtcagggag agcccggcga cccgctggaa
  1243621 cgagtagccc caccaggcgc cgtagtcgac cgcgctcgac atcgccttgc cgaactcgcc
  1243681 gtcgccgacg agcgtgattc ccgactcccg ctggcgggcg acgacatcgg cgaccgcctg
  1243741 tccggtgagc gcgtcgacct ccggcgtcga cgtcagggtg aagccgtcgt cggcgaaggc
  1243801 gcgggcgccg ttcgcctcga tgagggcgtg ggtgcggggg aggctccccg aggtggtggt
  1243861 cgcgatcgac atgacccgac ggtacggcgg gcgggcggcc ctcgcatccg ccccgcaacc
  1243921 ccgcgtaacc tgaccggatg ccgatcgccc accccgctgc atccgtccct ctcgaggcga
  1243981 tcgagctgcg ggtgctgcac ctgccgctcg tcgcgccgtt cacgacctcg ttcggcaccg
  1244041 agacggtgcg ggaggtcatc gtcgtgcggg cgcagacggg ggtgggcgcc gacgggtggg
  1244101 gtgagatcgt cacgcagaac gcgccgctgt actccagcga gtacacccag ggtgcgtggg
  1244161 acgtcgcgac gaggtggctg gcgcccgccc tgctcgatcg caggaccctg tcacctgcag
  1244221 aggtcgcgac agccctgagc ccgttcgtgg ggcatcggat ggcgaaggcc gggctcgagc
  1244281 tcgccgtcct cgatgcggct ctccgcgccg agagccggtc gttcgcggat tacctcgggg
  1244341 cgcagcgcga gctcgtgccg tcgggggtga gcgtcggcat ccaggcggac cccgcggccc
  1244401 tcgtggagac cgtccgcggc tacctcgacg aggggtacgt gcgcatcaag atcaagatcc
  1244461 gtcccggccg cgacatcgag gacaccgccg cggtgcgcgc ggcctttccc gacatcccgc
  1244521 tgcaggtcga cgcgaactcc gcgtacacgc tggccgatgc cgacaccctc gcccagctcg
  1244581 accgcttcgg gctgctgctg atcgagcagc cgctccagga ggacgacatc gtcgaccacg
  1244641 cagcgctcgc gcaacagctg aaaacgccga tctgcctcga cgagtcgatc acgtcggcca
  1244701 aggccgcccg cgacgcgctc gccctcgggg ccaccacggt gatcaacatc aaggcggggc
  1244761 gggtgggcgg ctacctcgag gccgtccgca tcgcggacct gtgcgagagc gccggcatcc
  1244821 cggtgtggtg cggcggaatg ctcgagaccg ggatcggtcg cgccgcgaac gccgcgctcg
  1244881 ccgccctgcc ggcgttcacg ctgccgggcg acgtctcggc gtcgaaccgc ttctacgacc
  1244941 gcgacatcgt gacagggccg gcggtcctcg aaagcgggca tgtgcgcgtt ccgaccggtc
  1245001 cgggcctcgg catcgagatc gacgatgacg cgctggaggc gttcaccgtc gcgcgggaga
  1245061 ccatccgccg ctgagcgggc agcggcggag gcccccatgt tctcaccaga cgatgccacc
  1245121 gccgatggag atgccgcccc aggtgagcag gacgaagatg gcggcgaaga cgaccggcgc
  1245181 gatgcccgcg ccgcggcggg cgaggccctt gagcagcgcg atcaccacga ggacggcggc
  1245241 gatgagcgag aggccgccac cgaggaagaa cccgatgaac agcgggatcg gcatcagcag
  1245301 gagaccgagg agaccgactc cgaaggcggc ccaggcgagg gggttggatc ggcgttcgac
  1245361 agggtaggac atgctctcat catccctgag ggtcgcggag tgccgcgatg gggctgtccc
  1245421 gaaacctcgc ccgtggtagg gggagaggtg gtgcgccggc gggcacccgg tcagcgcggc
  1245481 agcgacggac gagcctcgtg cgggtcgcgc cgacggggga tgaacagtgc cacggcgagg
  1245541 gcgatcgtgg ccgcgacgat ccccaggatg aacgacatct cgaaggcggc gggggtggga
  1245601 acccggacgc cgccctgcga ggtcgagagc ccggcgagca cggcgccgat gaccgcggcg
  1245661 gcggtcgacg tgccgaggga gcggaagagg gcgttcagcc cgttcgaggc gccggtctcg
  1245721 gtcggaggaa ccgaccgcat gatgagcatc ggcatgcccg cgtagccgaa gccgatgccg
  1245781 acgccgatga gcaggttcgc gatcagcagg tgccacacct cgctcgccca gaggagcgag
  1245841 aacccgtacg ccgcgatgag ggcggcggcg cccaggacca ggagcagctg gggcccgacc
  1245901 gtgcgtgcga gccggccgga gaacggcgag agcaccatca tcacgagccc ggccggcatg
  1245961 atgacgagac tcgcctgcag cagcgagagc ccgaacccgc ccgccgcggt gggcagctcc
  1246021 agcatctgcg gatacgacac gttcgaggcg aagagcgcga agccgatcgc gaccgaggcg
  1246081 aggttggtca ggaggaccgc gggccgcgcg gcgaccctca ggtcgaggag cggctcgtcg
  1246141 aggcgcagct cgtaccagcc ccagacgagc agcacgacga tgccgccgag accgcacgcg
  1246201 agggtagcgg gcgagagcca gccccactcg ttgccgcgcg agatcgcgag cagcacgccc
  1246261 gtgagtccga ccgccaagcc caccgcgccg gcgtagtcga accgtccggc ggtgcgcagc
  1246321 acgctcggcg ggatcacgcg catgacgagg acgaacacga cgactccgag accggcggac
  1246381 atccagaaca gcacgtgcca gtcgctcgtc tcggtgatga tggcgctgat cggcatcccg
  1246441 atcgcaccgc ccaccccgag ggtcgccgac atgaaggcga tcgcggcgtc taccttgtct
  1246501 tcgtggagca cgtctcgcat gatcgagatt ccgagcggga cgacgcccgt cacggcgccc
  1246561 tgcagtgcgc ggccgacgat cacgccgatg atcccgggag agacggccgc gacgaccgac
  1246621 ccgatcacga ggagcgccag caggacgagg acgatccgcc gcttgccgta catgtcgccc
  1246681 agacgcccgg cgatcggcgt gatcacggcg gcggcgagca gcgtcgccgt gacgacccac
  1246741 gcggtgtcct cacggctggc cgagaggagt tcggggagct tcgactggat cggcacgacg
  1246801 agcgtgaaca tgaacgacga ggcgagcccc gcgacggcca gcacagcgac gatcgcgccc
  1246861 tgtcgcggca tccgggtcag tcgtcgtctc gcagcatccc cgttttcggc catcccccca
  1246921 ggctaagccc gggctccgac gccgcggcgc gcgggggctc agccggcggt gcgccagtcg
  1246981 tcggactcga ggtgcgatcc cgcctgcggg cccatctgca gcatgccgcc gtcgaccacc
  1247041 caggtcgccg cggtcacgta cgacgcggcg ggtgaggcga ggaaggccac gacgtcggcg
  1247101 atctcctcgg gcttgccggg gcgcgggatg gggatgccgg gacggtgggt ctggtcggct
  1247161 tcctcggcgt ccatgtcgtt gatgggggtc gcgatctcgc ccggggccac cgagttgacg
  1247221 gtgatcccgc ggtcgcccag ctcctgggcc atcgtcttca cgagaccctc gaggccgtgc
  1247281 ttcgacgcga cgtacggcgc cgatccgacg cgcggctgcg agccgtgcac gctcgtcacc
  1247341 gcgatgatcc gcccacccgt gccggcttcc gccatgaggg tggccgcggt gtgcatcccg
  1247401 acgaacgcgc cgtcgaggtt cagggcgacg acggtgcgcc acgagtcgat gtcgaggtcc
  1247461 aggaacgggc cgcccgtgcc gccgccggcg ttgttgacga agacgtcgag gccgccgagc
  1247521 tccgtcgcga ggccgcggat gacaccgggc accttctcga gctcggtggc gtcgaagtgc
  1247581 gcgacgaccg cgttgcgacc gcgcgcacgg acctgctcgg ccgtctcgtt cgcgccgtcc
  1247641 tcgtcggagt gccaggtgac gccgacgtcc atgccggcgc ccgccagggc gagggcggtg
  1247701 gcgcgaccga tgcccgagtc ggaggcggtg acgatggcgt agcgcggtgt gaaggtcatg
  1247761 ctcccgacgc tacgaaccga catgccgccg atgcaccggg ttgacagtgc ggccgaggcg
  1247821 acgtacccgg ccgcgtcagc cgcggcgggt ggccgaccgg agccgggcga tgtcgtcgtc
  1247881 gttgaagagg gcgcgcggga ggatcgcgac cccggccacc cggggcccca cccgcaggat
  1247941 gaccgcgtca ccggcgacgt cgacggcgcg cagcgcagag aatcgcagct cggtcgagcc
  1248001 gagcgtcgtc gtcgagatga gggagtccgc cgtcaccgac gcggtcggga cggagccgac
  1248061 cgggtaggcc tggcgcacgg aggcgcgggt gccgaagtac cacagcgcca cgatgaccac
  1248121 caccgcggcg gacagcagga cggccggcag cgcggccgca cggtcacccg acacggtcag
  1248181 gacgactccc gtgacgatga agagcccgat cagcgcgaac aggatgatcg cggcgggccg
  1248241 gacgatctgc cagcgcaggt acgcacgggc aagacgagag gccagcccct cgtcgacgac
  1248301 gagggaccgg ccgctctggt ccgacatgct cagacggcgt ccggtgacgg cgcgtcagcg
  1248361 gatgccggtg cgtcgcccgg ctccgcctcc atcgtggccg tcgacgaccg gcggcgcagc
  1248421 ggtgcgtcct cctgctggag gccctgcgcg acgccgcgcc cggtggcctg gccctggatg
  1248481 atctggcgca ggtcgatgcc cgtggtcgcc tgcacggcgt cgaaggtggc ccgcatgctc
  1248541 gaggcgctct cggaggcgat gtggctcgat gcgccgtcgc cgccgagcac cgtgatcgag
  1248601 ccgaccttgt cgaacccgcg ggcgaactcg gtcatgagcg gcacgagggc ctcgatggcg
  1248661 cgctgggcga gcagcgcgtc ctggttctgc gcgatggccg aggcctcggc gcggatggcg
  1248721 gcagcacggg catcaccggc gagccgcacg gcgtcggcgt cggcgatggc gcgaaggcgc
  1248781 gtggcctcgg cctcctgcgc ggcgatctgc gcgcgcgcct cggcggcctt gacctgcgtg
  1248841 taggcctcgg cgtcggccgc acgctcgcgc tcgtagaggg cggcgtcggc gaccttcttg
  1248901 acgtcggcgt cgagcttggc ctgacggttc tcggcctgct gcaggaggac ggcctgctcg
  1248961 cgctcggcgc gggcgagggc ctcggcctgc tcggcctcgg cgcgggcgcg gccgacctcg
  1249021 gccgaggcgg tcgccgtgtt gcggtcgtag gcggtctgct cgatgaggtt ggcctcgtcg
  1249081 gtggcgatct gccgcgcctt gacctcgcgg gcggcgttga tgcgcgcgac gtcggcttcg
  1249141 cggcggacgc gctcgacctc ggtggcgccg agggcgtcga tgtagccgtt cttgtcggtg
  1249201 acgccctgga tctggaagga gtcgaggatg aggccctggg cgagcaggtc gctcttgatg
  1249261 ccgtcggcga tctggtcgga gagcttctgg cggtcctgca tcagctgctc gacggtcagc
  1249321 gtcgccacga cgccgcgcag ggcgccttcg agctgctcgg tggtgaactg ctcgatcgcg
  1249381 ctgtcctgcg acaggaatcg ctccgcggcg cggcggacga actcggggtc ggagccgatc
  1249441 ttgacgaggg cgacaccgct cacgttgacc gtgacgccgt tggatgcctg tgcggtcggc
  1249501 tccatcttga tctggcgggc gcggagcgag atcatctccg cgcgctgggt gagcgggttg
  1249561 acgagcgcgc cgccaccggt gatgaccgag atgcgcgacg agtcgcccgc ggcgttcttc
  1249621 tgactgcgac cgacgaccac gagggcctga tcggccttgg cgaccttgta ccaggcgcga
  1249681 agcaccacca tcaggatgat gatgaagatg atgacggcga cgacgacgat cccgccgatc
  1249741 acgagtgcgc cgcctgcgat gagtgcgtcc atatccagtt tccccctgag tgacgatggc
  1249801 gtgcttcgaa cgtatcgggt cggtggccct ttcggcgaag atcatccgcc gcgatcggcg
  1249861 catcctctac gctgagcgca tgacgacgcc cccgccgtac ggcgcccagc cgcccgtgcc
  1249921 gccgatgagc cctgccgacg agaagatgtg ggcgacgctg acccacctca gtggaatctt
  1249981 cttcttcatc ggtccgctca tcgcctacat cgtcctgcgc gaccgagggc ccttcatccg
  1250041 cgcgcacacc gctgcggcgc tgaacgtcca gctcaccctc gtcatcgggt acctggtctc
  1250101 gagcgtcctc atgatcgtcc tgatcgggtt cctcctcttc cccgccgtct acatctgggg
  1250161 ccttgttgtc gcgatcctgg gcgccgtgaa ggccaaccag gggcagtggt tcacgcctcc
  1250221 ggcgacgatc cgtttcgtct cctgaggacg gcgacgagcg ttcctgcggt gggggacggg
  1250281 cccggggagg ccgcgcgcgg cgacggctag actcgatgga tgccgtccgc gtgcggcatc
  1250341 cgcgattttc cgcacccgaa tccgaccatt tggagccacc tgtggccgag cagtcccgtc
  1250401 tcgacaaagt catcgccctc gcccgccacc gcgggttcgt cttccaggcc ggtgagatct
  1250461 acggagggtc gcggtcggcg tgggactacg gtcccctcgg caccgagctg aaggagaaca
  1250521 tccgacggca gtggtggcag accttcgtcc gcggacgcgg cgacatggtc ggcctcgact
  1250581 cctcggtgat cctccccaag cgcgtctggg aggcatccgg ccacgtcgcg acgttctccg
  1250641 acccgctcgt cgagtgcctc cagtgccaca agcgcttccg cgaggacacc ctcatcgagg
  1250701 acttcgaggc gcgcaagggc cgcgcggccg agaacggtct cgccgacgtc ccctgcccca
  1250761 actgcggcac caagggcaac tacaccgagc cgaagtcgtt ctcgggcctc gtcaagacct
  1250821 acctcggcgt cgtcgacgac gagagcgggc tgcacttcct ccgccccgag accgcccagg
  1250881 gcatcttcgt gaacttctcg aacgtgctga ccgcatcgcg caagaagccg ccgttcggca
  1250941 tcggccaggt cggcaaggcg ttccgcaacg agatcacccc cggcaacttc atcttccgca
  1251001 cgcgcgagtt cgagcagatg gagatcgagt tcttcacccc gcccgcagaa gccggcgaat
  1251061 ggttcgacca ctgggtcgag gcctgctgga actggttcat cgacctcggc atcgaccccg
  1251121 agaacatgcg ccagttcgac gtcccgaagg aagaccgcgc ccactactcg gccgggacga
  1251181 tcgacgtcga gtaccgcttc ggcttcaccg gcaaggagtg gggcgagctc atgggcgtcg
  1251241 ccaaccgcac cgactacgac ctgacgagcc acatcgaggc gtcgggccag aagctcacct
  1251301 acttcgacca ggcatcgggt gagacgtacg tcccgttcgt catcgagccc tcgttcggcc
  1251361 tgacccgcgc catgatggcc ttcctcgtcg acgcctaccg cgaagaagag gtgccgaacg
  1251421 cgaagggcgg caccgacacc cgcacggtgc tcgggctcga cccgcgtctc gcgccggtca
  1251481 aggtcgccgt gcttcccctc agccgcaacg agcggctgtc gccgctggcc cgccaggtcg
  1251541 ccgacgacct tcgtgccaac ggctggaaca tcgacttcga cgacgccgga gccatcggcc
  1251601 gccggtaccg ccgtcaggac gagatcggca cgccgttctg cgtgacgatc gacttcgact
  1251661 cgctcgacga caacgcggtc accatccgcg accgcgacac gatggcgcag gagcgggtgg
  1251721 cgctcggcga gctgcacacc tacctcgcgc cgcgcctgcg cggagcctga cgctgcggcg
  1251781 ggcgcggagg ctcagccgcc gcgcccgcag gctcagccct tggcttcttt cgcggccgcc
  1251841 ttcgccgcgc gcttgtgctc gcggaccttc gtgagcgact cgggggagac gatgtcggcg
  1251901 acggatcgga acgatccttc ctcgccgtag gcgcccgcag cctcgcgcca gcccgcgccg
  1251961 gtgaagccgt actgcttgcc gagcagggcg acgaagatgc gcgccttctg ctcgccgaag
  1252021 cccggcagcg ccttgagccg cttcaggacc gtggcgccgt cggggtcgcc ttctgtccac
  1252081 aggcgcgagg cgtcgccgcc ccactcgtcg acgagcgtct ggcagagcga ctgcacgcgg
  1252141 cccgccatgg aaccggggaa ccggtgcacc gcgggggtct gcccgaacac cgccgcgaag
  1252201 tcgtccggat cggcgcccgc gatcgaggcg gcgtcgagcc cgccggtgcg ctcgcggatc
  1252261 ttgagcggtc ccgcgaaggc cgtctccatc gcgatctgct gatcgagcag catgccgatc
  1252321 agcagggcga gcggttcgtc ggtgaggagc gcgtcggcgt cgtcgtcgcc ggtgatgtgc
  1252381 agggccatgc ccccatgttc ccaccggacg ggcagtccgc gtgggggagg atggacccat
  1252441 gtccttcgac cccgccgcag acctcgtctc gcacgctcgc aacgcccgcg tcgtcgtgat
  1252501 cggcggaggg gccgccgggc tcgtcgccgc cctcgagtgc gcaaagatcg gcatgcgcgt
  1252561 gacgctgctc gaagcgggcg accgcctggg aggctccatc gcgagcgccg agatcgacgg
  1252621 cgagaccgtc gacgtggccg gtgacggatt ccgtctcgcc cgcggggcgc tcgccgacct
  1252681 catcgatgag ctcggtctgc agggcgaggt cgtccgggcc cggcccggcg acacgtgggt
  1252741 cgcgggtccg cacggcgtcg cacccctccc gaccgcttcg atgctcggca tccccgcgaa
  1252801 ccccttcgat gaccgcaccc gcgcgatcat cggatggtcg ggagtgtggc gggcctacat
  1252861 cgatcggctc cgcccgcccc tgacgatcgg caccgaacgc agcctcggcg ctctcgtgcg
  1252921 cacgcgcctc ggcgcccgcg tcgtcgaccg gatggtcgcc cccctcacgt acggcgtgca
  1252981 cggcctctcg cccgaactgg tcgacgtcga cagcgccctc cgcggcctga acaccgccct
  1253041 cacgcgcacg ggatcgttga ccggcgccgt gtcgcagcag ctgcccgatg ccggtgcccc
  1253101 cgagtcccgg gcgaccctgc gcggcggcat gtcgacgttc gtcgaggctc tccgtgcgcg
  1253161 gctggtcgac ctcgacgtcg acatccgcat ggccgctccg gtgactcgga tcgaccggat
  1253221 cgacggcgga tggtcggtga ccgccgctcc tgcgggcgag gagagcgacg agaccggccc
  1253281 gatcctcgcg cacgccgtca tcgtcgcaac gcccgagcgc cacgcgcggg cactgctcgc
  1253341 ccctcacctg cccgagctgg acgagccgcc gatctcccct gacgacatcg acgtcgtcac
  1253401 ccttcttctc gatgcccccg cgctcgatgc ccggccccgc ggtcacgccg tgtacgccgt
  1253461 gccccgcccc ggcgccgcct cggcggtcgt gcacgcgacg gcgacctggc cccacgagcc
  1253521 gggccagccg cacgtcgtcc gggtgacgct ccccgccacc gacgacacgg atgccgccgc
  1253581 ggtcaccgct gcgaccgagg cggcgcgcca tctgctcggc gtcgacctcg gccgggtgcg
  1253641 cggcgcgatc cgcacccgtc acgagcgggg gctgccggca tccgctctct cacccgcccg
  1253701 cgaggcggtg cgcgccaccg cacgcagcga cgaccgcctc ggcgtggtcg gagcgtggat
  1253761 cggcgggaac ggtctcgtgc gcgtcgtcgg cgatgcccac accgaggcgg agcggatccg
  1253821 ctcgacgctc ctctggggga cgggctccga ggatgcatcc cgctgagacg gatgtcaagg
  1253881 gtagataccg cgggcggaat gcaccgttac gctgagtttt cggcatcaca ccgcttcgaa
  1253941 cgtgaggaat cgccatgaag ggcaagatcg gaatcgtcgt cggcctgact gcgggctacg
  1254001 tgctcggagc gcgcgccggc aggcagcgct acgaccagat caaggatgct tacctgcggg
  1254061 tctaccgcac gccgtccgtg cagaagcagg tcgacaaggt cgccgagttc ggcaagtcgg
  1254121 ctgcgttctc catccccacg gtcctgtggg acggcgcggt gaaggtcacc cgtgccgcga
  1254181 cgacgaaggg ttcggcgggc cagaagctcg acgccgccct cgacgcgtcg aaggacgccg
  1254241 cagacgacgt gaaggatgct gcggagacca cggcagacgc ggtcgcgagc aagacgaact
  1254301 cctccgctcg gagcggttcg gcgacgcctc gagccaagaa ggcctcggac tcggcatcat
  1254361 gagctctccc cgcggttttc gcgatcgtcg cgacgacagc ctgttctcac tgatcggcga
  1254421 tcttcccgaa ctggtccgca acctgatctc agcggagatc tcggcggcga aggcatgggc
  1254481 gacgcggacg gggaaggatg ccggcgtcgt cggcctctgg ttcgtgctcg cgctgttcgt
  1254541 gctgttctgg acgatcccgg cgatcggtgc gttcacgatc atcggactgt cgtcctggat
  1254601 cgcgccgtgg ctcgccgccc tcatcctggt cgcgatcggc ctcatcctcg tcgtcgtcct
  1254661 ggctctcctc gggcttgcgc gcgtgaagcg catgcgcagc cgcgagaacc ccgcgaaggc
  1254721 gatgtccgcc gacgcccgca tcgtgaagga agtggccgat gagttctgag ctgccccgca
  1254781 ccgccgtccc gatcggcatc accgatcccg tcgagcgtgc ccgtgccgag ctgaaggcgg
  1254841 cactgatggc catcgaagag aaggccaacg tcccgaagcg tgccgcgcac gccacccagc
  1254901 gcgccagcgt cgccgctcgc cggtacgccg atcgcaatcc caccggtgcc gcggcggcag
  1254961 ccgtcggtgc cgcgctcgcc gtgggtgcac tggtctgggg agcggtgcgc ctctacacgc
  1255021 gctgatcgac cgacccccga gcacgtcgcc aggcgcggcg tgctcggggg tatgctcgat
  1255081 cccaggcagc ggcgctgagg cgtagcgctg ccggcgatgc gatcccgaac cgcacgcaac
  1255141 cgctccgttc gcctgcagaa cgtctgcctt ccgcacggga tggccgaccg cctacacgag
  1255201 agtcgatcca tgaacacatc tgctgcggcc tccgcaccca agcccctcaa gggctggcgt
  1255261 gtgctcgtgc cgcgcggggg tccgtgggga gacagcgtgg ccgctgcgct ccgcgcgcag
  1255321 ggcgcgactc ccgtcatcgc cccgctgatc aacttcgctc cgtccgaaga tccgacctca
  1255381 ctcgagtcgg ccctccgcga cctcgcggag ggcgcgttcg actgggtgac gctgacgagc
  1255441 tcgaccactg tggacgtgct ccacgcctac cgcgccgtca tccctcccac gacccgcgtc
  1255501 gccgccgtcg gtgagaccac cgccgccgca ctgtcggccg tcggctatcg cgtcgacctc
  1255561 gtccccgacg aggacaactc ggccgccggc atggccgcga agctcatcgc gctcgagccg
  1255621 gagccgaccc gggtgctgac cctccgcagc gagttggcca aacccgtcct cacccggctc
  1255681 ctcgcagagg ccggccacga tgtccgcagc gtcgtcgcgt accgcacgat cggcgtcccg
  1255741 gtgaccgcga aggtcgccga agaggtccgc tccggccgta tcaacgccgt cctcgtcacg
  1255801 agcggatcgg tggccgagca ggtcttcgcg cagttccccg agatccccac cgagacggtc
  1255861 atcgccgcga tcgggccgcg caccgcgaaa gacgcgcggc gtgccggcct cggcgtgagc
  1255921 gtcgtcgcga aggaccagac cgtcaccggc ctgatcgccg ccgtctcgca gttcccactt
  1255981 ccgcacgcga ccgacgagtt cgcaccgccg accggctcga tcccgcgtct ccagggctga
  1256041 cacccggccg gccccggcgc actccgtctg cgctgagacc ggatcgttgt gaccaggcgc
  1256101 aggttcggcc ggttcgattt ggcagactgg tcacatggtg acgctccttc tcgatgcaac
  1256161 gcggctggag gtcgcccttt cgggcacgga acgactcttg gcgttccgga agacaccggt
  1256221 ccgggtcgag cgcgagcaca tcacgaaggt ccagctcgtc gacgacccgt ggagctggct
  1256281 ccgcggcatc ccgaaccccg ggaccgtcgt cccgcgaacg atcgccatgg gcacgtggcg
  1256341 gtcggcggga gccgacgact tcgtcctcgt ccgtcggcgc cgaccctcgg tcgtcatcga
  1256401 cctgtcgggc gatgaggagt tcacccggct cgtgatcacc acccgccacg ggctcgaact
  1256461 cgtacaggcg ctccgcctcg acatcgagga cgagccgacc gacgtggtcg agctcgcgac
  1256521 gagcgagatc ccgatcatcg cccgcgtgcc ccggcccacc cgtcgccggg ggcctgcggc
  1256581 atcctgacct ccgcctgccg ggactgatcg ggtcccgccg ggccgggtcg gtatgcgatt
  1256641 gccgagcatt cccggcctcg cgccggcgcc gggaggtcga ccggtaacgt tgccagggtg
  1256701 acgaacccac cggcatccgc tctgcgcgtg cgtcgcgacg gctcggtcgg gcacgtgacc
  1256761 ctcgaccgtc cgcgtgcgat caacgccgtc gaccacggca tgatcctcgg catcgctgcg
  1256821 gcgctcgacg actgggagca cgaccccgat gtggtgatgg tcgtgctcga cggagccggc
  1256881 gaccgaggct tctgcgccgg cggcgatgtg cggagcctcc gcgctcagat catcgacggc
  1256941 gacccgatcg cggccatgga gttcttccgc gacgagtacg ccctcaacgc gcggatcgcc
  1257001 gagtacccga agcccgtggt cgtcttcgcc gacggcatca cgatgggcgg cggcgtcggc
  1257061 ctcgccggtc acgctgcggt ccgcatcgtg accgagcgct cactgctcgc gatgccggag
  1257121 acgcgcatcg ggctcacgcc cgacgtcggc ggatcctggc tgctcgcgcg cgccccggga
  1257181 cgcctgggcg agtacctcgg actgacgggc gcgacgatgg atgccgcaga cgcgatctac
  1257241 gcgggcttcg ccgatcatct gatccccgcc gaccgtctcg gcgacgtctt ccacgccttc
  1257301 atcacccgcg ccgacccgca gacgcccacc gagatcgctc tgctcttcga cgagaccgcc
  1257361 ggccccgccg cgctcgagca ggctcgcgac tggatcgacg atgccttctc ggcagacacc
  1257421 gccgtcgaga tcgtggcacg cctccgcgca tgccctgagg atgcagcatc cgtcgccgca
  1257481 gacacgatcg agcagctgtc gccgaccagc gtcgcggtga ccctcgccgc cgtccggacc
  1257541 gcccgcgagc tgcccgacct gcgcgcggcg ctcgcgcagg agtacgggct cgtcgagtgg
  1257601 atcgcgacca cccagcccga cctcgtagag ggcatccggg cgcagctggt cgacaaggac
  1257661 cgcaccccga tctggcagcc gtcgtcactc gccgagctgc ccgcagacct cgcctcccgc
  1257721 gcgctcgatc accggccgca gacggccctc tggagctgac gtgttcgaca gtccgctctc
  1257781 cgcgtcggcc tacgagatcc tcgccgtctc ccacgacgcc tccgaggacg acctccgcaa
  1257841 ggcctaccgg ctgcgcctac gccagaccca tcccgacacc gggggcgacg ccgcggtctt
  1257901 cgtgcaggtg cagcgggcgt gggagctcgt gggcaccccc gaggcccgcg ccgcctacga
  1257961 ccgcggccac ggtttcgccg acgcgccctc gttcgcaccc gatgcgccgc agtggcggcc
  1258021 tccgcagcgc ccggccgaca cccggccccg ggcgcgctcg ttcggtcagc ccggcggctg
  1258081 gcgtcgtgag aggtacctca ctctcatgcg cgagtgggtc ggccgcggtg tcgacctcgc
  1258141 cgatccgtac gacccggcgc tcgtccgccg ggcgccgcac gacatccgcc gcctgctcgc
  1258201 cgacgccctg gccgaagagg cgaccgcgcg gatcgtcggg gagctcggca tgggctacac
  1258261 ggtttggcac gacgtcgccg ccgatcccca cgaccccaac gtcaagctcg accacatcgt
  1258321 cctcggtccg agcggcctgt acgccgttct ctcggaggac ttcggggcgt ccgtccgcat
  1258381 caagcgaggc gagctcatcg gcgacaccgt ggtcggctca ccggtcgccc agctcgtgct
  1258441 ggccgcacgg gggcgcgggc gcgccgcgaa ggtgaagttc agcgccgcga tcgtcgtgct
  1258501 ccccgacgac gacgtggccg ccgcgatcga ggaggtcggg cgcgtgaagg gactgccggt
  1258561 cgcgatcgtg gcgcggagtg cgctcgcgac ggtgctccgc cgcggagtga cgggtgcgcg
  1258621 cgagatcggc ggcaacgagc tgttcgacgt ccgcacccgg ctgcagcaga ccgtccgctt
  1258681 cgcctgaccg gggctgctcg tcggctcagt cgatgatgcc gagaagctgg agcgggtgac
  1258741 tcagccgcca ccacgcgtcg ggccccggaa gatctccgac ctgctggagc ccgacctcat
  1258801 cggcgtccac cggacccgtc agggtgaggg tgccggccgc atccccggcg gtgcgctcct
  1258861 cgccgaggtc gaactccgcc gcgggcgtgg ccgtcgctcc gttccagagc aggacggatg
  1258921 cctcgcggtc ggtgaccagc tgcgtcgacg cgccccacgc ggtcgtcaca ttgcccacga
  1258981 cggttcccgg cgcgagggtc gtgggagcgg cgacctccgc cgcgacgtcg tcgaggagac
  1259041 gctcggcctc gctcgtccgc aggcggttgg tgggctgatc ggtcactgcg gcgatgagtg
  1259101 tgacatcctc gtcgccgacc gtcagggtgc gggccgcgag caggttgtag ttacccaggt
  1259161 aactgccggt cttcaggccg acgacgccct gctcgccgag aagggcgttc gtgttctcga
  1259221 actcgcccgc cccgggcagc tccgccgatc gcgtggcgac gatctcggcg atcaccgggt
  1259281 tggccagtgc tttctcggcc agcgcgatca tcgcctcggg ggtggcctcg ttgcctcggt
  1259341 cgaacccgga ggcatccgtc actgtgatgc cctcgaggcc gttgtccgcg agccaggtgt
  1259401 tcgcggccgc cgcgtagtcg tcgatcgatc cgaacgcctc ggtggcgagc cggtcggcgt
  1259461 agttgctcgc cgaggcgatc agcattccct ggagcatctg gtactcgttg agcgagccgt
  1259521 catcgggcac gttcagggcc gactggttgc cggagatgta ctgccagtac tcctgacggt
  1259581 ccgcgaagtc gaaggtgtac gcgggtccct gctcgccgac ggcgagggga gccgcgtcga
  1259641 gcacgacgag cgccgtgacg agcttcgtga tgctcgccaa acggtcggcc tcgtcggtgg
  1259701 atgccgcggg ggagaacccc gagaccgcga cggctgcggt gccctcttcg ggccagtcga
  1259761 tcgatgaggc gggcgcgcgc agcgccgtga cctcggtggc cgtgacggcg ggttcgacgg
  1259821 cggacagagg ccacagcagc atgctcgccg tgtaggcgat cgccaggccg cccacggcga
  1259881 tcgaggggaa cacgacgaca cgcgcgtcga cccgccgccg cggtgcgcgc agcgggggga
  1259941 ggagctcgaa gccggccgtc cgcgtcggcg cggcgggcag ggcgtcgggg tcgacccagc
  1260001 cgagagcggt gccgcgtgga gtcgcggcct cggcggaatc ggcctggaca ggcgtgtcgg
  1260061 ccgtctgggt gcgacgttcc cgacgcgaga gaggagtcgg gtcgtccgtg gtcacgctga
  1260121 cacgctacct ggctccgctg ggtggttata ctcgtcccag aaccacggga gtccggtgag
  1260181 ccgggctgag aggaagcgat ccacgcttcg accgtcgaac ctgatccgga tcatgccggc
  1260241 gcagggagga gaacacatgc acgctgttgc gtccacttcc acgtccacct cttcggggcg
  1260301 tccccccgtc gctcccagcc ggtacagctg gcgggtcgtc gacatcgtcg tcgccagcgt
  1260361 cctgggcgtc gccatcgggc tcctgttctg gttctggaac ggcgtcggat acggctggtt
  1260421 cacggtgatg gatgccgcga caccgggtct cggcggtctc gccgtcggca tctggctcat
  1260481 cggcggcgtg atcggcggac tcgtcatccg caagcccggt gccgcactcc tggtcgaggt
  1260541 cgtcgccgcg gtcgtctcga tgctgctggg gaacgtgtgg ggcgtctcga cgctgctgtc
  1260601 gggtctcgtc caggggctgg gtgccgagct gatcttcgcc gtcttcctct accgccggtt
  1260661 cggtatcgcc atcgccgcgc tcgccggcgt cggcgctgcg gtggccgcct ggggcttcga
  1260721 actcttctac ggcacctcgc ccaatatcct caagaccctc gagttcaacg tcatctacct
  1260781 cgtctcggtc gccgtctccg gcgctgtgct cgcgggagtg ctcgggtggc tcctcgtgcg
  1260841 tgcgctcgcg aagacggggg cgctcagccg cttcgccgcc ggtcgcgaaa gagcggaaga
  1260901 agtctgaccg gcgtcgccgg agggcgcccc gcgggcgttc gcgctttcgg gtggggctgg
  1260961 cgccacgccg gccggcgcgc tcccgccgtc cgggacgtgt cgttcacgat cgaacccggc
  1261021 gagcgcgtgc tcgtgctcgg atcgtcgggg tccggcaaat ccacgctgct ctccgggatg
  1261081 gcggggctcc tcggcggaca ggatgacggc gaggccaccg gctcgatgcg cgtggacggc
  1261141 gccgaccctg ccggtcagcg gggccggatc ggactcgtcc tgcaggaccc cgacgccggt
  1261201 gtcgtcctgt cacgggtcgg cgacgacgtc gcgttcgggt gtgagaacct cgggatgccg
  1261261 ccggccgaga tcccgtcacg ggtcgacgcg gccttggatg ccgtaggcct cgatgtgccg
  1261321 ctggtgcggg agaccgcgca cctgtcgggc ggtcagaagc agcgcctggc gatcgcgggc
  1261381 gtcctcgcga tggagccggg tctgctgctc ctcgacgagc cgacggcgaa cctcgatccc
  1261441 cagggagtgc gcgaggtgcg cgacgccgtg gggcgggcga tcgacatgac cggcgcgacc
  1261501 ctgatcgtga tcgagcaccg caccgaggtg tgggtcgacc tcatgacgcg ggtcatcgtg
  1261561 ctcgacgccg acggcgggct cctcgccgac ggcaccccgg gcgaggtctt cacccggcac
  1261621 gccgtcgcgc tcctcgatgc gggggtctgg atccccggtc atccggtcga cctcccgtct
  1261681 ctcccggagg tcgacgcgcc tgcgcccgct gccctccgtg cccgctcgct cggcatctcc
  1261741 cgcgacggca gggtcgcggt ccggagcggg atcgacctcg acatcggagc cggatccgcg
  1261801 acggtcatca ccgggcccaa cggcgtcggg aagtcgacgc tcgccctcac ccttgcagga
  1261861 ctcctgcccg agttcgccgg tgtcgtcgag tcggtgacgc tcccgccggg tcggcgcggc
  1261921 gcccgtccat cgagatggac ctcacgggaa ctgctcaccc ggatcggaac ggtcttccag
  1261981 gatccggagc accagttcct gacgtccacg gtgagagagg agctggcggt ggggccgaaa
  1262041 gcgctccgac atccgcttcc gaagatcgag agcaccgtcg acgacctgct cgatcgcctg
  1262101 gggctgacga cgctcgcccg cgccaaccct ttcacgctgt ccggggggca gaagcggcgg
  1262161 ctctccgtcg cgaccgtgct ggcgacctca ccgcaggtca tcgtgctcga cgagccgacg
  1262221 ttcggacagg accgtcgcgg gtgggccggc atcgtcgccc ttctgcagga acagctcgga
  1262281 gaggggcggt cgatcgtcgc cgtgacgcat gacgaggaca tcccgcggca cctcggcggg
  1262341 cgccgactcg acctgtcggc ggcggcgacg tgacctcggt cgagcgaggc agcctgcatc
  1262401 tcagcatgca ccggggggcg tggctcgacg gcgtcaaccc ggccgtacgc atcgggatcg
  1262461 cgtttttgct ctcgatcccg ctgctggcca ccatcgaccc catcagcggc gtggcagcca
  1262521 tcgtgctgca ggccgcctgc atcccgctca ccgggctccg ggtgcgaacc gtcctcctgc
  1262581 gcgtggcgcc gatcctcctg ctcgtgccgg tggcggggct cagcatgctc ctctacgccg
  1262641 agcccggcgg caccgtctac tggtcgttct ggtacgcgac cgtcagtgac gattcgatcg
  1262701 ccttggccat cgcggtcgcg gtccgaatcg tcgcgctcgc actgccggcg atcctgctgt
  1262761 tcgcgagggt cgacccgatc gatctggccg gggcgctcgc gcaggtcgtc caccttcccg
  1262821 gacgtttcgt cctcggtgtc ctggccggca cgcgcacgct cggcctgttc ttgagcgact
  1262881 ggcgcgcgat gcgcctcgcc cgtcgcgcgc gcggcgtggg agatcaggga gcgttcagac
  1262941 gcttcgtctc gatggcgttc gtcttgctcg tcttcgcggt ccgtcgcggc acgcgcctcg
  1263001 ccacggcgat ggaggctcgc ggcttcggcg ctccggtcga gcgcacctgg gcgcgaccct
  1263061 ccgtcctgtc gaaccgcgac gccgtcgcgg cggccggcgc cgtgatcatc gtcgccctcg
  1263121 ccatcggcgc cgccgtggcg gcgggcacgt tccgcttcgt ctggtcgtga ccctcggttc
  1263181 tacgcgcagg cgtcagagca cgagctcgaa gcagaccgag cggtgcatcg tctcgccgta
  1263241 gggctcgtag accggaatcc gcgtgaatcc ggcggtctcg tagagccgga tcgactcagg
  1263301 ctgctgcagt cccgtctgca ggatcacgcg ggccgccccg ccagcccgtg cccgctcgac
  1263361 gacggcggcg acgagcccgc gggcgatccc acgaccgcga tgcgtggatg ccacgacgag
  1263421 acgcttgagt tcccattccg ctccgagtcg gcggaggatc acgtgtccgg cgggcgttcc
  1263481 ctcggcatcc accgcgatga gcgtcgcgac gatctcgtcg gggtggaggg cgagtgctcg
  1263541 cgaccgcgcg gctttgcgct ccggcggctc gtcgccgtgg aatccgtcgt accgcgcacc
  1263601 gagatcggcg tcgagctgtc gccgcagtgc tttcgcgcgc gggtcgtcgt gtgcgacgtc
  1263661 gaggatctgc caggtgggag tgcgcgtgga gggtcgttcg gtcaccggac gagcctattc
  1263721 gtccgtcggg acatcgaggc ggcgcaggag gtgggcaggg gcggtgcggc ggtaggacgc
  1263781 gtcgaggagc tcgcccagtt cggcttcgtc gagatcggtc aggtcgattc cgagtcgcac
  1263841 cgatccgccg aagtaggcga acaccttcgt cgtgaaaaag gcggggcggc catggctcac
  1263901 cttctcctga gcatccggca gggcgagcgc gtacctgcgg acgacggcca gctgcggatc
  1263961 gtcgtcgcgg aacatgaggg gatgctcggc cacggctcca tcttggcgtt gcctccttct
  1264021 cgccgcgact ggcagcgtcc gcgacggggc tcgtggtcgc cggctacctc gcagcggtcg
  1264081 cgatcttcga cgccgcgatg cgctgacgcg tcaagtcgcg ttccagagct cgcggtagcg
  1264141 cgcgagccgc tcctctccgg gtccacgccg gcggatcgcc acatcaccgg cgtgcggcta
  1264201 gcctggaggc acacgcgccg ggtggcacgc agtcgcaacc cgtgtgagac cggatcccgt
  1264261 tcgaaggaga gcgcatggac atcgtcggag cttccgccct catcaccggc ggtgccagcg
  1264321 gcctcgggct cgcgaccgcc cgtcgcctcg ccgcccgggg cgcgcacgtc gtgatcgtcg
  1264381 atctccccgg gtcggccggt gaggccgccg ctgccgagct cgagggcacg ttcgtgcccg
  1264441 ccgacgtgac ggatgccggc caggtcgccg aggcggtcgt ggccgcggtc gccgccgccc
  1264501 ccctccgcgt cgccgtgaac tgcgcgggaa tcgcgccacc ggccaaggtg ttggcgcgcg
  1264561 atggatcgcc gaacccggtc gacgacttcg ctcgcatcgt ccgcatcaat ctgatcggca
  1264621 cctatacggt ggtcgcccac gccgcagcgg cgatggccgc gaccgagccc gacgcggcag
  1264681 gaggccgggg cgtcatcgtc aacaccgcct cggtcgccgc gttcgacggc cagatcgggc
  1264741 agccggccta cgcagccagc aagggcggtg tgcacgccat gacgctgccg atcgcccgcg
  1264801 agctcgcccg gtccggcatc cgagtctgca cgatcgcacc ggggatcatg gagacgccga
  1264861 tgctcgccgg actcccgcag cccgcgcagg attcgctcgg cgagcaggtg ccgtttcccg
  1264921 cacgactcgg ccgacccgac gagttcgccg ccctcgtgca gcagatcatc gagaacgact
  1264981 acctgaacgg cgagaccatc cgcctcgacg gagcgatccg tatggcaccg aagtgaccag
  1265041 cccgcccgac caagggagaa cgatgagcga caccatcctg ctcgagcgtg acggcgccct
  1265101 cgcgcgcatc accttcaacc ggcccgcatc gctcaacgcg atggacttcg agatgggcga
  1265161 gcgctggcgc gacctcgccc accaactgac gtccgacccc cacgtgggcg cgatcatgct
  1265221 ggatgccgcg ggccccgcgt tctgcgcggg cggcgacgtg gtcgcgatgg cggcgtcgga
  1265281 cggcacgggt gccgagatca ccgagatggc gcacgtgatc cacgacggca tccgcacgtt
  1265341 cgtcgactcg gacatcccga tcgtcgcagc cgtgcacggc gcggtcgccg gcggcgggct
  1265401 cggactgatg ctcacggccg actacatcgt cgccggtccg caggcgaagt tcgtcagcaa
  1265461 gtacgccgac atcggcctca cccccgacct cggcgtctcg acgctgcttc ccgccgccat
  1265521 cggacagcgc cgggcgcttc agctgctcct caccgacacg acgatcgatg ccgataccgc
  1265581 gcgggagtgg ggcatggtgg ccgagatcgc tgtcgagccg cacgcccgcg ccctcgaggt
  1265641 cgcgcgcggc tggctggacg gcgcgacagg tgccttcggc caggcgaagc ggctcatccg
  1265701 cacgggtgcg catcggccgt tcgccgataa cctccacgac gaggcggcga cgatcggcgc
  1265761 ggcgttcgac accgacgact cccggcagcg cgtcgccgcg ttcgcggcag cgtcgcgccg
  1265821 cgggcgcacc gcctgacccc cagcgccgca acacccagcg cctgaccccc agcgcctgaa
  1265881 caccccgggc tctgacccac cggcatccga cctgcaagga agcaccatga ccgagacgac
  1265941 cctcgccggc aagaccatcc tgatgtcggg cggcagccgc ggcatcggtc ttgcgatcgc
  1266001 gctgcgcgcc gcccgcgacg gcgcgaacat cgccctgctc gcgaagaccg acaccccgca
  1266061 ccccaagctc gaaggaaccg tgcactcggc ggccgagcag atccgggcga ccggtggtcg
  1266121 tgcgctcccg atcgcgggcg acgtccgaaa cgacgacgac gtgaccgagg ccgtgctgaa
  1266181 aacgcagggc gagttcggcg gcatcgacat cgtggtcaac aacgcgtcgg tcgtcgatct
  1266241 gtcggggtcg ggcgaactgg cgatgaagaa gtacgacctg atgcaggacg tgaacgtccg
  1266301 cggcacgttt ctgctctccc gcacggcgct tccgatgctg aaggatgccg cgaacccgca
  1266361 catcctgtcg ctgtcgccgc ccctcaacct gtcgccgcgg tggctcggcg cccacaccgg
  1266421 gtacaccatc gcgaagtacg gcatgacgat ggcgacgctc ggcctcgccg ctgagttcgc
  1266481 gggtgacggg atcgcggcga acacgctctg gccgcagacc acgatcgcga ccgccgcggt
  1266541 gcagttcgcc ctcggcggcg accggatgat gagggtcagc cgcacgcccg agatctacgc
  1266601 cgacgccgca tacgaggtgc tccgccggcc ctcgcgcgag cgctcgggcc agacgctgat
  1266661 cgtcgaggac gtgctgcgag aggccggcgt caccgacttc tcgggttatg cggccacgcc
  1266721 gggcacgccc gacgccgacc tgttccccga catcttcctc gactgagccg ggtcgccctc
  1266781 agacgaggcc cagcgtcacg aaggcgttcc acacgccgtc gtcgagcacg tcggtcgtca
  1266841 cggcgccggc ccgctccttg agggcggggt cggcgttgcc catggcgacc ggggagccca
  1266901 cgacgtcgaa catctcggca tcgttccagc tgtcgccgat gcccaccgcg tcggcggcgt
  1266961 cgagttcgag cacgtcgagc acgcggagga tcgccgagcc cttggtcacc ccgcgaagcc
  1267021 cgatctcgcc gttggagccg ccggggaggg ggatgctgcc cgggatgacg tggaagcgct
  1267081 cgccgaggtc gtcctgggcg cgcgcgacgc tgtcggaccg ctcgctgatg aaggtcgtct
  1267141 tggcgatgcg gtcgaggtcg gcctcttcga gcgggcggta gctgacgatc ggcttcgggt
  1267201 cgacgatctc ggtctggccg aggcggcggg cgtcctcgat ctgccggtcg cggcgctgac
  1267261 ggaagaagtc gtcgaccatc gcgccgaccc cacggctcgc gtacacggcc tcgttcgact
  1267321 gcaggaagta gtggatgccc tcgcggtcga agtactcgat gaggtggtcg gtgtcggccc
  1267381 ggggcatcgg ctcgtcgaag agcagctcgt cgccgcggac ggcgtaggcg ccgccgttgg
  1267441 tgatcgcgcc gtcgtagccg atctctcgga ccttcgggtg gatgtcgccg gcggcgcggc
  1267501 cggtgcacag gtacacgagg tgaccgttcg cgcgggcggt gcggatggcg gcgacggtgg
  1267561 agggggcgat cgtgtcgccg tgctccagga tcgtgccgtc gacgtcgagg aaggcgatgc
  1267621 gggtcatgat tccattctcg gtgatgcggg tgaacgctcg gagcggaccc gatccggaga
  1267681 acggatgccg tcagtgcgag gtgttcggcg aaggggtgga gcccgtgagg ggcttgcgga
  1267741 ggaagatctg gtcgacgccc ccgtcaccgg ggacgcgctc ggtctcgacg tacccctccc
  1267801 gctcgtacag tcggatattc gcctcgctga gcgatccggt gaacagctcg gcggtcgtgg
  1267861 ctccggcatc ccgccccgct gcctcgacgg cggcgagcag ctgagacccg acgccccggc
  1267921 cctgttggtc gggggcgatg gcgatgcggc cgatgagcag cagctcgccg tcgaccttcg
  1267981 cgcgagcggc cccgacgatg cggtcgccgt cgacggcgac ccggccgtgg ttgtcctgca
  1268041 gctctgcggt gatctcgtcg agtgactgcg tgagcggggg catgtcggga tcgccgtaga
  1268101 tcagggcctc ctgcacgaag gcggcgcgtt gcagcgtcag cacttctccg gcgtcggcgg
  1268161 gggtgatggg gcggatctcg atgtcactca cttcggaagg ctaacgagag cgccgccgcg
  1268221 ggcggtgggg gttgacgccg gagcgcccgc ccccaccgat gcggtcagtg ctgcaggctg
  1268281 gcgccgttcg tgccgatgac ctcggcgtac cagtcgaacg acttcttctt gtaacgctcg
  1268341 agcgagccgg agccgtcgtc gttgcggtcg acgtagatga agccgtaccg cttgctgagc
  1268401 tgggcggtcg acgccgagac caggtcgatg cagccccagg tcgtgtaccc catgaggtcg
  1268461 acgccgtcgg cgatggcctc gccgaccgcc tcgaggtggg cctgcaggta ggcgatgcgg
  1268521 taatcgtcga cgacggtctt cacaccgtcg acctcgacga gctggtcctt cgcgcccaag
  1268581 ccgttctcga cgatgaacag cggcttctgc caccggtccc agaactggtt cagcacgagg
  1268641 cgcagaccca cggggtcgat ctgccagccc cactccgatt ccttcagcgt ggggttcttc
  1268701 acgccgccga agaggttgcc ctcgcccatg acgcgcttcg actcatcggt cgtctcgcag
  1268761 atcgaggagt agtagctgaa cgacacgaag tcgacggtgt tctccttgag gagcgtccgg
  1268821 tcctcgtcgg tgatgttcag ctcgacgccc tgctcgcgga ggctccgcag gtagtagccg
  1268881 gggtactcgc cgcgcacgtg gatgtcaccg aaggcgaggt tgacgcgctc ggtcgtcaga
  1268941 gcggcgaaca cgtcgtcggg gttcggcgtg agcgggtaga ccggcatcga cagcaccatg
  1269001 cagccgatct gcgcgttcgg cgccagctcg cgggcgacct tcgtggcgag ggcggatgcc
  1269061 accagctcgt ggtggacggc ctggtacagg tcggtcttgg agagctgctc cttcggggtg
  1269121 ttgatacccc ccgacatgaa cggcgcgtgc acgaccgagt tgatctcgtt gaaggtcagc
  1269181 cagtacgtca cccgggcgcc gtagcggctg aacagggtgc ggacgtagcg ctcgtagaag
  1269241 ccgatgaggt cgcggttcac ccagccgtcg taggtctctg ccaggtgcag gggcgtctcg
  1269301 tagtgcgaga tcgtgacgag gggctcgatg ccgtgcttct cgagctcgtc gaggacgcgg
  1269361 tcgtagaagg cgaggcccgc ctcgttgggc tcggtctcgt cgcccttcgg gaagatgcgg
  1269421 ctccaggcga tcgagaaccg gaaggtcgtg aagcccatct cggcgaagag cgcgatgtcc
  1269481 tccgcgtacc ggtggtagaa gtcgatgccg acctgcttca ggttgtcgtc ggtgggtccc
  1269541 tcggcgcggg gggtcatgat gcccttcggc atcacgtcct ggatcgagag gcccttgccg
  1269601 tcttcgaggt acgcgccctc gagctggttg gcggcggtcg cgccgcccca gaggaagccg
  1269661 tcggggaacg agatggtgct catgagtagc tttcgtgtcg tctgtgggtg tcggggaggg
  1269721 atgccgggcc gcgccggttc ggggcggccc ggcatccgag ggtcaggcgc ggacggcggc
  1269781 cgattcgatc gcgatcgccg tgaagagcgg ctcgccgtgg gcgaccgggc ccgtggccag
  1269841 gcccgtcagc gtcggataga gctcggcatt cgtgacgatg accggagtgg tcaggtcgta
  1269901 gccggcccgc tcgatcgcgt cgccgtcgaa ctcgacgagc agatcgccgg ccttgacctc
  1269961 ctggccggtg gtgaccttga cgtcgaagtg cgtgccgccg agcttgacgg tgtcgatgcc
  1270021 gatgtggatg agcacctcgg cgccgtcggc gtggcgcagc ccgatggcgt ggccggtcgg
  1270081 gaaggcggct gcgaccgtcg cgtcgaacgg ggcgtagagc gctccgcttc ggggcatgat
  1270141 cgcgacgccg tctccgagag cgccttcggc gaacgcggca tccggggtct cggacagcgg
  1270201 caccacggtg ccgtcgagcg ggctgaggac gatcacgtcg ttctctgcca cggcggctgc
  1270261 gggggcggcc tcttcggtgg gctcgacgaa cccgatgatg accgtgagca ggaacggcac
  1270321 gatgatcgcg acggcgaggc cgagggccag catcagcatg ttcccgttgc cgaacaacgc
  1270381 ggggagggcg agacccgagg ggacgacgaa ggcggtcgag aagacgccgc ccagggcgat
  1270441 gatcgcgcca ccgacggcgc cgccgacgat gccgaaggcg aacggccgct tgagcggcag
  1270501 gttgatgccg tagatcgcgg gctcggtgat gccggccagg aagcccgaca gggtggcggg
  1270561 cgcggcgagc gacttcaggt tcttgttgcg tgcgcgcacc cagacgccgg cgacggctgc
  1270621 cgcctgagcg aggacggccg cgaagaccgg gccgatgagc atgatctggc cgctggtctg
  1270681 gaactcgagc gtgaacaacg gcacgaggcc ccagtgcagg ccgaagatga cgaagacctg
  1270741 ccacaggcca cccatgatgg ctccaccggc ccacggggcg ttgtcgaaga cccagccgat
  1270801 ggcgcggccg aggccgccgc ccagcaggtc ggagatcggg ccgacgacca cgaagacgat
  1270861 cgggacggcg acgagtacga cgagcatcgg cgtgatgaag cggcgcacgg cgctcgggag
  1270921 cttcgcgtag aggaagcgct cggcgtggct ctgcagccag acgatcacga tgatcgggat
  1270981 gacgctcgag acgtagctga ccatcgtgaa cgggatgccg aagaacgtca ggtcgggctg
  1271041 gccgacgaga cccgtcatgg tcgggtagac cagggcgccg gcgatcgcga gcgacgtcca
  1271101 ctcgttcgcc ttgaagtaac gggcggcggt gatcgacagg gcgatcggga ggaagttgat
  1271161 gaacgcgtcg gagagcgcgt tgagaacggc atacgtcgag gtctcggtgg agatccagcc
  1271221 gaacgtgacg gccgcggcga ggaacgcctt cagcaggccc gtgccggcga gcgcccacag
  1271281 tacgggggtg aagatcgacg agatcatgct gatgaagcgg ttgaacaggt tgcccttcgg
  1271341 ggcatcggat gccgcgccgt cgccctgcgc ggagccgagc ttcgagatct tgccgatctc
  1271401 ggcgtagacg tcgggaacgt cgttgccgat gacgacctgg tactggccgc cggcctgcgc
  1271461 cacggtgacg acaccgggaa cagccttgac cgctgcgccg tcggccttcg actcgtcctt
  1271521 gagcacgaag cgcaggcggg tcgcgcagtg cacgagcgaa ctcacgttct cttcgccgcc
  1271581 gacgcccttg aggacgcccg ccgctgtctg ggagtagtcc atcggactct cgctttctcg
  1271641 ccgcctcagt gcggcattcc gggtctcagg accgcgaggg gccgtttccg ggcaacaaaa
  1271701 aaacctgaac tcgttcatcg tccgaaaacg atgtgagttc aggttttgcc tgctgccgca
  1271761 gtaacaatcc gtcgcgtccg cggggctact tcgccctgca gagggtcacg ctagcacctc
  1271821 gtcgcccgcc tcgccagtgg tcggcggtgc gacctgcgag gccaggcgtt cgacgtggac
  1271881 gatcacgtag agcagctcct cgtccgtcag ctccgactcc gtggcggcgc gcacgtaggc
  1271941 cttgacctcc tgcgcgatcg cgaacgacct gggatagctg tgcttggcga actcgaagaa
  1272001 cgagctgtcg gcgctgcgga gcatcgtccg tgagaccagg cgctggagga ggaactggat
  1272061 gtggaggatg aaccgcgcgt agtcgggact ttcgacgtcg agcgtcactc ccagaccgtt
  1272121 ctcgacggtc atcacgacgt gctgaacccg gcggaacagg agcgcggcgg tgccgttcgg
  1272181 ctcgtcacga gtcgcattga gcaggtgcat cgtgaggaag acggcctcct cgggcgggag
  1272241 ctctcgctcg agggcggtgg agatggacgt cgccatcgcc accgccgcgg cgaactcgcg
  1272301 ggcgtgcagg acgcggagct cgggcatgtt ggcggtgggg atgcggaccc cgcggtcgag
  1272361 acgctcgagg acgaactgca cgtgatcgat gacggccatc gtgaagcgtc ggtcgagatg
  1272421 gtgcccgagg gatcgctcgg cctgatcgac ggcgcgggtg acggcctcga tgatcggata
  1272481 cggcacgtcg gtgagcagtt gccgctccct gtcgccgtcc tcgccgccat ggaggatgaa
  1272541 ggtcttctcg accttgtcgg ggtcgatcgt gtcggtcggc ttcagctgga agccgagccc
  1272601 gcgccccatg aggacgcgct cctgaccctg gtcgtcgatc gagatgacga cgttgttgtt
  1272661 gagcaccttg tgcacaagcg ttccgcggcg ctgcggtgcc ccatccgtca tggcgacgag
  1272721 tctaggtggc gggccgctgc gtcagggcgc cggaagccag acccgcatcg tcgccgggcc
  1272781 ccggttgccc cactggtggt agcggaccag gcgcacctgt tcggactgcg aggccacctg
  1272841 ctctcccgat ccgtacggcc acgaggcgcc ctcctcggag cggagcgcga cgccgatcca
  1272901 caactcgccg tcacggtcga cggggtgcgc gtcggtcagc accgcgttga cgtcggcgcc
  1272961 ggcgggcagg tcgacggatt cgagcgcgta gacctccggg ccccgttcca ccgcgatgca
  1273021 cccgcggacc gcgtcgatcc gcgcgtcggg gcggatgacc cgcacgtcga ggggcaggtc
  1273081 gagcgtcacc gtgtcgccct cggcgaacgc gcggcggagc gagacgatgc cgggttcggc
  1273141 gggctgctcg tgcgtggcac cgtccgcggc gcggaggcgc agcatcccgc cccgggccca
  1273201 ggccgggacg cgcaccgaca gcgtccaggc ggtgtcggcg gactcgcgca ccgtgaaggc
  1273261 gacggagccc tgcgcggggt aggcggtcgc aacgtcgacg gcgatacgga tgccgttcgc
  1273321 cagcgacgtg cggatctcgg ccggtgcgta ctggtgcacc tggaggccgt cgtcgtcgac
  1273381 ggtcgcgacg tagccgtcga ggctcgccat cgtgcgggcg aggttcggcg ggcagcacga
  1273441 cacgtcgaac cagggagcgc ggacggacga cgaggcccgc ggagaggtcc cggtcggatc
  1273501 ggccgcttcg ccctcgacgc gctgatggag cgtgttcgca tagaagaatg cggttccgtc
  1273561 ggcgctcggc gacgtggcca cgacgttgaa cagggtccgc tcgatgaggt cggcgtaggc
  1273621 cgggtcgccc tctgcgagaa gcaggcgcca cgagaacatc accgaggcga tcccggcgca
  1273681 cgtctcggag taggcccggt cgggcggcag ctcccagtct tcgccgaacg cctcgtcctg
  1273741 gtggtgcgag ccctggccac cggtcagata cgtgcggcgg gcgcgggtgt gcgaccactg
  1273801 ggtgcggagg gcgccgagca ggtcgtcgtc cgccgtctcg acggcgacgt cgacggctcc
  1273861 cgccgcgagg tagttcgcgc gcacggcgtg accgcggagg gtcgtcgcct cgcgcacggg
  1273921 cacgtcgtcc tggaagtacg accggcccca ctcgatgtcg cgcagggtcg cgtgaccgcg
  1273981 acggctcacg aacagcccgg ccatctcgat gtaggcctgt tcgccgagcg cccgaccgag
  1274041 ctcggcgagc ccggcctcga cttcagcgtg accgcagacg ctctcgagac cgcccgggcc
  1274101 gaacaccgtg cagacgagat cggccgagcg tcgggcgatc tcgacgagcc cgtcgtcgga
  1274161 gccgggccgg gtgcggtgcc gtgcgacggc ggcctggaag aggtggccga agcagtagag
  1274221 ctcgtgcccc cactcgaggt ccgaccagcg gggcccctgg ccggggcgac cgaaccgggt
  1274281 gttcaggtag ccgtcgtcct cctgcgcggc ggcgatgcgc gcgacggtcg ttcgcagctg
  1274341 cgcgtcgaga gccgggtcgc cggagcggcc gatctcccag gcgacggctt cgaggtactt
  1274401 gtagacctcc gagtcggcga actcgcggcc gcgccgaccg gtggggaggc ggcccgcggc
  1274461 ggcgaggtcg aagttcggca gccagccctc cgattcgagc cggtcggcga tgtgggcgag
  1274521 ggtgtggcgc gcgttcgtct gctgacgctc ggcccagaag ccgccggtga tgcggacctc
  1274581 atcgagcccg agcgggcgga gtcggccatg agtgggggag acgggggcca tgggggcgat
  1274641 gcccgtcgag gggagagtgg tcatggtcat cctttgaagg cgccggacat gaagccgcgc
  1274701 acgtagtgac gttggaggat caggaagagg aggatgcagg gcacggcgag cacgacgact
  1274761 cccgcctcgg tggcgccgta gtcgacgacg ccctgcacct gtccccggag attggccacc
  1274821 gcgaggggga gggtcatccg gttcgagtcg ttgatgagga tcagcggcgc gaagaagtcg
  1274881 ttccacgccg tcaggaaggc gaacaatccc acggtcacga gcccgggctt gaccgccggg
  1274941 agcaggatcc gccacagcgc gccgaacgac gagcatccgt cgaccatcgc cgcttcgtcc
  1275001 atctcgcgag ggatcgactc gaacgacacc cgcatcatga acatcgagaa cgggagctgg
  1275061 aacatcgtca gcacgagggc gacgcccacg agcgagttct gcaggcccac cgcgttgagg
  1275121 agcacgtaga gcgggatcag cagcgtcgcg tagggcacca tcaggatcgc cagcacgacg
  1275181 aggaagaggg cgttcttgcc ggggaaggag aaccgggcga acgcgtagcc cccggtcacc
  1275241 gacagcagga gggtgaggaa gacggtgagc agcgagacga acagggagtt gccgaggtac
  1275301 acccagatcc ccgcctggta gtcggcgagg gcggcgtagt tgccgaatcc ccagccgtcg
  1275361 gtctggctcg tgccggcgcg ggggccgacg gacgagatag ccgtccagat gagcgggtac
  1275421 aggaagatga tggcgagcgc cgtcgtgaag accgcgtacg ggatgccgag gatcaccctc
  1275481 gtggtccggc tgcggcgacg gcgggccgag gccgaggggg ctccgggggc gacgagcgtg
  1275541 cgggtggctg tcagggtcat ggggttcagc tctcgtcggg gcgacggaac gcccgcagtt
  1275601 ggaagaggtt gatgacgatc agggcgccga ggacgatcac cgagagtgcg ccggcgatgc
  1275661 cgaggttgtt ctggccctgg aaggcgacgc tgtagatcaa ctgcacgatc gtcaccgtgc
  1275721 tgttgtcggg gccgcccttg gtcaggatgt agaactgctc gaacgcgagc agcgatccgg
  1275781 tcacacacag gacggtcgtg agggcgagcg tgggccgcag cagcgggatc gtcacgtcgc
  1275841 ggaacgtctg ccagcgcgag gcgccgtcga tgcgggcggc ttcgtagacc tcgtcgggga
  1275901 tcccctgcaa gccgacgagc atcagcagca tgtagaagcc ggcgaaccgc cagacgatca
  1275961 ggaagaccgt cgaccagagc gccccctcgg gcgtgccgag gaaggtgatc ccccaggccg
  1276021 acatgagctc ggcgaacggg ccggccacgg gcgagtagag cacgtagaag agcagcgacg
  1276081 ccgaggcgag gccgagagcg ctcggaacga ggaaggcggt gcgcaggagc cccttccacc
  1276141 gggtcgactc ctgcacgatc agcgcgaggc cgagacccag gccgagcagg aggaccgtcg
  1276201 tgacgaccgt gtagaggagc gtgaagcgga ccgagtccca gaagaggcgg tgatcgacgg
  1276261 cgtcgatgaa gttctcgggg agattgagcc cctggttgcc gctcaggagc ggccagtcgg
  1276321 atcccgacat ctgcagcacg aggcccaggg ggatgaggaa gaggaagatc acgaagaggg
  1276381 cggtggggga ggcgaaggcc catccctgcg cggccccgcc gatggtgcga cggcgccgcc
  1276441 gcgtgggtgc gggccggagc gccgagtctg tgacggccat gtcagccttt cggtcgggtc
  1276501 ggtgcgggtg gggccgtgag gacgacccca cccgcgagga tcactgctgg aggacggcgg
  1276561 tgatctcgtc gttgtcggcg tcgatcgtgt cgtcgtcacc gaggacggcg ccgcgcacga
  1276621 ggctgagcca ggggctgtcg ggtgcgttga acgcctgctg gaagttcagg gcgacggggg
  1276681 tgtctccctg accggccacg tcgttgatcg tcacgaggcg cgggtccttc tcggagtact
  1276741 cgttggtggc gaggtcggcg cgggcgacga cgtcgttgtt cttcgcgagc acctgcacct
  1276801 gtgcgtcctc cgacatgagc cactgcagga agttccacgc ctgcggcgac ttcttggagt
  1276861 ccttcgagat gcccaggccg tctccgccga cgaacgtcga ggcgccgccc tcggggccgg
  1276921 cgatgccggc gacaccggcg tcgaacggcg tggaggacag cagggtggcc gggtagtaca
  1276981 tcaggccgac cttgccctcg gtgaatccgg ccgtccacgt ggggcccgcc tcgtcctgcg
  1277041 agctcggcag cactgcgccc gagtcccaga ggtccttcca catggcgtac gtctccttgg
  1277101 cggtgtcgct ggcgaggagc gactccatgc cgtcatcgcc gagcacctct tcaccgtccg
  1277161 cccagatcgt cgggaaccag gtgaacacga ggcaaccgcc gcagttgagt ccggtcgcgg
  1277221 tgccgtacgt gcccggcttg tcgagcgcct gcacggcctt ggccgcggcg gcgaattcct
  1277281 cgagggtggc gggggccttc tcggggtcga gtcccgcctc ggcgaacagt tccttgttcc
  1277341 agaagagcat cgacaggtcg aggacgaagg gcagcacgtg ctccttgtcg tcgacggtgc
  1277401 ccgcgctcag gtggcccttg ttgatctcat ccttgaaggg cagctggtcg atctgtgcgc
  1277461 tgatgtcctg gaagagtccc tgctcgaccc agttcggcac gtagacgatg tcggcggcga
  1277521 agagatcggg aaggccgtca gagccggccg cggcgccgac cttggcgacg tagtcgtcgt
  1277581 tcggcacgac ggtcagctcg acctgattgt cgtgggtggc gttgtaggcc tcgacgagga
  1277641 gtttcgcctg cttctcgagc ggtgcgcgcg tccacagggt gagggtcgag ccgtcgtcca
  1277701 cgccctcggc ggggatgtcg gcgggcgcgg cggtgggggt gtccgcggcg cacgccgcga
  1277761 gtgacaccac gagggccccg gtggcgaggg ccgccgcgag ggtccgtgca acggaccggc
  1277821 gtcgggtggt ggtcattgct aactccttca actcttcatc gagtggggtc tccgcgatgc
  1277881 gtacgggtcg catcgcagtt ccttcggcga gggttcgaaa ctttcgaaac ccatttcggg
  1277941 acggtagcgc gccgcggggc atatagtcaa tacgcaaccc gataaccttt tcgaaacgga
  1278001 gcggggaatg tccacgagcg gtgccggtgc gcgagcgtcg acgctgggcg atgtcgcccg
  1278061 gcgggcggga gtgtcggtgt cgacggcgtc gaaggccatg aacggccgta ccgatgtcgc
  1278121 gtccgaaacg cggcgccgcg tgctcctcgc cgccgacgag ctggccttca cgcccaacgc
  1278181 gatggcgcag ggtctcctcg ccggtcgcac cgggacggtc ggcctcctca cgagcgacct
  1278241 cgagggccgg ttcatgctgc cgatcctgat gggcgccgaa gacgccttcg gcgccggaca
  1278301 ggtgagcgtg ttcctctgcg acgcccgcgg cgatgcgatc cgtgagcagc accatctccg
  1278361 cgcgctcctc agccgccgcg tcgacggcat catcgtcgtg ggccgccaga ccgacccgcg
  1278421 gccctcgctc gggcaggacc tccccgtgcc cgtggtctac gcgtacgcac cctccgacga
  1278481 tccgcgcgac ctctccctca cccccgacaa ccgcgccggc ggccgcctgg cgatcgagca
  1278541 cctgctcgcc tgcggggccc ggcgcatcgc gcacgtgtcg ggcgatcctg cctacgcggc
  1278601 tgcgcgcgac cggctcgagg gggcggaggc ggcgctcgca gacgccgggc tgtcgttcgt
  1278661 cgcgccgccg atgttctcgg aatggtcgga gcactggggt cgcgacgccg ccgcgatgct
  1278721 gttgcagcgg catcccgaga tcgacgggat cttcgccgca tccgatcaac tggcgcgcgg
  1278781 cgtcctcgat tcggcgcgcg agttcggccg ctcggtgccg cacgacctcg ccgtcatcgg
  1278841 gtacgacaac tgggagatca tgtcggcgag ctcacgcccc gagctcacga gcatcgacgc
  1278901 caacctccag cagctggggc gcgaggccgc gcagcgcgtg ttcgaggcga tcgacggtgc
  1278961 cgagaccccg cgcggggtga gagagctgcc ggtgcgcctc gtgatccgcg gctccaccat
  1279021 cgcccggctc tgaggccgcg cggcgggatc ggccgccgcc cggcatccat ccagtccact
  1279081 cccgtaccct ggaaccatga ccgagtccac tcccgtgcgc cctacggggc tctcacccgt
  1279141 gcgcaccacg acgccccggc aggtcaagcc cgccaccgag gggtggaccc agcagaagga
  1279201 tgccgagggt cgccccctgc tccagttcgc gagcccgaag cgcggaaagc cgccggtgca
  1279261 cctcgccgat ctgacccccg agcagcgcgt cgaacgcgtg aaggagctcg gtcttcccgg
  1279321 gttccgcgcc ggacagctcg agaagcacta cttcgagcac tacacctcgg atgccgcgcg
  1279381 gatgaccgac ctgccggccg ccacccgcga tgagctcgtc gccggaatgc tccccccgct
  1279441 gctgacggag gtgcgccgcc tcgagaccga cggtggcgac accatcaagt tcctctggaa
  1279501 gctgcacgac ggcgcgctcg tcgagtcggt gctcatgcgc tacaccggcc gcatcacgct
  1279561 ctgcgtgtcg agccaggccg gctgcggcat gaactgcccg ttctgcgcga ccggccaggc
  1279621 cggcctcacc cgcaacatgt cggcgggcga gatcgtcgag cagatcgtcc gcgccaaccg
  1279681 tctgatcgcc gacggtggtc tcggtgaccc gcgcaaggtc gggcacagcg gcgagcgcat
  1279741 caccaacatc gtcttcatgg gcatgggcga gccgctcgcc aactacgccc gcgtgatgca
  1279801 gtcggtccgc accatggtcg acaagaagca cggcctcggc atgagcgccc gtggcatcac
  1279861 gatctcgacc gtcggcctcg tgcccgcgat ccgcaagctc gccgacgagg agatccccgt
  1279921 caccttcgcc ctgtcgctcc acgcgcccga cgacctgctg cgcgacgagc tcatcccggt
  1279981 gaactcgcgc tggaaggtcg atgaggccct cgacgccgcc cgcgagtact tcgagaagac
  1280041 gggtcgtcgc gtctcgatcg agtacgcgct gatcaaggac atgaacgacc acgcgtggcg
  1280101 cgccgacctc ctcgccgcca agctcaacga gcgcggtcgc ggctgggtgc acgtgaaccc
  1280161 catcccgctc aacccgactc ccgggtcgat ctggacctcg tccgacgtcg acgtgcagaa
  1280221 cgagttcgtg cgccggctga acgacgccgg cgtccccacg acgctccgcg acacccgcgg
  1280281 caaggagatc gacggcgcct gcgggcagct cgtcgcgacc gaagaggacg aggtcgcagc
  1280341 cgcgagcagc gtctgacctc gggctgcggg agcgtcccgc gacgcggctg ttccgctgtc
  1280401 cgcgtgatcc tgtcaacccc gcggccgtcc cgggggaggc agcggtagcg ttttcccatg
  1280461 gtcaactatc gcttcctcgg aaacagcggc ttgaaagtca ccgagctcac ctacggcaac
  1280521 tggctcaccc atgcgtcgca ggtggagaac gacgccgcga tcgccaccgt ccacaaggct
  1280581 ctcgacctcg gcatcacctc cttcgacacg gctgacgcct acgcgaacac cgccgccgag
  1280641 gtcgtcctcg ccgaggccct caaaggccag ccgcgcgagt cggtagagat cttcacgaag
  1280701 gtctactggc ccatcgggcg caaaggcccg aacgatcacg gtctctcccg caagcacctg
  1280761 atggagggca tcaacggctc gctgtcgcgc ctgaacaccg actacgtcga cctctaccag
  1280821 gcgcaccgct acgactacga gaccccgctc gaagagacga tgcaggcgtt cgccgacatc
  1280881 gtccgccagg gcaaggcgct ctacatcggc gtcagcgaat ggaccgccga gcagctgcgc
  1280941 gcgggccacg cccttgcgaa ggagctcggc ttccagctcg tctcgaacca gccccagtac
  1281001 tccgcgctgt ggcgcgtcat cgagggcaag gtcgttccga cgtccgaaga gctcggcatc
  1281061 tcccagatcg tctggtcgcc gctggcgcag ggcgtgctca cgggcaagta cgtgcccggt
  1281121 cagccgctcc cggagggctc gcgcgcgacc gacggcaagg gcggctcgga catgatctcc
  1281181 cggttcatga acgacgagac gctgagcgcc gtccagaagc tgaagccgat cgccgacgat
  1281241 gccggactca ccctcccgca gctctcgctc gcgtgggtgc tgcacaaccc caacgtcgcg
  1281301 gccgcgatcg tcggggcttc gcgtcccgag cagctcgagg acaccgtgaa ggcgtcgggt
  1281361 gtcgagctcg acgacgccgc gtaccaggcg atcaacgatg cgctcgcgcc ggtgtcggcg
  1281421 accgaccccg aagagacgta ctcggtgtcg cccaagaagc gcctgatctg acgccccggc
  1281481 ctcccatggc cacgcacagc gccggcatcc tgctctaccg tctcgacggg acgggcgggg
  1281541 tgtcggcgtt cgtcgtccac atgggcggac cgtactgggc gaagaaagac gagggcgcct
  1281601 ggtcgatccc caagggggag ctcgacgacg gcgaacccgc gctggacgcg gctcgacgcg
  1281661 agttccgcga ggagctcggc gtcgatgcgc cggaggtcga ctacgccgaa ctcggcacgt
  1281721 tcccgtactc gtcaggcaag caggtgacgg tcttcgtcgc agacggtgca gccttcgcgg
  1281781 catccgactt cgccttcggg gagttcgaga tggagtggcc accgcggtcg gggcggacgg
  1281841 cctcgttccc cgaggtcgac cgcgccgaat ggatgccgct ggcacgggcg gccgagctgg
  1281901 tcgtgaaggg gcagcggccc gcgttcgagc ggctcgccgg gttgctgggc gagcaggggc
  1281961 gctgagcatt cgcggccgga tcgtctcggc cgcacggtga agcggggagc tctccccatc
  1282021 gccgttcgca gggaaccgtc cttaggatga atcccgaccg gacggtggag gggcgatatg
  1282081 ggtgacggag tcgagatccc gctggactcg atgcaggcgt tgagcgatgc gctgcacgag
  1282141 atcatcgcgg agttcgaagc ggccggggga cgtacgaccc gcctgatcga ggcgatcggc
  1282201 gagccgcagg gggacagccg gctcgcacgc gccgccgagg acttcgagtc ggagtgggac
  1282261 gacaagcgcg agacgcagcg tcggaacctc gaagagatga agaagcgcct cgatgatgcc
  1282321 cgcgacgggt ggagggacgc cgacgtcgaa ctcgccgcca gcctggaggc atcggagtga
  1282381 cggagaactc gtacatctac tcacgcgagg acatgcccgc gacgtcgggc ggtcgacggg
  1282441 tgcgacacat cgacggcgag ccggcgacga tctcacttcg cgcgaccgag atcgaggatc
  1282501 tcggcgacaa gatgtcgcgt gccgccgcca cgctgcagct tttcgctgac ggcacgatcg
  1282561 ggcgcggaga gtcgttcgac aagatccgcg agcaggccca ggaggtctat gaggaccttc
  1282621 gggtcgcgtc ggagcgctac cggcccagcg gaagcgcgct ggccgactat gcgacgtcgc
  1282681 tcaccaccgt gcagtcgtcc actgattggc gggtggacgg cgcggatcgc acgtggccgg
  1282741 acgtgcgcga cgcgtcgcgg gcgctcagcg cggctgaggg cgatcagcgt gatttcgacc
  1282801 gcaccgccga cgacgaggag gagtcgacca cgccacgccc cacgaccgac gccgagcaga
  1282861 gcgcgttcga ttccgctgtc gactcgtggg agacgtactg gagcgcgtac gacgcccccg
  1282921 tcgagacgtg ggagtcggcg tacgagctcg ccgtagggag cctccagcgc acgaacgaga
  1282981 acggcgtgtc ggacggcttc tgggacaacg cgatgccttt cgtcgagggc atgctgacgg
  1283041 tgctcttcta cgtcggcatc gcgctcatgg tggtggcgtt cttcgtgacc ggtccactcg
  1283101 cactcctcgc cggcgtcctc gcggccgtcg caggcgtgat gagcctcatg ggggagatcg
  1283161 cgaagatggc ggcggggcgt ggcgattgga cgagcgtcgc gctcgccgcg gtgggcgtca
  1283221 tcccgttcgg gaagctcgcc aagctcggct ccctcgccga tctggggggc ttcgggcccc
  1283281 gcgtcgcggg cgccttccgc ctcggaggtg acgagttcgt ccgctacggc agcgacttcg
  1283341 gggcattcat gcgtggtcgt gcgccgacct tgttcgatca gttcgacgag gcgggagagc
  1283401 tcatctcccg gaccccgcac ggcctgaact cgcggaacct cttccgcacg gtgctcacgc
  1283461 cctcctacct cgcgcagggg aatcagtggg tcggcagcat ccgtggcgga tggcaggcac
  1283521 tcgcaggcaa tccgaccaac gtcctcgagg cgttcggtgg tgcgaccgac gtctacgtcg
  1283581 acggcatggg gctgctctac gaggcgaatg ggcggctgca ggctgcgctc ggctgagtga
  1283641 gagcgagcgg ctgccgccgc gcacggccgt cgacccgcga acggttaggg tcgtcgtagt
  1283701 ctccggaaag gtcttcgatg tcgcttcgcg ccgagttgct cggttccggg cccgatcgcc
  1283761 cgtcgttcgc ggtgctcatg cccacggagt gggaggcggt cgaccctgaa ctcaccgccg
  1283821 tggaccagcg caccgcatcg gtgctggcga ccctgcccgt ggaagctcga ggtgtgatct
  1283881 gtgcgcacct cgacgcgctc cgggagacat cgcgggtgca ggcggcgaag ggtgacgtga
  1283941 tcgcggtcct cgcccccgtg ggaacgatgg acggcgtcgc cgcgcccgtc gcgctcgcgg
  1284001 catcctggat gtccgccccc ggcgggagag ccgcggccga cctcggcggc gaggcgatcg
  1284061 cacgctgggg tgcggctccg ctcgatcccg gcggcacgat tctgcggtgg tcgttggatg
  1284121 ccacgacgac gatcgaggag ggcgagatcg aggtcgccgg tcacggatac ctgctccgcg
  1284181 tccccggaga tccgcgcacc gctctcgtgt tccggtcgac gatcctgcgc gaggcgcagg
  1284241 gtgcgcgcgt ccccgacgag ggcgtcgccg cgatggcgcg ggtgtgcgat gcgatcgtcg
  1284301 cgagcgtccg gtggaagcag cgatgaccgc catcgcgctc cgccccgacg acacggtgtg
  1284361 gtcggaggtc cccgagtcgg agcagctcga tccgtggctg cgggcgcagg tcgacgccgc
  1284421 tcccgccgat cgccgcagtc gcatcgtcga cgcgggactg ctcgccgcgc ggacccgact
  1284481 cgagtccgac gcgagcatcg tgctcttcct caacatctcg cacggcgtcg tgctgtccgc
  1284541 gctcgccgtc tatgcctggg acgacgtgcc cgcggctgaa gacgccgaca gcgcggctgc
  1284601 gatcgccgtc ggagccgtgc cgaccccgtg ggacgtcgac acccacgacg tgcagctcgg
  1284661 accgtggcag gggtggcgcg tcacgatcct cgacgacgcg aacggcgccg gcccggccgt
  1284721 gaccgcgacg acggcgtgga cggtctacat cctcgacatc ggcggtcgct gcgtcgtcgc
  1284781 cgtgctcgct ccgctcccgc ctgaggccgc cgtgctcgcc caacaccaca gcgagcgcgc
  1284841 gctcgcgaca ctcgaaacag gaacgacgtg accgcagtgg acgacgcccg catcgcatcg
  1284901 ctgacggatg ccgcccggcc tcgcatcgag aacgcgcttc gtgcgccgca gttctcggcg
  1284961 gggatggtcg aggtgaacgt gttccgtgtc gccggccaca ccgaactggc ggaccgcgtc
  1285021 gccgacacgg tcggcgccgc cggtccggcc gcggtcgctg atgcgaagcg gcacctcgcc
  1285081 cagaccttcg gtgcgcgcaa tccggagcgc ggctggctcg ggttcgtcat gttcgtgtcc
  1285141 gtgctctcga gcgcattcgc cgcggctgcg gcatccggtg tccggagtga cgccgtggcg
  1285201 ctcgcgccgt gggcgacgac gctcgccggg gtcgcggtgc tcgcacaggt cgtcgtgttg
  1285261 gcggggtcgc gactgcgccc ggtgaaccgc ttcatcgtca ggatgcagct cttcgtcgtc
  1285321 gccgcgcttg tcctcgctgc gctgctctcg ctctcgcagg ggcgttcgga ctcggggggc
  1285381 atcgttgccg tctgcgctgc ggtcgctgcg gcgctcgcaa cggtcatcac gatcatccgg
  1285441 gcgcgcggtg gcgcggcgac gcaggacatc gacctcagtg tcgagcgcgc atacctccgg
  1285501 gcgatcgagc aggtcgacga ggtcgcgcgc agggcgcagc gtgacgtcgc cgccgccctt
  1285561 gatcagcgcg aggccgcggt gctggtggcg gtgcgcgccc gcctgctcga ggagttcggc
  1285621 gcccgacggc cggagctctc gggcctcgac ctcgatgcgc cggctggagc gatgatcatc
  1285681 gcctcgaagg ccgaacccga tcggtggctg cccgccgcga tggcgaagag ccgcacgcgg
  1285741 tagatcagcg tttcttcttc ggcgcttcgg cgacgtcgag cggctcgtgc gtgccgccca
  1285801 gcgacgacca cgccgaggcg cggccggacg ccgcgtgctc cgcggcccgc acggcgcgct
  1285861 cgtcggccca ttcgttgagg acatgcccgc ggtgtccgcg cacgtgctcg agcgtcacgt
  1285921 ccggcatgcc cgacgcgcgg cgcgcttcgc gggcgtcgat gagctgctcg aggaggtcgc
  1285981 ggttcttggc aggggcgccg gtggaggtct tccagcctcg gcggcggtgg ccgtccatcc
  1286041 acttctcgta ggtgtcgatc gcgtatttcg agtcggcttg caccacgagc tcgcgcacgt
  1286101 ccggatggtc gacgatcgcc ttcagcaggc cgaggagctc gccgatgttg ttcgtgccct
  1286161 cggggaggga gcccgcggcc cactgcccgt cttcgcccac ccacgcccag ccggtcggtc
  1286221 cagggttgcc cttgcaagcg ccgtcggtgg ccacgacata tcgggagatc tcactcaccc
  1286281 gttaacgcta cccgtgcggc cggggtttca ccgccggggg tatcgtgtgc gatccggcgg
  1286341 acccgccgcc ggatcggttc cgctcaggct gacttcgccg cagaagggag cccgccatgg
  1286401 ccgatgacgc cgagctgatc gccgcgtccc gcgcggcggc tcacgggcgc agcagcacct
  1286461 tcccgacgcg gccggcggtg aggctggcgc gggcggcgtc gcgtgcctgg tcgagcggga
  1286521 aggtcgccga cacgggcagg gtcagcacgc ccgacgacag gtgttcggcg agctcgccga
  1286581 acagccggcc gcgcgtggcg gcatccatct ccgtgctgac cttgctgccc cagaatccct
  1286641 tgatggtgat gtggcggaag atgaccgggc ccgaggcgag ctgcatgacc ggggcatcca
  1286701 tcgcgccgaa gacgacgagg gtggcgttct cgccgaggag cgaaaggacg tgaccgctcg
  1286761 actcgccgcc gaccgagtcg acgccggcga tgaccgaggc accgccggtg atctcggcga
  1286821 cctggtcctg ccagtcgtcg gcgtcgacgg cgacgatgcg gtcgatgccc tgctcggcga
  1286881 gttccgtgac ggcggcgctg cgacggacga gcccgatgac gttgatgccg cgcgcgcggc
  1286941 cgatctgggc caccatgcgg ccgaccgcgc cgttcgcggc gttctggacg atccagtcgc
  1287001 ccggcttcag gtcgaggaag tcgatgaggc tgatggcgct gaacggcatc gagaccagct
  1287061 gggcggcctg ctcgtcgggg aggccctcgg ggacggggat cagtccggcc gcgcgggcga
  1287121 cgaactgctc ggcccacacg ccgaaggtgc cgccggtcgc gacgcgctgt ccgacggtga
  1287181 gggtgtcgac gccctcgccc agggcctcga cgaccccgac ggcctcggtg ccggcgcggg
  1287241 cggggagctc gggcttgaag ccgtaggtgc ctcggacggt ccagaggtcg tggttgtgga
  1287301 tgggggagaa gagcaggcgc acgcgcacct cgccggcgcc gggctcgggg gtcggggcgt
  1287361 cggtgacctc gaggacgtcg gccggctcgc cgaagacggg gtgggtgagt gcgcgcatgg
  1287421 ttcctcctga agagacggtt tttgtaacga ctggtctaat atagacccga accctggaag
  1287481 gagcctccgt gggccgcatc ctgacctatg accgcgaccg cgtcgtccgt gctgcccgcg
  1287541 acgtcttctg gaaccgcgga tacaccgacg cgggcatcgg cgacctggag caggcgaccg
  1287601 gactcgggcg gtcgagcctc taccacgcct tcgggagtaa gaaggggctg ttcgaagccg
  1287661 tggtcgccgc ctacctgagc gaggtggtcc gcacccggct cgccccgctg caggagcccg
  1287721 acgtcagccc tgaggcgatc gaccggtaca tcgccgagat gcggagcgca ctgacgtcgt
  1287781 cgtcggcacg gtcgcggtcg ggatgcctgc tcctcaacgc cgcctgcagc ccgatcgtcg
  1287841 acgacgagcc cgacgtccgc gcgctcgtca cggcgtacac cgacgagctc cgccgcgccg
  1287901 tcgcggcggg cgtggcggcc cggcgacccg atctcgacgg tgcctcctcg gccgcgctcg
  1287961 ccgaggtgtg cgcctcgctc gtgatctcgg cgctcgtcgc cgcgcggact gatgcagacg
  1288021 ccgcagcgcg cacgctcgac acgatcggcg gggcgctgga cgcctgggat cggcgctctc
  1288081 cgcggtgagg ctaagcccgc tctcatgtgg gcttcacacc cgacttagtc gccttcggca
  1288141 cggtggatat cacgacgatc cccctactgg aggcgcccca tggccattcg catcgcgctc
  1288201 tactcgcacg actccgtcgg cctcggccac gtgcggcgga acctcgccat cgcgcacgcg
  1288261 ctcaccgagt cgctgcccgc gctgaccggc gaagaggtga ccgggctgct catcacgggg
  1288321 cagcccgtcg ccacctcgtt cgacaccccg gcggggtggg actggctggt gctgcccggg
  1288381 atcgagccgg ggtcgcgggg ctacgtcccc cgccatctca cgatcggcat ggagccgctc
  1288441 gccgccgtcc ggggaggcat catcaccgca gccctcgccg cgttcgcgcc cgacctcgtc
  1288501 gtcatcgacc gccacgccca cggggtgcac ggcgagctca ccggcgcgct ccagtggctg
  1288561 cgcgaccacc gccccgagtg catgacggtg ctcggactcc gcgacctgct cgaccagccc
  1288621 gccgcgaccg tcgccgagtg gcgggcgctc ggcggagcgg catccgtccg tcggagcttc
  1288681 gaccagatct gggtgtacgg cgacccggcc gtccacgaca tctccgtctc gggcgagatg
  1288741 cctgcgggtc tccgcccgct cgtccgccac accggctacc tgtcccacgg acggcgagcc
  1288801 acggcgcgag gcgtcggcga cggcgacttc gtcttcacca cggtcggcgg cggctcggac
  1288861 gggcacgcgc tggcgtcggc tgcggcgcag gtcgccctcc ccgccggcgt cgcgcacgtc
  1288921 gtcgtcaccg gccccgagat gcccgcgaag gagcggcggg ccatccgcgc cgcggccgcg
  1288981 cccggaacca ccgtgcgcaa gaaggtgccc gacgcgctcg gctacatgca gaaggcgcgc
  1289041 gccgtgatca gcatgggcgg gtacaacacg gtcgccgagg ccatgagcac cacgacgccc
  1289101 gtcctcgtcg tgccgcggag cgcccgccgc caggagcaga agctccgcgc cgccgcgctc
  1289161 gccggcatcg gcgccatcga caccatcagc acggccgagg cgaccccgtc ggccctgtcg
  1289221 gactgggtgg ctcgggtcat cggcacgcag gtccaccgcg ccggcgtcga cctcggtggt
  1289281 ctcgaggcgg tcggatcgat cgccgccgac ctcctcgcga ctcgcgaccg ggaggtgatc
  1289341 ggccgtgcgg gctgagcgga ctccccggat cggatacgtc ctgaaggtct atccccgctt
  1289401 ctcggagacc ttcgtcgtca ccgagatcct cgcccgcgaa gccgccggcg aagacctcgt
  1289461 cgtgttctcc ctgcgcccgc ccgccgaccc gcgcttccac cccgagctgg cacgcgtcac
  1289521 cgcgcccgtc cactacatcg accgcccgac caaggcgagc acgctgtggg ccgcgctgca
  1289581 gggcacctcg gatgccgtcc gcgctgccgt ctcggtgcac ctggacgacc tgctcgcggc
  1289641 cgaggtcgac gacgccgtcc aggcggtcct gctcgccgac cgcgccctca ccgagcgcgt
  1289701 cacccacctg cacgcgcact tcgcctcggt cgccaccacg gtggcccgac tcgcatcgct
  1289761 gctcaccggc atcccgtact cgttcaccgc acacgcgaag gacatcttcc acgagtcggt
  1289821 cgacgacgac gacctggctc gcaagttctc cgatgccgcg ttcgccgtga cggtgagcga
  1289881 cttcaacctc gcgcacgtgc gcgagcggat gccgcgggcc cgggtcgcgc gcgtctacaa
  1289941 cggactcgag ctcgaccgct tcccgttctc gccgccgcgg gagcgcaccg gcgacctgcg
  1290001 ggtgctcgcg gtgggccggc tggtcgagaa gaagggcttc gccgtgctgg tcgacgccgc
  1290061 ggcgatgctc cgggccaccg gcatccgtct caccgtcgac atcgtcggcg ggggagagtt
  1290121 gcagggcgac ctcgccgccc ggatcgccga gcgcggggtc ggagatgtcg tccgcctctc
  1290181 ggggccccgg ccgcagcacg agatcgcggc gctcctggcg gacgccgacg tgttcgtcgc
  1290241 tccctgcgtc gtcggagccg acggcaacgc cgacggcctg ccgacggtgc ttctcgaagc
  1290301 gatggccagt ggaacgccct gcgtgtcgac ggcggtcacc ggcatccccg aggtcatccg
  1290361 cgacggtcgc accgggctcc tctgcgagcc gggaagcgtc gcggagctcg cggacgcgct
  1290421 ccggcgtctc gctgcgggcg aggtcgacac cgcccgcatg gccgaggccg cccgccggct
  1290481 cgtcgaggcc gagttcgatt cccacggtca ggcccgcgtc ctcgcgtccc tgaccgccga
  1290541 cgccgtcgcg tccgcgcatc ccgcggacgc attcgaggag gtggcgtgat gcgagtggct
  1290601 tacatctgtg tcgacccggg ggtgccggtc ttcggcacca agggggcgtc cgtccacgtg
  1290661 caggagatcg tccgtgcctt ccgtgcccgc ggtgatgagg tgaccatcta ctgcacccgg
  1290721 gcgggcaccg acgttccccc cgatctcgcc gatgtgccgg tggtcgagcg gcgggtccgc
  1290781 gccggcgaca cggcctcgcg cgaagtggcg atcgcccgcg ccgctcgcga gctcgccgcc
  1290841 gaggccgccg cgagcgacct cgtctacgag cggttctcgc tcttcagcga cgcctcggcg
  1290901 cgggtgtccg cacctgccgt cgtcgaggtg aacgcgccgc tgatcgacga gcagcgcacg
  1290961 caccgcgagc tcgtggacga gcgcggagcg gatgccgcag cgcgccgcgt cctcgccgcc
  1291021 gccgacgtcg tcgcctgcgt ctcggagccc gtcgccgcct gggccgagga gcacggcgcc
  1291081 cggcgggcgc tcgtggctcc gaacggggtg aacaccgccc gcatccgccc ctccgaccgg
  1291141 gccgcccggc gccccgcgga ccggccgctc gaggtcggat tcgtcggcac cctcaagccg
  1291201 tggcacggcg tcgaggtgct catcgacgcg atggccctcg tccctgccgc ggtcgcgcgc
  1291261 ctcgtcgtga tcggcgacgg acccgaggct cccgcgctcc gggaacgcgc ggtgcgtctg
  1291321 ggcgtgccgg tcgacttccg cggtgccgtc gccccggcgg cgatgcccgc cgccctcgcg
  1291381 ggcctcgatg tcggtgtcgc gccgtacccg gccgacggcg atgcctactt ctcgccgctg
  1291441 aaggtctacg agtacctggc ggcagggctg ccggtgatcg cgtccgaggt cgggcagctc
  1291501 cccgctgcgg tcacccacgc catgacaggg cttctcgtgc ccgccgggtc ggcacccgcc
  1291561 ctcgccgccg cgatcgcaga gctggcctcg gcgccggtcg cccaccgccg catggcgcag
  1291621 gcggcgcggg atgccgcggt gacccgtcac gactggtcga tcgtgctcgc ctcgatcctg
  1291681 aacgagtcgc cgcgtgcccg ccgtgaccag gacgaggtgg ccgcatgagc gcgcgtcgcc
  1291741 gggccgcccg ggccgctcgc acgccgggcc cgctccgccg gacgctcgcg atcgccacgc
  1291801 cgttcctccg aaagcaccgc tggctcgtgc tcgcgggctt cgtggccctg ctcgccgagg
  1291861 tcgccttccg tgtgctcgag ccgtggccgc tgaaggtcgc cgtcgactcg ctcgccgtca
  1291921 gcctcggcgc caccgggcag gcgacggcgg gcatccccgc cgccacgacc ggcctgctcg
  1291981 tggcctgcgg cggcgcgctg ctggcgatcg tctgcctccg ggcgctcgcg agcttcctct
  1292041 cgacggtcgc cttcgcgctc gtcggctccc gggtcgcgac cgagctgcgg gccaaggtct
  1292101 tcgcgcacct gcagtcgctc tcggtccgct atcacgcgtc ggcgcccgcc ggcgacaccg
  1292161 tgcagcggct cgtgggtgat gtgggccggc tgcaggaagt cgccgtcagc gccgggctgc
  1292221 cgctggtcgg caacgtgctc acgctcgtgg tgctcgccgt cgtcatgctc tggctcgacc
  1292281 cgatgctcac cctcatcgtg ggggtgtccg ccgcggtcta cctcctgatg tcgcggagct
  1292341 cggcgcgggc catcaccgag gcctcgcgca ccacccgcaa gggagagggt gcgctcgccg
  1292401 acacggccag cgagaccttc ggtgcgattc gcgtcgtcca ggcctacggg ctggaggatc
  1292461 agcgcggcgc ctcgttcgag aagggcaacg agaaggcgct ccacgagggc gtcaaggccc
  1292521 ggcgcctcgc ggccgccctc gaacgccgca ccgacgtcat cgtcggcatc gcgaccgcgc
  1292581 tcgtcctcgt cggcggcggg tggcaggtgc tgcagcagca gatgaccccc ggcgacctgg
  1292641 tcgtgttcgt gtcgtacctg aagatcgcca tgcgtcccct gaaggacctc gcgaagtaca
  1292701 ccggccgcat cgcgcgcgcc gcggcatccg gagaacgcat cgccgacctc ctcgacgtgc
  1292761 cggtcgacgt gaccgacgcc ccgggagcga tcgcgatggg gcgtgcgaac ggagacctcc
  1292821 gcttcgacaa cgtcttcctg gccgacggtc gcggcacgcc gctgttccac ggcatcgacc
  1292881 tgcacatccg agccggcgag acggtctgcc ttctcgggcc gtcgggcgcg ggcaagtcga
  1292941 ccctcgcgtc gctggcgacc cggacggtcg acccggcctg gggcacggtc agcatcgacg
  1293001 gcgtcgacct gcgcgaagcc accgtggcga gcgtccgctc ccaggtgtcg gtgctcctgc
  1293061 aggacacggt gctgttcgcg acgacggtgc gagagaacat ccggttcggg cgcctcgatg
  1293121 cgaccgatga cgagatcgag gatgccgcgc gcgcggcatc cgctcacgag ttcgtccggt
  1293181 cgctgccgga agggtacgac accctcctcg gtggccgtgg cgacaccctg tcgggcggtc
  1293241 agcgccagcg gatcgcgatc gcccgggcga tcctccgcga cgctcccatc gtcatcctcg
  1293301 acgaggcgac cacggggctc gacccggcgt cgcggagcgc ggtcgcggag tccatctccc
  1293361 gcctcacgga gggccggacc acgatcacca tcacgcacga cgccgccgcc gcggcagcgg
  1293421 ccgatcgact gatctggctg gagaacggcc tgatcctcga agacgggccg acggccgagc
  1293481 tccgagccaa ggaggactcc cgcatcgccg cctggttccg ggcgtcgtcg gagggggtga
  1293541 cgacatgagg gaggaggatg ctgccccgct cgccgctcgc gaccccgcga tcccggggct
  1293601 ggcgacgctg ctctcggccg accggctcgc cgaggccctg ggccacgagg tgcggccccg
  1293661 acgggtgcgc tacaagcccg ggacgagcgt cgtcgtcgcg tacgagacgg gcggggagcg
  1293721 ccgctgggcc gccgccttcg tcgatccggt caagctccgc accgcggtgg accgcgcgga
  1293781 tcgcgcgggc ttccgcgtcg actccgtgcc gggcgccggg tcggcggtcg ccggccctgc
  1293841 gctcgccgac cgggcgctcg tgcggaccgt ttcgcgcgtc agcgccctcg tgcccgggct
  1293901 cttcgacgag gccgtgatcc tccgccacaa tccgcaccgc cgcctcgtcg tgcgtgcccg
  1293961 cgatcgcgtg ttcaagatct cgccggcggg cacgaagacg gcgggcctcg gcagcatccg
  1294021 actcgatcgc atgctccggc cggagcgcat cgccgacggg gtcacctcga cgccgtggtg
  1294081 gggcgccggc gacctcgccg cccggccggg ggcgccgtcg cgctcggccg cggcgggcgc
  1294141 gctcgcgtcg ctccaccggc tgacgccgcc gcggtcgctc ccggtgctgg cgcccctcgt
  1294201 cgagctcgac gcggccgtcg gcgccgtcac cactctcgcg ccggcgctcg gcccgcgcgt
  1294261 cacggccctc gccgagcagc tcgtggccgg cgtggccggt gccgccgaca cgcacgaggt
  1294321 gccgctccac ggcgacttct cggccgacca ggtgctggtc gacggcgccg aggtgcggct
  1294381 gatcgacttc gaccgggccg ggcgcgggcc gctcgagcgc gatctcggat cgttcgcggc
  1294441 cgacgcccgg ctgcgcggcc gcggcgacga cggtgacgcg ttcgtcgccg agtaccgtgc
  1294501 ccgcggtggc ggccccgtcg acgccggcgc gctccggacg tggacgtcgt tctcgctcct
  1294561 gatgcgggcg gtcgagccgt tccgcgacgc ccggagcgga tgggcggggc tcatcgacga
  1294621 ccggctcacg gcggcggagg aggcccggtg agcgcgggag tgctccccga ggcggtgcag
  1294681 gtggacggcg cgccctggcg tgtggcgcgc gcctggccgg cggacgacga ggcgaccacg
  1294741 gtcgagctga cggccgacgg agagccgtcg gtgcgcgtcg gtgtctggcg cgccggcggt
  1294801 ctccacgtcg acccgccggg ctccgaccgg cggcttcccg ccctcgccga ctgggcgccg
  1294861 cgaggcgatg tcgtgtcgca ccggcgcggt cgccgcgcgg tcgtccgggt cgcgggcggc
  1294921 tcggccttcg tgaagatcgt ccggccgggc cgggccgagg gcgtgcgccg cgcccacgag
  1294981 cgagccgccc cgttcgccac ctcgttccgc atggcggcag catccgcgag cggcgacgac
  1295041 ctcgaacgcg gggtcgtgcg gttcaccgcg gtgcccggac gcaccctgca cgatctcggc
  1295101 gccgacgccg cgctgccgga tgccgcgtgg gaagccgcgt gggacgcatt cggcagagcg
  1295161 tgggaggccg cgctcacggc ggccggcgat ccggtcgcgg gggcgctcgg catccacacc
  1295221 ccggccgacg aggcgcgcgt cctcgcggag tgggcggaga agggcgccgc gcagctgccc
  1295281 gcgcacgccg acctgcttcg ccgccgcgcc ggagacctgg gggagcggct gacctcgctc
  1295341 ccgccggcct cgccgacact cgcgcaccgc gatctccacg acaagcagct cctctgggac
  1295401 ggccactcca ccggcctgct cgacgtcgac acggtctgcc tcgccgaccc tgcactcgat
  1295461 ctcggcaacc tccgcgccca tgccgccttc cgcgtgcggc agggatggtg gagcggttcg
  1295521 cgggcggtgg ccgtcgaacg cgtcgtcgat cgcctcgccg cacgccgggg gatcgacccg
  1295581 ggccgactga cgctggcagc tgcggcgacg accctgcggc tcgcgtgcgt gtacgcctac
  1295641 cgccctcggt ggcgcgcgct cgccgcggac atggcggcga ctgtgtatac cgaaagcggc
  1295701 tgaaccggcc atcgagccgc ccgttcgggt tactgtggat acacaaagac ctgaacggga
  1295761 gggatgcatg cgcgccagcg atcgtgcgta cgagaccctc ctcgacgaga tccagtccgg
  1295821 gcgcctcgcg ccgggcacgg tgctcgcaga ggtcgagcag tcggtgcgcc tcggtgtgag
  1295881 ccgcacgccc ctgcgcgcgg cgctcggccg gctcgcggcc gacggcctcg tcgcccaggc
  1295941 ctcgccccgg gtgaccgtgg tcacgggcat cgacgtcgcg gacatccggg ccctgttcca
  1296001 tgtgcggcgt gcgctcgagg aggcagcggc acgcctggcc gccatcgccc ccgaccgcgc
  1296061 cgcattccgc gctctcgccg aggagttcgg ccgcatcgag cgcgacggcg acgctccggc
  1296121 ggccgatgcg gacggctact acgcgctcat cgcccgcttc gacgcgacgc tggatgccgc
  1296181 cgtcgacaac gcttacctca cctccgcgct ccgcaccgtc cgcacccatc tcgtgcgcgt
  1296241 ccgacgactc gcgcgcgaca atcccgcccg gctcacggca tccgtcgccg agcaccgcct
  1296301 catcgcctcg gcgatcgagg ccggcgaccc cgagctcgcg gcccacgcga cgcacatcca
  1296361 tctccatcac gccctgacct cgatcctcga ctccctggag gccccgtcat gaccgtcacc
  1296421 caccacgtcc gcgtgtatcg cagcgacgag ccgctgcctc gcagcgaaca gctcgcgacc
  1296481 aagatcgccg aggtcgccgt cgacccggtc gccgtcgacg acgacgtgat cgacatgatc
  1296541 gtcaaccggg tcatcgacaa cgccgccgtg gccgccgcct cgctcacgcg tgcgcccgtc
  1296601 agcgccgccc gggcgcaggc gctctcgcac cccgtctcgc gcggcggcga cggcggcagc
  1296661 gtcttcggcg cggcgagcac cgtccgcacg agccccgagt gggcggcgtg ggcgaacggg
  1296721 gtcgccgtgc gcgagctcga ctaccacgac accttcctcg ccgcggagta ctcgcacccg
  1296781 ggcgacaaca tcccgccgat cctggccgtg gcgcagcacg tcggcgccga cggcgcggcc
  1296841 ctcgtccgtg gcctcgcgac ggggtacgag atccagatcg acctggtgcg cgcgatcagc
  1296901 ctgcacaagc acaagatcga ccacgtcgcc cacctcggcc cgtcggccgc cgcgggcatc
  1296961 ggaacgctcc tcggcctgag cgccgacacg atctcccagg ccgtcgccca ggccctccac
  1297021 accacgacgg cgacgcgaca gtcccgcaag ggcgagatct ccacctggaa ggcgcacgct
  1297081 cccgcgttcg ccgggaagat ggcggtcgag gccgtcgacc gggcgatgcg cggcgagacc
  1297141 tcgccgaacc ccatctacga aggtgaagac ggcgtgatcg cctggctgct cgacggcaag
  1297201 gacgcgtcgt acgacgtgcc gctgcccgcc gccggcgaag cgaagcgcgg catcctcgac
  1297261 tcgtacacga aggagcactc ggccgagtac caggcgcagg cctggatcga cctcgcccgc
  1297321 aagctcggcg ccgcgcggcc cgagctccgc gatcccgcga acatcgcctc ggtcgtgctg
  1297381 cacaccagcc atcacacgca ctacgtcatc ggctcgggcg cgggcgatcc gcagaagtac
  1297441 gacccggcgg catcccgtga gacgctcgac cactcgatcc cctacatctt caccgtcgcg
  1297501 ctgcaggacg gcggctggca ccacgtcgac tcgtacgccc ccgagcgggc cggccggccc
  1297561 gacaccgtcg ccctctggca gaaggtgacg accgcggagg atgccgagtg gacccgccgc
  1297621 taccactccg aggaccccgc cgagaaggcc ttcggcggtc gggtggagat caccctcacc
  1297681 gacggctcga cggtcgtcga cgagatcgcc gtggccgacg cgcacccgct gggggcccga
  1297741 ccgttcgccc gcgccgacta cgtccgcaag ttccgtctgc tcgccgagcc cgtgctcgag
  1297801 cctgccgaga tcgagcggtt cctcgcgctc gccgagcgtc tgcccgagct caccgccgac
  1297861 gaggtgcgcg agctgaacat caccgcggcc cccggcgtcc tcgaggcggc gccggcgccg
  1297921 acagggctgt tctgatgctg tacgccaccg tctccgcggc cgacaagcgc cgcctcttcc
  1297981 gcgagcgact cgccaccggc gagctgctgc gcttcccggg agcgttcaac ccgctgtcgg
  1298041 cgcggctcat cgagcggaag ggattcgagg gcgtctacat ctcgggcgcg gtgctctcgg
  1298101 ccgatctggg gctgcccgac atcggcctga ccactctcac cgaggtcgcc gggcgcgggc
  1298161 agcagatcgc gcggatgacg gacctccccg cgatcatcga cgccgacacc ggattcggtg
  1298221 agccgatgaa cgtggcccgc acgatccaga cgctggagga tgccggcatc gccggcgccc
  1298281 acatcgagga tcaggtcaac ccgaagcgct gcggtcacct cgacggcaag gcggtcgtcg
  1298341 acgaggagac cgccctccgg cggatccgcg cggcggtcga tgcgcggcgc gacccgaact
  1298401 tcctggtgat ggcgcgcacc gacatccgcg ccatcgacgg tctcgacgcg gcggccgacc
  1298461 gcgcccgtgc gctggtgggc gcgggtgccg acgcgatctt ccccgaggcg atgcgcaccc
  1298521 tcgaggagtt cgccgcggtg cgggcggccg tcgacgtgcc gatcctcgcg aacatgaccg
  1298581 agttcggcaa gagcgacctc ttcacggtcg atcagctccg cgacgtcggt gtcaacatcg
  1298641 tcatctggcc ggtgtcgctg ctgaggatgg cgatgggggc ggccggcagc gcgctcgata
  1298701 cgctggtcga cgaaggccac ctgacgtcga ggctcggcga gatgcagcat cgtgcagatc
  1298761 tctacgacct gatggactac gagtcctaca gccacttcga cgccaacgtc ttcaccttcc
  1298821 agatcgctga acaggagtca ccgtgaccga accggatgtc aagaagggtc tcgccggcgt
  1298881 ctacgccgat gtcacggcga tcagcaaggt caatcccgaa accaactcgc tcctgtaccg
  1298941 cggatacccg gttcaggagc tcgcggccac ccagtccgtc gaggcggtcg cctacctcct
  1299001 gtggaacggc gagttgccga cgtccgatca gctggccgag ctgacggcga tcgagcgcgc
  1299061 aggccgggcc ctccccgaga acatccgtgc gttcatcgac gcgatgccgg tcgacgcgca
  1299121 tccgatggat gaggtacgga cggtcgtgag cctcctcggg gccttcgaga cggccggcat
  1299181 cgccaacgtc ctcgacgccg ccggcacccc tgcggagaac ctcgaccgca gcatccgcct
  1299241 gttcgcgatc ctgcccgccg tggtcgccta cggtcagcgg cgccgccacg gcctcggccc
  1299301 gatcgagcct cgcgccgatc tcgactacgc ggccaacttc ctgtggatga cgttcggcga
  1299361 tgagccggat gccgtcgtgg tcgacgcctt cacgcggtcg atgatcctgt actccgagca
  1299421 ctccttcaac gcgtcgacct tcaccggacg cgtcatcgcg tcgacgctga gcgacctgta
  1299481 ctcgagcgtc gtcggtgcga tcggcgcgct caagggcccg ctccacggcg gggcgaacga
  1299541 ggccgtcatg cacgtgttcg acgagatcgg ttcggccgag aacgtcgcgg cctggctcga
  1299601 cgaggcgctg acggccaagc ggaagatcat gggcttcggt caccgcgtct acaagcgcgg
  1299661 cgactcgcgc gtgccgacga tgcgggcggc gctcgagacg ctggtcgagc actacggccg
  1299721 ccccgatgtc gccgagctct acgacaccct cgagtcggag ttcgtctccc gcaagggcat
  1299781 ctacccgaac ctcgactacc cgtcgggccc ggcgtacgcc ctgatggggt tcgacacgct
  1299841 caccttcacg cccctcttca tcgccgcgcg ggtcacgggg tggacggcgc acatcatgga
  1299901 gcagcaggcc tcgaacgccc tcatccggcc gctgtccgcg tacgacggcc ccgacgagcg
  1299961 ccatgtcgac ggttatgtgc cggatgccgc cgaggtcgag gtgctggagc gccccgaaga
  1300021 ggcagccggc tgaacggacc gttcgccgcg acggcctgag gcgatgaacg accgcccggc
  1300081 tgcctgagcg accacgtgcc ggaacgagtg acggccccca cctgaggcgg gggccgtcac
  1300141 tcgttcgttc agacgcggga gcggcggcgt ctcatcagga cgagcccgac ggcgatgagc
  1300201 gcacccgcgc cggcgagaag gccgacgaga ggtgcggcgt cgcctcccgt cgaggcgagc
  1300261 tcgcctccgt cggggcctgt gaccgagccg tcgcccgtgc cgcccccggc cgccgggtcg
  1300321 ccgtccgtgc cgggcgtctc ggcgccgggg gtctcggtgc caggtgtctc ggtgccaggt
  1300381 gtctcctcgc cgggggtctc ctcaccgggg gtctccgggt ccgtgcccgg gttcggctcg
  1300441 gcatccgcgg cgggaacggc ccgtccgagc ggagcgggat cgaccacgtc gaaggcgccg
  1300501 aagtaggcca ccgtcgccgc gaggtcgatc tggcccgtgt cggtgcgatc ggtgccctcg
  1300561 gcgaatgtcg cgaacccgtc gcccccgccg gcgaggaacg agttggtcac gacggtgaag
  1300621 gtgtcggatg ccgtgatggg cgtgccccgg taggtcatcg cggtcacgtc gccggcgcgg
  1300681 ccgacggtct caccggcgag cggcgccacc tcggtgtact cgtaggtgaa gccctccgag
  1300741 acgcccaggt ggagcttcgg gcggtcgccg gtggccttcc actgctgttc gaggatcttc
  1300801 tcgatctggg cgccggtgag ggtgacggtg acgagggtgt tggcgaacgg ctgcacttcc
  1300861 gccgcctcct tgtaggtgac cacgccgtcg gtcccgcgct caaggtcggc gcggaggccg
  1300921 cccggattca tcagcgcgat ctgcgcgggt gcgccggcgt agtcgccgtt cgacgtcgcc
  1300981 cagaggtaca cgtcggccac cgtgttgccg agtgccgatt cgacgccgcg gtcgctgccc
  1301041 ttggtgccgc cgcggaggat gtcggcgctg atgcgaccga ccggggcggc gccctcggtg
  1301101 gcggcgacag cagcggcatc cgtcacgatc ttggccacgg ccgcgtcggg cgtggctgtc
  1301161 gtgccggcga gggtgaaggt gcgccccgaa acggtcagga gctccttcga gcgacggtcg
  1301221 acctgcaact gcaattcacc catcgccttg ccgtactcgg cggcctggat cacgggtcgg
  1301281 gagtccttcg atccgtcaat cggcacggtg caggcgtagg tctggtgggt gtgagccgag
  1301341 acgacggcgt cgatctccgc tgacgcgccg cggatgagtg cgccgaagtc cgacgggtcg
  1301401 gatgccacgg tgtcgcagtt gtccgagacg gacgtgccgg agtgggtgag gaggacgatg
  1301461 acgtcggcga ggtcgccggc ggtcagcgtc gcggccaccc ggttggcggc ggtgagctgg
  1301521 tcgccgaact cgatgccggc gatgccggtg gggctcacca tcgtcgcggt gtcgggggtg
  1301581 acggtgccga tgaaggccac ccgcacgccg tggaccgtct gcacggtgta ttcgggcagc
  1301641 gccggggtgg tcgtgccctt cttgtagacg ttggcgccga gggcgaagcg gccgccggcc
  1301701 gcgcgctggg cgtcggtggg cgccgaggcg ccgtcgttcc cgccgaagcg ggggatgacc
  1301761 cggtcggtga ggtcggcgaa accgccgtcg aactcgtgat tgccggcggc ggagacgtcg
  1301821 agaccggcgg cgacgagggc gtcgatggtc gggtcgtcct gctggatgaa cgacgtgaac
  1301881 gtcgaggcac cgatgttgtc gccggccgag acgaacaggg tgttcgggtt ctgggcccgc
  1301941 tccgcggcga cgacgccggc gagtacggcg gctcccgctt cgccggagct tccggcttcg
  1302001 atgcggccgt ggaagtcgtt gatggtgagg atgtcgatgt cgatcgggtc gagggcgtcc
  1302061 tcgatctcga ggatcgtggt cgtgcccgac acctcgttgc ccaccgcgag cagcggcgtg
  1302121 ccgttcggcg aatcggcggc ggcgatgaac gcgatgctct cggggccgag gtcgccggcg
  1302181 cgcgccaggt cgccgccgtc ctcgacggac tgcgagaagt cgcggttgtt catataggtg
  1302241 acgaacgccg gggatgccgg tgtggtgatg tcgtacgcga cgacaccgcc gacacgctcg
  1302301 aacccgacga aggcatacgt gcgaccgctc agttcgccga tcgtgaccga ctcgggctca
  1302361 gggcccttgt cgtcgctccg gccgtcgggc cccgacgccg agtggttcga gttgaagaac
  1302421 gaggggagcg cgtcggcggt gatctcctcg aaggcgttcg ccgaatccca gacgaggtcg
  1302481 ccgccggtcg tgtagatcga gaacgagcgg ccaccgaacg cggacagcgt ccggtagcag
  1302541 ccggccgcat cgtcgagacc ctcctccgtc gagacgttca gccgcccgag gtcggcgtca
  1302601 ccggtgaggc cggcgagggg gctgtcggcg cagagcgggg cgaggccctt cttgccgagg
  1302661 tccttgaccc gtgcgccttc gacgtaggtg ccccactcgc gggcgtcgcc ctcgttcgcg
  1302721 gtcacgaggt aggtggtgcc gttcgcggtg tacgagtcga tcgcgtcggg cagggagagg
  1302781 ccggtcagcc ccgggtaggt gcggggacgg tagccgccgt cgcggtcgct ggcatcgatc
  1302841 gcgttcgcgg cggcgcccag gtcggtgcgc ccgagcgggt ggatgtcggt gacggtcgcc
  1302901 gacgcgaggt cgacgacggc gagggcgttg gcctcctgga gggtcgcata ggcggtgctg
  1302961 cccgagacgg tgatgtactc gggctcgagg ttgcggctca ccgggtggtc ggcgccctcc
  1303021 ggggtggggc cgaagacgcg gacggcgtcg tcgagggcgc ccggtgcctc gaaggcgtgg
  1303081 aagtcggcga tgcggacggc gccctgcgcg ggcgcggccg tgcccgtcgg gagggtgacg
  1303141 accgcgatgg agccttcggg gtcggtcgag aagtcgtcgg cgggttcgcc ttcgttcgcg
  1303201 gcgacggcga aggcgccgtc gtccgagatg gtgaccatgt cggggagggc cccgaccgtc
  1303261 acggcgccga gggtggcgga tgccgcggtg tcggcatccg cgtcgaagaa gacgagctgg
  1303321 ccgggcgcgg tcttgtcggt cgcctcgacg gcgatgacgc ccagaccgtc gctgcggatg
  1303381 gcgacggagt tggcgatgcc cgccgacgtg agcgagaaga gcttcttcgg ggcggtcggg
  1303441 tcgctgttgt cgagcacgtc gagggcgccc gcctgcgcgt tgacgacgaa gaggcggtcg
  1303501 ccgtgggcct ggacgatctc ggcggccgat tcgtcgaaga cgccggtctc gtagcttccg
  1303561 atcggcgtga gggtcagtgc ggcgtcgggg gccgatcggg tgatcgggtc ggcgacgacg
  1303621 gccgcggtgg cggcgggggc ggccgtgacg gcgagggtgc aggtgagcac cgcggccgcg
  1303681 ccgaatgcgg cggcgcggga gagaacaggc gaaggcatcg atttcctcgg ggtcggggcg
  1303741 ggcgcgagac gcgcacggtc gtgtctatcg gcgtcgggtg acctcggcat gacgcgcggt
  1303801 ggacggcggg tgaacggccg gtgtccggtg cgcgggtcgg ctgcctctgc caccatggcc
  1303861 agatgaccga tcacgcgacg atcctcacca gcacgcgcgg gcgcgtcggc tggatcaccc
  1303921 tcaaccgtcc cgaggcgctg aatgcgctga acgccgagct gatgaccgag gtggtcgagg
  1303981 ctgcggaggc cttcgacgcc gaccggggga tcggcgcgat cgtcgtgacc ggcagtgagc
  1304041 gggcgttcgc ggcgggcgcc gacatcaagg agatggcgga gctctcgggc aatgagatgc
  1304101 tcctcagcga ccacttcggg gcgtggcgac gatttgccgc ggtgcggacg ccggtgatcg
  1304161 cggccgtggc gggatacgcg ctgggaggcg gttgcgagct ggcgatgatg tgcgacgtca
  1304221 tcctggcggc cgacactgcg cggttcggtc aaccggagat caatctgggt gtcatcccgg
  1304281 ggatgggggg cacgcagcgg ctcgtgcgcg ccgtcgggtc gtacaaggcg gccgagctga
  1304341 tcctcaccgg tcggcagatc gacgccgcgg aggcggagcg catcggcctc gtctcgcgga
  1304401 tcgtccctgc cgccgagctg ctcgacgacg cgcagcggac cgccgagacg atcgcgtcga
  1304461 agtcgctgcc gtcgctctac gcggcgacgt cggcgctcga cgccgcgcgc gagacgtcgc
  1304521 tggcggaggg actgcggttc gagcggcagg tgttcgccgg gctgttcgac acggccgatc
  1304581 agaaggaggg catggccgcc ttccgcgaga agcgcgcgcc cgacttccag caccggtgag
  1304641 cggtgagcgg gtcgggtcac ggacgggacc gatcaaggtg tggctcggct gcctcatcga
  1304701 cgcgagcagg tctcccgccg tgggccggca cgggagaagc tcgtgccgat ccggcgcgaa
  1304761 gagagcagac agcgtcgcgc gactcgcgag cggatcagaa cggcgcggcg ccgctcgtgt
  1304821 cgggatagtc cgggagccgc ccggtggagc cactcggggg cgttgcggca agtgtgaagg
  1304881 cgacggctgg ggtgggggcg tcttcgcggt aggtcttgcc gaggggtgag gtccattcga
  1304941 ggacgccacc cgggtgttgt cggacgtgcc aggcggtgaa ctgtttcatg gagtggtgtc
  1305001 gttggcagag gtgggccagg ttcgatagtt cggtggtgcc gccgagggcg tgatcgtggg
  1305061 tgtggtcgat ctcgcagcgg atggctgcga cgcggcatcc ggggaatcgg cagtgctggt
  1305121 cgcgggcttg caggaacctg cggaggggga ggggcacgcg gtacgagtcg gtcgcggtgg
  1305181 tggtggcggt gacggggtcg aagaagagcc gctcccacgt cgatgtggct cctgcgaggg
  1305241 tgcggacggt gtcggcgtcg atgggggatt gcccgatcag gtttgcgggg ccgttgtcgg
  1305301 cgccggtgag gcacgcggcg ggaacgagta cctgcacgcg cgcccggatc gcgccgagcg
  1305361 ggccggcgct cgtgtcgtgg gtgtcatcga gcgcgggggt gccggcgaga agcaggtcgg
  1305421 cgaacacgtc ggcgcgcacc tgatcggtgg tgcgccggtc gctcgcggcg acctgtctcg
  1305481 catccggctc gcctccggcg acctgcccgg catccgtcgc gcccacggca cccgtgtctt
  1305541 caccggcccg ttcggcgtgg ccgcgttcgg tgcgggtgtc gacgatggcg cgggcttgct
  1305601 gggtgaggcg gtcgtggatg ccggcggcga tcaccgtggg aagcgcggcg atgagctcgc
  1305661 tcatcccgtc cctccccgga acgagccgca cgttccgcgc cgatgcggcc tcggcgtggc
  1305721 gttcggtgaa ggagcgggga tgcatccgct gcgcgaggat ctcgagctcg ccgcggaccc
  1305781 ggttgggggt gtcgtgttcg catcgttcga tcgcggccgc ctcgaactcg gcacgaacct
  1305841 caagcggcac cgccgatccg gtatcgacga tcacgaggac gtgaccgcgg gtgatccgcc
  1305901 ccatctccca cgccgacagc gcggccgggt acccctcgac gatggtgcag gcctcgtcga
  1305961 tgcgccgctg cacggtccgg tcggtggtgc gcaggacacc gccgacctcc gcagcgatcg
  1306021 accggagcgc catatcgtgc gcccgaacgc gcgcatcggt cccgacagtt tgcgcctccg
  1306081 ccaaccgtcc cgccgccgcc agcacccgca actgcgcgat ctgcgccgcc gcgacctgcc
  1306141 gttcggtggc ttccacaccc gccacgatgc tcgccagcga caccaggtag gtgccctgcg
  1306201 gcatcgcatc ggtggcttcg gtcataccct cattctgacg agggggtacg acattcaccc
  1306261 ggccccagaa cgcgataaca ggccagatca gatgagaaaa acctcatctc tgagggcgga
  1306321 caggaacgcc ccctccgcca gttgtccggg ttcgctcggc gcggggttgc gcgaagccct
  1306381 gcgccgcagc atcgggccta cgattgctag cggcgttcgg cgttctccac ccgctcaggt
  1306441 gtgcgacgtc cgcgcactgc ccgcagatcg gcggcccgct ccccggcacg aaccggccga
  1306501 acgaccaccc gcccgtcgaa cgtctcgacc gcgaaacgat tgcccatgga cacccagccc
  1306561 gcaccccgcc acgagagcga cgacgatcgt ccgtccgaca ctcgagacgc accccgccac
  1306621 gggagcgacg accatcgtcc gtccgacact cgtgacgcat ccgactcgct gtcgacaccc
  1306681 gacctccggc ctgcgtcccc cgctcgtcgc tacggcggca gcgcccccgt cgccctcgat
  1306741 cccaccgccc ctctcgaacg cgctgcccgc aacacgcctg ctccccgccg cgcgcccgtc
  1306801 atcgcccccg tttcccccgc cgcccccgcc cgcgaacctg tgctgcgggg tgacgagacg
  1306861 accgagcggt tcgccgcggc caccgccgcg ctccgcctcg acgacacgca gcgtgacgcc
  1306921 gtgacggcgg tgctcggcca gccgcgcgcg ggtctgtacc tccacggacc agtcgggcgc
  1306981 ggcaagtcga tgctcgccga gctctacctg gcgacgttcg accccgacac gtcgctgcga
  1307041 ctccacctca acgagctttt ccggcgcctg caggccgagc tcatccggga gtggaaggcg
  1307101 ccggccatcg tgctccgccg gctcctcggc cccgtccgcg cgcttctggt cgatgagttc
  1307161 cacgtccacg acgtcgccga cgccgtctac ctctcggccc ttctcgaggt cgtcgccgag
  1307221 gaccgcatcg tcctcatcgc gaccagcaac tacgcgcctc acgacctgat gcccgacccg
  1307281 aagctgcacg agcgcttcct cccggccatc gagcgcatca ccgccgagct gggcgtcatc
  1307341 gccgtcggct ccggtcccga ccaccgtgct ctcggcgacg atggccgcgc gacattcgtc
  1307401 tccggtcgct ggaccatcac ccccggcatc ccggcatccc cctcgctcgg agcgcccgcg
  1307461 cccgccaccc ccggcgcccc gacatccccc tcacccggag ccccggcatc cgcactggag
  1307521 atcgacggga tcccgctcca tccgctcgag atggcggacg ggcgcatcgc gttcgacttc
  1307581 gccggcatct gcgacgcggc cgtcggcgtt cgccagtacc agggcatcgc cgaccggttc
  1307641 gagaccgtgg aggtcagggg cgtccccgac ctggcggtcg tccgacgaga gccgctcatg
  1307701 cgcttcgcga ccctcgtcga tgtgctctac gaccatgacg tacgcctggt ggtgacgtcc
  1307761 gccgcgccct tcgaacggct cacggatgcc gaggcgccgc cggtcgactc cgaccgggtg
  1307821 atcagtcgtc tccgcgccct gcggggctga cgatgccccg ccggcatcgc ccggggcggc
  1307881 gcgcacccgc gcgaccgtag actcgagcgt gatgtcgagg aggagtcaat gaagatcatc
  1307941 gtcctgctga aagaagtgcc cgacacctgg ggcgaccgga agctcgatct cgagaccggt
  1308001 ctcgccgacc ggggcgcgtc cgagcgcgtt ctcgacgaga tcggcgagcg ggccctcgag
  1308061 gtggccctga cccacgccga gagcacagac ggcgtcgagg tcgtcgtcat gtcgatggcg
  1308121 tcggcgggcg ccgcggcatc cgttcggaag ggcctcgcga tgggggcggg ttcggccgtc
  1308181 cagatcgtcg acgacgctct ggccggcgca gacctgggcg tgacagcgag ggtgctggcc
  1308241 gccgctctca cgcgcaccgg attcgacctc gtcatcaccg gcaacctctc caccgacggc
  1308301 gccggcggcg tgctgccggc gatgctcgcc gagcacctgc gcgtgccgca ggcgaccgcg
  1308361 ctcaccgagg tcgagatcgc cgccgacgtc gtgaccggaa cgcgtgcgac ggatgccggc
  1308421 acggcaagga tctcggcgac gctccccgcc gtgatctcga tcaccgaggc ccttcccgat
  1308481 gcgcggttcg cgaacttcaa gggcatcatg gcggcgaaga agaagccgtt cgagacgctg
  1308541 tccctggccg acctcgacgt cgatgtcgac ccgtcgctcg cggcgcagtc gatcatgacc
  1308601 caggtcgccg cgaagccgcc ccgcacggcc ggcgtcaaga tcaccgacga gggcgacgcg
  1308661 ggcgagcagc tcgcccggtt cctcatcgag aaccgtctgg tctgaggagg ccgcgatgac
  1308721 tgatttcccc gcagacgccg ttctcgtctg ggtcgacacg accccggacg gcagcctcgt
  1308781 cacgtcggcc gccggactca tcggggccgc cgccgagatc ggccggcccg tcgctctcat
  1308841 cactgcgccc gcggcgcatc tcgccgcact cgccgaagag gcggcatcgc tcggagcgga
  1308901 gaccgtgctc accgccgcga tggactcgac cgacctgacc gtgcccgtcg tcgacgcgct
  1308961 cgctgcggca tccgctctcg tcggccccga cgccgtgctc gtgtcgaact cggtcgaggg
  1309021 tcgcgacgtg gccggccgct tcgccgcacg cacgtcggcg gctctgtgcg tcgatgcggt
  1309081 cggcgtgtcg cgcgacgacg agggggtcct cgccctgcac tcggtctacg gcggcgcgta
  1309141 ctcggtcacg gccgccgcca ccttcggccc gctcgtgatc accgtccgtc agggcgctgt
  1309201 cgaggcgcga gcggcggcgg tcgcctcgcc gaccgtcgtg cccctcgacg tgaccgcgtc
  1309261 tgcgactccg gcggcccagg tcacctcgtt cgacccggcg gtcgtcacct cgagccggcc
  1309321 cgagctccgc ggcgccggca aagtggtatc cggtggccgt ggtctgggct ccgccgagca
  1309381 gttcgcgctc gtggagcagc tggccgatgt cctcggcgcc gccgtcggtg cctcgcgcgc
  1309441 tgccgtggac gccgggtacg tgccgtactc gtaccaggtg ggccagaccg gtgtctccgt
  1309501 gtcgccgcag ctgtatgtcg ctctcggcat ctccggggcg attcagcaca aggcgggcat
  1309561 gcaaacggcg aaaacgatcg tcgcggtgaa caaagatgga gaggcaccga tcttcgacat
  1309621 cgctgatttc ggtgtcgtcg gagacgtgtt caccgtcgtg ccgcagctga tcgcggcgct
  1309681 cgaggcgaag aagaactagg agcgggatgg cgacgtacgc acgcaccgtg cgccgcgggc
  1309741 tgccgcgcac gcccggcggc gagccctggc ctccggcgac ggatgccgca gctcccgcac
  1309801 aggcggagac cccgacgacg gatgccgcag ctcccgcacc tgtcaccacc ggtacgccga
  1309861 cggctgggtc tccggagaca gctacgaccg cgcccgccga aacgcccgcg ccgtcggttg
  1309921 cggcacccac ggggcctggt gcggtcggat ctcccgcacc cgccgccgct gcagaatccg
  1309981 ccgcaccggc gagtgccgag cgcaccgtcc gacgcggtct tccccgcagc gcgggcggcg
  1310041 acccctggcc tcccgcagcc accggtacga gcgcaccgcc agtaccgccg gtcccggccg
  1310101 aggccgcgcc ggctgcgggc gctgcgacgc cgccgcagca gacctccggc gagtcacccg
  1310161 gcgatcttcc cgccaccgca cgacccggta ccacgccgtc cggcgacccc gcctccgccc
  1310221 ccgcgctgcg gcgagggctc ccacgcgagc cctccggcgc cccctggccg cccgagggca
  1310281 ccgccgcgcc ggccaccccc gcgccgggct cgcccgttga acagacgacc cccacttccc
  1310341 cggaacccga ggccgccgcc gcgcccgcct cagcctcacc ggaaccggcg gtcacccccg
  1310401 cctccccgaa gcccgacccc gccgcgcctg tcccgcccga ccccgccacc ctgacggccc
  1310461 cggagcccac gcccgagccc gccgcggcga cgcctgctcc cgcgccgcac ccgcggtcgc
  1310521 ccctcgagga gcgacggctc gcccgcgccg gctccgcgcg ccgacccgcg ccgaaggtcg
  1310581 tggcgacacg ggtcggtccg ttcacgcgcg cgcagtgggc gggcgtggtc gtggtcggcg
  1310641 gaggaggcct gctctatctc gccgcgatgg ccgtgctcgc cgtgcggtgg ctgctgagcc
  1310701 ttcaggggat gcaggacttc atcgccacct accccggcga gtaccacctg cccgagggtg
  1310761 ccccggtggg gttccccgcc tggctcaact ggtcgcactt cctcaacgcc ttcttcatgg
  1310821 tgctgatcat ccgcaccgga ttgcaggtgc ggcaggagaa gcgcccgagc gcgttctggg
  1310881 tctcgaagaa gaaccgcaag cgcaagatga gcctcacgct ttggctgcat caggccctcg
  1310941 acgtgctctg gctggcgaac ggcctcctgt tcgtcgtgct ccttttcgcc accggccagt
  1311001 ggatgcggat cgtcccgacg tcctgggagg tcttgcccaa cgccgcctcc gctgccctgc
  1311061 agtacgtttc gctcgactgg cccaccgaga acggctgggt caactacaac gccctgcagc
  1311121 agctcgccta cttcgcgacc gtgttcatcg ccgcgccgct cgcggccatc accggctacc
  1311181 gcatgagcgc ggtctggccg aagaacgcga agaagctgaa cgcgctctac ccggtcgagt
  1311241 gggcccgcgc gctccacttc cccacgatgc tctacttcgt ggtgttcatc gtgatccacg
  1311301 tcgctctcgt gctctcgacc ggggcgctcc gcaacctgaa ccacatgtac gccgcgcagg
  1311361 ggtccaccga tccggcggga tacgccgaca actggaccgg gttctggctc ttcgccctgt
  1311421 cgatcgtcgt caccgtgggt gcctacgtgg cgatgcgtcc gctcgtggtc gcgccgatcg
  1311481 cacgcctgtt cggcaacgtc agcagtcgct gagcgtccgc ctcagacggc aacggcgcgg
  1311541 catccggagg gggatgccgc gccgtctgac cgccgagagg gtcagcgcac gaagcgcacc
  1311601 tcggtgagcg tctcgcccag gaacggctcg gtgtggctcg cgccgtcgag ggtgaatccg
  1311661 ttgcggacgt agaaccggtg cgcgcgggga ttgtcctccg ccacccagag gtaggcgtcg
  1311721 gagccctcgg ggatcacggc gtcgaacagg cgttggccca ttccggtgcc gtgccaggcg
  1311781 tcgagcagat agatgaagta cagctcgcgc atgcgcgggg cgtcgcggtc gcgcgccggt
  1311841 cccgagccgg cgaagccgac gatctcgccg ccggcgagcg cggcgaccat gctgaagtcg
  1311901 gggccctgct gagcccagtg ggtccacagt tcggcgagac gccgggccga cacgttctcg
  1311961 agtgcggcct tgctgatcag gtggtcgtag gtctcgtgcc aacacgttgc gtgcacccgc
  1312021 ccgagggctt cggcatcgac atcgcgaacg ggacggacga cagtgtcggt ctggagttcg
  1312081 gggtccatgg ccagactcta cgcacgggcc gcacgatcgt gaaatcggcc tgaatgtccc
  1312141 gccgaggcgg ggtcgggaga cggggacggg ataggctcac gcctcgtgaa cgtctggtgg
  1312201 cgaactgtcc tgatcatgct gcgcgcacgg ctgctctacc gccgccgcgg aaccgtcgcg
  1312261 cccgacacgg tcggacgcat ccggttgcgc acgctcccca ccgacatcga cctcctcggc
  1312321 cacatgaaca acgggcgcta cgcgtcgctg ttcgacctcg gccgattcga cctgctcgtg
  1312381 cgcaccggcc tctggcaggc catgtcggag cggggctggt acggcgtcgt cgccagcgag
  1312441 acggtgacgt tccgcaagtc gctgcagctc tggcagcgct tcacggtcga gacgcgcatc
  1312501 atcgggcacg acgacaaggc ggtctaccag atgcaccgcg ccgtcgtcgg gggcgaggtg
  1312561 tacgccgaga tggtgctgcg cgtgcgcttc ctccggaaga gcggcggcat cgtcccgatg
  1312621 gaggagctct tcgaggccct gcatcgcccc gacaccctgg cgccattgcc ggcgtggatc
  1312681 tccgactggg ccgccgcgtc ggcgctgccg tcgacgaggg cagaggcgcc cagcatctgg
  1312741 ccctgacccc gctccgggtg aagagaaaca atttatcttt ctggtgcgcg tctccggcgt
  1312801 cgcgcaccat ggacatgcgc cgctggggag cgcgccgcag tgcttcgcgc gatcatgtcg
  1312861 cgcgggcctg cgaagtacac acgcctgggg gagtgtcgcc ccggaaccgg gtcatccgac
  1312921 ctcggctccg gggcattccg ctgtccgagg cgcctccgga gcggtgggct cagttccgcc
  1312981 ggaacgggtc gtcgttgccg tcgcgcggga ccatgaagcc ctgcacgagt gcgcgcaccg
  1313041 agagtccgat gagcgtccag tcgcccggcg gcaggtcgtc ctcgccggtg agggtgtagg
  1313101 tggggtgggg gagtccttcg agctcgcgga tcgcgaaccc ctcggccagc gcggacatcg
  1313161 cctgagtgaa gtcctggatg gtgaggccct cgcgcatccg catgccgaag gcgtccatca
  1313221 cctgctggta cagcacggcg aacgcctcat tcgactcggc gtgccgcgtg tggctcgcct
  1313281 cggtgagttc cggccaggtg tcggcggcgg tccgcagcgc cagcgcgatc aggaacgact
  1313341 gggcgtccag caggtcgatg gggtcggtga gatcgagagc ggccgtccgg atgtgggcga
  1313401 acgccgccac gctgattatc tcgtccgcgg tcgctccctc gcggacgagc gcttcgacgg
  1313461 tcgcctgcat cgtgtcggcc ggtccggcca cccgcatccg catcatcgcc accgagagat
  1313521 cgcggtggta gtcggtctgg tcgccccaga ggcggtacgc ggcccccgag gtgaggccgg
  1313581 ccctgcggac cacgtcctgc agtcggatgt gctgcacccc cgcgctcact ccccgttcga
  1313641 tgagcatctg catgcccgtc cgcagcagca gggtcttggt ctgttcaccc gtgcgtctac
  1313701 ccatgagagg catcctgtca cccgttccag attttctgcc ggtccggggg ccggtctggc
  1313761 atagtggatg ccggcgtgcc cgggtcgtcg gcttcgaaca gtcccgccgg gcctctggac
  1313821 agcgtccgcc gccccttgat caaggagcga ttcatgtcca cgcatcacga caccctctcg
  1313881 tcgacggccg aggccccggt ccccgagcgc atcgcgcagc cgcgccgata cctcatgtgc
  1313941 cggcccgagc acttcaccgt cagctatcgc atcaacccct ggatggagcc gacccacccg
  1314001 acggacaccg ccaaggcggt cgcccagtgg caggagctcc acgacaccta cgtgtcgctg
  1314061 ggtcaccagg tcgaactggt cgatcccgtt cccggtctcc ccgacatggt ctacaccgcc
  1314121 aacggcggtt tcatcatcga cgggcgcgca ctcggtgtcc gcttccgcgt tccggagcgc
  1314181 tccggtgaag agcgtccgtt catggactgg ttcgccgcca acggcttcga ggtcatcgag
  1314241 ccggtcgagg tgcaggaggg tgaaggcgac ttcctcctcg tcggcgacac gatcctcgcc
  1314301 ggcaccggct tccgctcggt gggcgacagt caccgcgagc tcggcgaggt gttcgaccgc
  1314361 gaggtcgtct cgctgcgtct ggtcgacccg cggttctacc acctcgacac cgcgatcacc
  1314421 gtcctcgacc ccgtcgaggg ccccggcgcc gccgagcgtg cgaacatcgc ctacctgccg
  1314481 tcggccttcg acgaggactc gcagcgcatc ctcgcggaac gctatcccga cgccatccac
  1314541 gtgtccgacg aggacggcgc ggtcttcggc ctcaacgccg cgagcgacgg caagcacgtg
  1314601 ttcatgtcgc cgcgtgcgac cggcttcgcc gcgcagctcc gcgagcgcgg ctacgttccg
  1314661 gttcccgtcg atctttccga gctcctgctg ggcggcggcg gcgtgaagtg ctgcaccctc
  1314721 gagcttcgga gtgcacgatg agcgccgccg cgaccgaggt gacgacggcc ggcctgatcg
  1314781 aggccgaggg cgtccacgtc gcgcacaact accacccgct gcccgtcgtc gtctcgtcgg
  1314841 gtgaggggtc gtgggtcacc gacgtcgagg ggcgccgtta cctcgacctg ctgtcggcct
  1314901 actcggcgct gaacttcggg caccggcatc ccgcgctcgt ctcggcggcg gtcgcgcagc
  1314961 tgggcgcgtt gacgctcacg agccgcgcct tccacaacga ccggctcggc gcgttcgcgg
  1315021 cagccctctc cgccctgtcg ggcaaagaca tggtgctccc gatgaacacc ggcgccgagg
  1315081 cggtcgagac cgggatcaag gtcgcgcgcg cctgggccta ccgcgtcaag ggtgtgcccg
  1315141 ccgacgcggc gaacatcatc gtcgccgccg ggaacttcca cggacgcacg accacgatcg
  1315201 tcggcttcag cgacgacccg caggcgcgcg agggcttcgg cccgtatgcg ggcggattca
  1315261 cgatggtccc ctatggcgac gcggccgccc tcgaggcggc gatcgacgag aacaccgccg
  1315321 ctgtgctgat cgagccgatc cagggcgagg gcggcgtcat catcccgccg gaggggtacc
  1315381 tgcgcgcggt gcgcgaagcc tgcacggcga acaacgtgct cttcatcgcc gatgagatcc
  1315441 agtcgggtct cgggcgggtc ggcagcacgt tcgcgtgcga tcgcgaggag gtcgtgcccg
  1315501 acctgtacct gctcggcaag gcgctcggcg gcgggatcat cccgctatcg gccgtcgtgg
  1315561 gcgacgccga cgtgctcggg gtcatccacc cgggcgagca cggctccacg ttcggcggca
  1315621 atccgctcgc cgccgcggtc ggcctggccg tcgtcgagct gctcgcgacc ggtgagttcc
  1315681 agcagcgctc ggcgacgctc ggcgcgcacc tgcaggagcg cctcgaggcc ctggtcggcg
  1315741 ccggcgtcac caccgtccgc gtcgccggtc tctgggccgg catcgacatc gaccccgcgt
  1315801 tcggcaccgg gcgggagatc gccgagaggc tgctcgcgcg cggcgtgctc gtgaaggaca
  1315861 cgcacgggca gacgatccgc atggcgccgc cgctcgtgat ccgcggaacc gagatcgact
  1315921 gggccgtcga acagctgaag acggtcctca ccagctgaat tcggacgggt ggggcgcagc
  1315981 atccgaacgg cctcggatcg atgcggcgga ggggaaacac tcccgcaaca tgcgccccac
  1316041 taggctcatc gcatgggcga tctcttcgat ggatacggct ccacgctcgc accccggaag
  1316101 accgcctcgg gcgttccggc gttcgacgag atgttccgcg ggccggggca cgcgggcgca
  1316161 cccgcagagt cgcgttcggc gtatcgcgag ctctaccagg cgctcgccca gatgacgcag
  1316221 gaggagctcc gcgggcgcac cgaatcgctc gccagctcgt acctcgcgca gggcgtcacg
  1316281 ttcgacttcg cgggggagga gcgtcccttc ccgctcgacg ccgtgccgcg cgtcatcgcc
  1316341 tatgacgagt ggtcgcgggt cgagaagggc gtgcagcagc gcgtccgcgc tctcgaggcc
  1316401 ttcctcgacg acgcgtacgg tcaccagcac gtcgtgcgcg acggactgct gcccgccaag
  1316461 ctgatcgcct cgtcgcagta cttctaccgc caggccgccg gcatccggcc cgccaacggc
  1316521 gtccgcatcc aggtcgccgg catcgacctc atccgcgacg agaacggcga gatgcgggtt
  1316581 ctcgaggaca acgtccgcgt tccctccggc gtgagctacg tcatctccaa ccggcgcgtc
  1316641 atggcgcaga ccctccccga gctgttcgtc tcgatgcggg tgcagcccgt gggcgactac
  1316701 ccgaacaagc tcctccaggc gctgcgcgcc tccgcccctc ccggagtcga cgatcccaac
  1316761 gtcgtcgtgt tgacccccgg ggtctacaac tccgcgtact tcgagcacac cctcctcgcc
  1316821 cgcctgatgg gcgtggagct cgtcgaaggc cgcgacctgg tctgccaggg cggcaaggtg
  1316881 ttcatgcgca ccacccgcgg tccgcggcgc gtcgatgtca tctaccggcg cgtggacgac
  1316941 gacttcctcg acccgctgca gttccgcgcc gactcgatgc tcggagcccc gggcctcatg
  1317001 ctcgccgcgc ggctgggcaa cgtgtcgatc gccaacgcgg tcggcaacgg agtcgccgac
  1317061 gacaagctcc tctacaccta cgttcccgag ctcatccgct actacctcgc ggaggagccc
  1317121 atcctcaaga acgtcgacac ctggcggctc gaagacccgg gcgcgctcga agaggtgctc
  1317181 gaccggctcg acgagctcgt cgtgaagccc gtcgacggct cgggaggcaa ggggctcgtc
  1317241 gtgggacccg acgcgagccg cgccgaactc gatgcgctcc gcacgaagct gcaggccgac
  1317301 ccgcgcggct ggatcgcgca gccggtcgtc atgctctcga ccatcccgac gctcgtcgag
  1317361 gacgggatgc gtccccgcca tgccgacctc cgccccttcg cggtcaacaa cggcgacgag
  1317421 gtgtgggtgc ttcccggcgg actcacccgc gtcgccctgc ccgaggggca gctggtggtc
  1317481 aactcgagcc agggcggcgg atcgaaggac acctggatcg tcggcggaga ctcgcctcgt
  1317541 cgaggcggcg agtacggcca gaaccagagc ctcgccggtc tcgtcgccga gcaggcgacg
  1317601 gtcacctccg cgatcccgat catctacgac gcgcaggacg agcccgacca ctctccgcag
  1317661 gaccggcctc gtaccccgca cgagcagcag gagcagcaac agcagcaggg ccgtgatgcc
  1317721 gcggcatccg atacgcagga cgaggccgag ggaggggcgg catgctgagt cgcatcgccg
  1317781 agtcgctgtt ctggatcggg cggtacatcg agcgctccga cggcacgtcg cggatcctcg
  1317841 acgtgcacct gcagctgctg ctcgaggatc cgtggatcga cgaggacacc gcctgccggt
  1317901 cgctgatggg cgtcatgggc accgtcccgc ccgacaagga cggcggcctc gtgacgcgag
  1317961 gagacgtcct caccctgctc gccgtcgacc gcaccaatcc ctcctcgatc gcgtactcgc
  1318021 tgcaggcggc ccgcgagaac gcccgccgcg ctcgcgagat cgtctcgacc gagctctggg
  1318081 agacgctgaa cacgacctat tcgcggatgc cgcgccggct caacgacgag aaggtccacg
  1318141 agttcttcca gtgggtgcgt gaacgcgccg cgctcgccgt cggggtgacc gacaactcga
  1318201 cgagccacga cgagtcgtgg cagttcttca cgctgggtcg cgcgatcgag cgcaccgaca
  1318261 tgacggctcg gatgctggcc acacgatctc tgacggaggc ctcgggcccc tcgtggacga
  1318321 ccatcctccg ctcgtgcggc gcctacgagg cctacctccg cacctaccgc ggcgtgccga
  1318381 gctcgcagaa cgcggccgag ttcctcctgc tcgaccggct gttcccgcgg tcgatcattc
  1318441 actcgatcca gacggcggag cgctgcatga gcgcgatcga tccggtcgcc gatcgcgtcg
  1318501 gccactcgaa caccgtgctg cgcgccctcg gccgcatccg caacgagctc gagtaccgcc
  1318561 cgatcgaaga ggtcctcgcc gagctgcccg agcacatgca gagcgtgcag tcggtggccc
  1318621 gggaggcatc cgaggccatc cgtggccgtt tcttccccac ccatgccgaa ccgagctgga
  1318681 tcggagagac ctcatgaagc gcctgcgcat cgagcacacg acgggcttcg actacccggg
  1318741 caacgtgggg gcgtcgtaca acgaggcgcg gatgctgccc acgacgaacg acagtcagtt
  1318801 cgtgctgagc tcgcagctcg acatcgagcc gtcgacggcc gtgaactact acgtggacta
  1318861 cttcggcacc cgcgtcgccg cgttcgacgt gctggcggcg cattcggccc tccagatcac
  1318921 ggcgcgctcg ctcgtcgagg tccgcgcacg gccgctgacg catcccgaca ccacgtggga
  1318981 ggccgtggcg cgcgacgccg agcgctcgat cggcacggtc gagatgctcg ggcagacggg
  1319041 gcgaaccgac ccgcatcccg aggtcgccgc gatggcggcg gcgatcgccg cgcagcacac
  1319101 gaacccgtcg caggcggccc tcgcgatcgc gacggcgatc gggcaggcgg tcgagtacgt
  1319161 gccgggcgcc accgaggtgc actcgacggc ggccgaggcg tggacttctc gcaagggcgt
  1319221 gtgccaggac atggcgcaca tcgcgctcgg cgccatccgc tcggtcggca tccccgcccg
  1319281 ctacgtgtcg gggtacctgc acccgaaccc gacagccgag gtcggtgtgc cggtggtggg
  1319341 cgagtcccac gcctgggtgg agtggtacgc cggctcgtgg cacgggttcg acccgacgaa
  1319401 cgacgccgag atcggcgacc gccacgtcac cgtcggtcgc ggccgcgact acaacgacgt
  1319461 gccgccgctg cgcggcgtct acgccggtcc gttcaagagc cgcctcgcgg tgcaggtgct
  1319521 catcacgcgc gaggcctgag gccccgccgc cggagcgtca ggcgggggtg tcgtcggggt
  1319581 cgagcatcgc gacggtgtcg gcttcgacgt cgttgtcggc gtcgagctcc tcctccgtcg
  1319641 tgtcgtcgcc gccgagcggg ttctgctgct cgatcggggc ttcgccgtcg tcggtggcgt
  1319701 tctggtccgc gtcgtgttcg gtcatggcgg tcacgctacg cccggctcct cccgcgcccg
  1319761 gcccccttga cagggtgccc ggcgccggcg aacccggccg aaggctcagg cccgctcgcc
  1319821 ccggtcgccc cgcttgcccc ggtcgccccg atcaccccga tcatcgggca gccggatcgg
  1319881 cgtggtcgcg gcgacctcgt cgctgaactc ctcgggggcg atcaccgaga tcgggcgcgt
  1319941 ctcgtcgatc gtgagggcga accggcgcga ctcgtgccgg tgcagccggc ccgagaagag
  1320001 cagccagcct cccccgatgc cgaaggcgat gagggcggcg gcggcgccca cgaggatcgc
  1320061 gatgcggggc ccgaacgcgt cggccaccca tcccacgatg ggagcgccga tcggcgtgcc
  1320121 tcccatgagg atcgccatgt acagcgcgag cacccggccg cggagcgcgg gttcggtcgt
  1320181 cgtctgcacg tagccgttcg ccgtcgtcag ggtggtcacc gtggcgaatc cgacgaacat
  1320241 cagcgcggcg gcgtacaggc cgtagaccgg catgaaggcc gacacgatgg atgccgcggc
  1320301 gaacagcccg agtccggcga tgacgagacg gagcctcgcc cggtcgcggc gggcggcgag
  1320361 aagggcgccc gcgagcgatc cgatcgccag gatcgagctg agcacgccgt acccgtcagc
  1320421 ctcctggccg aactcgagcg ccatcgtcga ggccaggatc gggaagttca tcccgaacgc
  1320481 cccgaggagg aacaccatga tgaacgtgac gatgaggtcg gggcggctgc cgacgtagcg
  1320541 caggccgtcg gccatgcgcg cggcgctgcg catcttcggc cgggggacga gttcgtcgct
  1320601 gcggatgagg agcagcgcga ccagcatcgc gaggaacgtg atcgcgttca gcatgaacac
  1320661 ccagccggtg ccgacggcga cgatcacgag gcctgcgacg gcgggcccga tcatacgcgc
  1320721 cgtgttgaac gatgcggcgt tcagcgcgac ggcgttcgac gcgttctcgc gggcgacgag
  1320781 gtcggagacg aaggcctggc gggtcgggtt gtcgaaggcg gcgaccatgc ccagtccgaa
  1320841 ggcgaaggcg tacatgacgg ggagcgtcat ggcatccatc agcagcagga tgccgatgat
  1320901 gaggccgagc gtcatgagcg acccctgcgt gacgaacagc agtttgcggc ggtcgaactt
  1320961 gtcggcgacc cagccggtga gcccgacgag caggagcggg ggtgcgaact gcagcgccat
  1321021 cgtgatgccc atggcggtgg cgtcgttgtc ggtcagctgg gtgaggacga cccagctcag
  1321081 cgcggtggcc tgcatccacg cgccgacgtt cgagacgagg gcgccgatga accacacgcg
  1321141 gtagttgaag acggagaagg agcggaacat cgtggaactc atcgttcggc ggcctcctgc
  1321201 atgatctcgg cggccttcgc gagcgtcgcg cgctgatcgg ggctcaactc ttcgaggacg
  1321261 gtcccgagcc aggagtcgcg gcgccgcacg gtctcgacga cgacctcgcg tccggcgtcg
  1321321 gtcaggtcga tgttgacctt ccgccggtcg gtctcgtcgg gcgtgcgcga gatgtacgcc
  1321381 agctcctcga ggcagttgac ggtgcgattc atcgacggcg cggagacgcg ttcgcgctcg
  1321441 gccagctcgc cgagcgtgtg cggcccgtgg accttcagcg cggcgaggac ggcgaactgc
  1321501 ccgtcgctca tcgaatcgac ggcgcgttcg gagcggaggc gtcgcgccag acggaacgtc
  1321561 gccatgcgca gatcggatgc cgcgtgggcg aggtcatcgg agggggaggt gtcagtcatc
  1321621 tgtttagtta gcatagctca ttagtctggc taacggctgg gcgatccgag gtcgggacgg
  1321681 cccataggat gcggagcatg cccgagttca tcgatgcaca cggcatcgcg atcgtctacg
  1321741 acgtccaccc cgcccacggc gccccccgcg gcgtcgtcca gctgctccac ggcgtcggcg
  1321801 agcatgccgg ccggtacgcg acgacgatcg gtgccctgac cgaggccggg ttcatcgtgt
  1321861 acgccgacga ccaccgcggc cacggccgca ccggcatgcg tcagcacggc ggcgacgcga
  1321921 cgcgtctcgg ccggctcggg ccgggcgggc tgcgagccgc ggtcgccgcg tgcgtgcggc
  1321981 tcagcgagat catccgcgac gagaaccccg gcctcccgct cgtcctcctc ggacactcgt
  1322041 ggggctcgtt cctcgcgcag atgatggtcg acgacacccc gcaggcgtac gacgcgctca
  1322101 tcctgtcggg ctcggcgctg cggtggcccg gcgacctcaa cgcggcgccg ctcaacaagc
  1322161 ggtgggccgg tcccggagcg aacggcaccg agtggctgtc gacggatgcc gccgtgggca
  1322221 ccgccttcct cgcagacccg ctgacgacga ccaccccgct cgccgagctc ttcggcatcc
  1322281 gcgacacgct ccggctcatc ggccgccccc gccgcgacct cggggtcgcg ctcccggtgc
  1322341 tgctcctcgt gggcggcgac gatccggtcg gggggccgag aagcgtccac cgcctcgcgg
  1322401 atgcctaccg gaaccgctcg aagctgaccg acgtgacgac cttcgtctac cccgatgccc
  1322461 gacacgagat cttcaacgag gcggtgcagg gcgaggtgcg cgccgacctc ctggcgtggc
  1322521 tcgaccagcg gatgcctcgt cgcgactgac cacccgcgca cccggcgctc ccgaacagcg
  1322581 ccacaatgga ctcatgcacg gtgagtacaa agtccctggc ggcaaactgg tcgtcgtcga
  1322641 tctcgaggtg caggacggtc gcatcgcgga gttccatctg gccggtgact tcttcctcga
  1322701 acccgacgac gcgctcgccg acatcgacgc cgcggtcacc gggctcccgg tcgaatccga
  1322761 cgtcgcggcc atcggggcgg cggtccgcgc cgccctgccc gagggtgctc agctcctcgg
  1322821 cttcacgccc gagtcggtcg gtacggccgt gcgccgcgcc ctcatcgtcg cgccgggctg
  1322881 gaccgagttc gagtgggaga tcatccacga gaaggcggtc tcgccggcaa tgaacctcgc
  1322941 cctcgacgag gtcctcacga cccgcgtcgg cgatgggcgc cgaacgccca ccctgcggat
  1323001 ctgggagtgg gacgagtcgg ccgtcgtcat cggatcgttc cagtcgtacc gcaacgaggt
  1323061 cgaccccgag ggcgccgcgc gtcacgggtt cgaggtggtc cgccgcatct ccggcggcgg
  1323121 cgcgatgctc atggcggcgg gctcgatcgt gacctactcg ctgtacgtgc cggcatccct
  1323181 cgtggcgggc atgaccttcg cggactcgta cgccttcctc gacgactggg tgctgcacgc
  1323241 actccgctcg ctcggcatcg aagcgacgta tcagccgctc aacgacatcg cctcgccctc
  1323301 gggcaagatc ggcggcgccg cgcagaagcg gctcgccaac gggggagtgc tgcatcacgc
  1323361 aaccctcagc tatgacatgg acggtcaggt cctcaccgag gtcctccgca tcggccgcga
  1323421 gaagctctcc gacaagggca cgacgtcggc ggccaagcgc gtcgatccgc tccggagcca
  1323481 gaccggtctg ccgcgcgcgg agatcatcga gcgcctcaag gagacgttcg cgtcgctcta
  1323541 cggggcgaag gagggtgagc tctcggccga ggagtacgcc gaggccgagc agctcgtcgc
  1323601 gtcgaagttc tcgaccgacg cctggctgca gcgcgttccg tgaccgtcga gatccacctc
  1323661 ggcgacaacc tcgacgtggc gcggcggctg cccgacgcct ccttcgcgct cgtgtacctc
  1323721 gatccgccct tcaacaccgg tcgggcgcag gagcgggcga tcgagtcggc cacccgatcg
  1323781 gttcccgatc ccgacccggc cgcgctgatc gattccgccc tggtgccggg ttccgccgca
  1323841 gcggagctcc cgggcggcgc tggcccggca tccggtccgg tgaagggcgg cttccggggc
  1323901 gcctcctacg cccgcacccg cgggatgctg cggctctacg acgaccgatt cgacgactac
  1323961 tgggccttcc tcgagccgcg ggtgcgcgag gcgtggcgcc tgctcgccga cgacggcacg
  1324021 ctgtatctgc atctcgacta ccgcgaggcc cactacgcga aggtcatgct cgatgcggtc
  1324081 ttcggccggg agtgcttcct caacgaactc atctgggcgt acgactacgg ggcgaagtcg
  1324141 cgtcgccgat ggccctcgaa gcacgacacg atcctcgtgt acgtcaagga tccggcccgg
  1324201 taccacttcg attccgaggc cgtcgaccga gagccgtaca tggcgccggg gctcgtgaca
  1324261 cccgagaagg cggcgcgggg aaagctcccg accgacgtct ggtggcacac gatcgtcccc
  1324321 acgtcggggc gcgagaagac gggctacccg acgcagaagc ccgagggcat cctgcgccgg
  1324381 atcgtgcagg cgtcgagccg gccgggcgac cgtgtgctcg acctgttcgc gggctcggga
  1324441 accacgggcg ccgtcgccga tgccctcggc cgtgacgcgg tgctcgtcga ccacagccct
  1324501 gaggcggtcg cggtcatgca gacacgcatg cccgccgcga cgctcgcggg ctgaccccgg
  1324561 tttccctcat cggggcacgg ggcggccgag ggtcgcgaca gcgataacgt ggggcgatgg
  1324621 ccccgatcga cctcaacgcc gacctcggcg agaccgtcga cgggcgtccc acggccgacg
  1324681 acgccgccat gttcgccgtc atctcgagtg cctccatcgc gtgcgggggc cacgccggcg
  1324741 acacccgctc gatgcgcgag gcagccgaac gggcggccgc cgccggtgtc gccgtcggcg
  1324801 cgcatccgtc cttcgtcgac cgggcgggct tcggccggac cgccctcgag gtcgcccccg
  1324861 tcgagctgcg gtcgcaggtg cgcggtcagc tcgaggcgct gctcatggcg ggcgccgacc
  1324921 tccgctacgt caagccgcat ggagcgctct atcacgtggt catctcgggc ccagaggccg
  1324981 ccgacgccgt catcggggcc gtcgccgacg tcgccggggc gctcgggcgg gccctgcccg
  1325041 tcctcgggat gccgggggag atctcccgtg ccgccggcga ggcgagcctg ccgttcgtgc
  1325101 gcgaggcctt cctcgaccgg gcctacctcc cgtcgggtgc gctcgtcccg cggtcgcagc
  1325161 ccggcgccct cctcgagagc gtcgatgccg tcgcggctcg ggccgtccgc atggcgacgg
  1325221 agggcgtggt ccgggcgatc gacgggtcgc tgatcgaggt gggggcggcg tcgctgtgcg
  1325281 tccacggcga ttcgcccggc gcggttgcga tggcccgcgc cgtccgcgcg tccctcgaca
  1325341 cggcgggcgt cgtggtgcgg gcgccgtggt gatcctgccg ttcggcgagc gcgcactgct
  1325401 cgccgaactc agctcgctgg gcgaggtcgt cgccctggcc gaccggctcc ggtccagggc
  1325461 gctccccgga gtgaccgaca tcctgcccgc ggcccgcacc atcctcgtgc ggatcgatcc
  1325521 ggccgtcacc gcgatcgcca cggtggaggc gtggctgaga gcgacggatg ccgcgtcggc
  1325581 accacccgca cggcggcacg ctccgctcgt cgaggtgccg atcgtgtacg acggactcga
  1325641 cctcgaggcg acggcatccg agatgggcat gtcggcggag gcgctcgccg cccgccacca
  1325701 cgccgcggag tggaccgtcg ccttcacggg cttcgcgccc ggtttcggct atctcgtgag
  1325761 cgagggctgg gggctcgacg tgccacgcct ggcgagcccc cgcacgcgcg tgcccgcggg
  1325821 gtcggtcggc ctggcggggg agttctcggg cgcctacccg cgtgagacgc ccggcggctg
  1325881 gcggctgatc ggcacgacct ccgcggagct gttcgacccg gctgcggccg agcccgcgct
  1325941 cctgcgcccc ggtgcgcggg tgcggttcgc gcccgcgcgg gaggcgatcg cccgacccgc
  1326001 ggcggctccg caacccgcgg cggctcctcg cctcgaggcg atagcccgca ccgaggcggc
  1326061 tcctcgaccc gcggcgtcgc cccacggcgc gggcgggcgc ccggccttca ccgtcctcgc
  1326121 cgcgggggcg ctcacgacgg tgcaggatca gggccgcgcg ggtcgcctcg ccgacggcgt
  1326181 cgcattctcc ggtgccgccg accgggcggc gctccgcacc ggcaaccgcc tcgtcggcaa
  1326241 cgccgagggg gccgccggtc tcgagatcac cctcggcggc ttccgcgccg tcgcggccga
  1326301 cgacctgtgg atcgccgtga ccggcggatg ggggccgctt cgcgtcggag acctcgaggt
  1326361 cgatccgttc cgcgccgtcc ggtggccggc cggggcgacg ctcgaggtcg gccccctcgc
  1326421 ccacggcgca cgggcgttcc tcgcggtgcg cgggggcgtc gcggggccgg cggtcctcgg
  1326481 ctcccgcgcc accgatgtcc tcgccgggct cgggccccgg ccgctcgcct ccggcgacac
  1326541 ggtcgccctc tccgacgagg aggcggccgc gatcccggtc gatgacctcc acccctgggg
  1326601 gccgccgccc gacgtcctcg agatccctct cgcgcccggg cctcggcgcg actggttcac
  1326661 ccgcgaagcg aacgagctgc tcttcgaggc gctgtggacc gtctcggccg acgccgaccg
  1326721 catcggcatc cgtctcgacg gtcccgccct cacgcggtcc cgcacggggg agctgccgag
  1326781 cgagggcatg ctgccggggg ccctgcaggt gccgccgcga ggtcggccgg tgatcctcgg
  1326841 tcccgacggg ccggtgaccg gcggatatcc ggtcatcgcc gtggtcccgg atgcctctcg
  1326901 cgacctgctc ggaggagcgc ggccgggtac acggcttcgc atgcgtcacg caagggttcc
  1326961 cggccgtttc ctatgaccct ctacggttga gcacatgact cgcaccgtca ccgcatccgc
  1327021 attcaccgcc ctcgccctcg ccacgtccct tgctttcgca ggctgcgcgt cgggcggcac
  1327081 ggagcccaac acgtcgaacg agtccgcagc tcccgccgag tcgtccgccc ccgctgctcc
  1327141 cgccgtcgag cccgccgcgg gcgagaccgt ctccggcgag ggctactcct tcaaggtccc
  1327201 cgacggttgg ggcttccccg aggacgttcc cgccggatac gacccgtcga tgttctcggc
  1327261 cgacctgacc gacgccgacg gcttcgccga caacgtcaac atcatcacct cgccggccgg
  1327321 cgagatcacg cccgagcagg tcgagaccgc gggtgtcgcg gagctcgagg gcgccggcgc
  1327381 gaccaatgtc acggctctcg accgcgtcac gatcggcggc aaggaatcgg ctcacctcac
  1327441 ggccggcttc tcggctgagg gcgtggacta cacggtcgac cagtactacc tgaccgccga
  1327501 cggccagacc cacatcgtga ccttctcgtt cagcccgggt gtcggccagg ccgagcgcga
  1327561 cgagctcgcc gagtctgtcc tggccacctg gacctggagc tgaccgagcg ccgcgctccg
  1327621 gcatccgttc ttcccgaatc ggtcgatgag agagatctca tcgaccgatt cggtcattct
  1327681 ccgtgcggtc tgcgcgccga gtcctaggct cgaaccgatc ccgcttgacc tcatccggcg
  1327741 gtatccacac ggggtgcgat gcccacgcat tcgggagcga agcggcgcca ccccccaccg
  1327801 gctcgggtct ccatcccgag tcggtggagt gcgcggaaat cccggcgaca agcccggcat
  1327861 ccggctctat accgcaggtt gcggacctcg tcaacgatcc gactagacac ggcgcgtcgt
  1327921 ccgacctata gtaggtagtt gcgctcccct ctacttgccc tcatatggtg gtcggctcgt
  1327981 gcctgcgccc ccgacggact ccgtcggcga gcgtcgcagg taacagatgt gggagtactc
  1328041 cacctgacga caaggaaaac cagccctccc cgggctcacg gaggtaattc ccttggctgc
  1328101 tgcgcgcaac gcaacttcca ccaccacccc taagaacggc cgaggcgcat cccgtctctc
  1328161 gttcgccaag atctccgaca cgctgacggt ccccgacctt ctcgcgctgc agaccgagtc
  1328221 gttcgactgg ctcgtcggta acgacgcgtg gaagacgcgt gtctccgagg ctcaggccga
  1328281 gggtcgcacc gacgtccccg agatcagcgg tctcgaggag atcttcgagg agatctcccc
  1328341 gatcgaggat ctcggcgaga cgatgcagct ctcgttcacg aacccctacc tcgagccgga
  1328401 gaagtactcg atcgaggagt gcaaggagcg gggcaagacc tacgccgcgc cgctgtacgt
  1328461 cgaggccgag ttcatgaacc acctcaccgg tgagatcaag acccagacgg tcttcatggg
  1328521 cgacttcccg ctgcagaccg cgcgcggaac gttcatcatc aacggcaccg agcgcgtcgt
  1328581 cgtctcgcag ctcgtccgct cgcccggcgt ctacttcgac aagacccccg acaagacgtc
  1328641 cgacaaggac atcgtgtcgg cgcgcgtcat ccccagccgt ggtgcctggc tcgagttcga
  1328701 gatcgacaag cgcgaccagg tcggcgtccg catcgaccgc aagcgcaagc agtcggtcac
  1328761 cgtgttcctc aaggccctcg gcctcacgag cgaagacatc atgaacgagt tcgcgggctt
  1328821 cagctcgatc gaggagaccc tcgagaagga cacgatcctc accaaggaag atgccctccg
  1328881 cgacatctac cgcaagcttc gtccgggcga gcaggtcgcc gccgaggccg cccgcgcgct
  1328941 cctcgacaac ttctacttca actcgaagcg gtacgacctc gccaaggtgg gtcgctacaa
  1329001 gatcaaccag aagctgggca tcgacaaggc tctgtccgac tcggtcctga ccgtcgagga
  1329061 catcgtcgcg acgatcaagt acctcgtccg tctccaccgc ggcgacgtca gctacgacgg
  1329121 cacccgcagc ggcaagcccg ccgagatccg tctcgacatc gacgacatcg acaacttcgg
  1329181 caaccgtcgc atccgcgccg tcggcgagct catccagaac caggtccgca ccggtctgtc
  1329241 gcgcatggag cgcgtcgtcc gcgagcgcat gaccacgcag gacatcgagg cgatcacgcc
  1329301 gcagaccctg atcaacgtgc gtcccgtcgt ggcggcgatc aaggagttct tcggaacgtc
  1329361 gcagctgtcg cagttcatgg accagaacaa cccgctcgcg ggcctgaccc acaagcgtcg
  1329421 cctctcggcc ctcgggccgg gtggtctctc ccgtgagcgc gccggcgtcg aggtccgtga
  1329481 cgtccacccg tcgcactacg gccgcatgtg cccgatcgag acgccggaag gcccgaacat
  1329541 cggcctgatc ggctcgctcg cgtcgttcgc ccgcatcaac gcgttcggct tcatcgagac
  1329601 cccgtaccgc aaggtcgtca gcggcaaggt cacggctcag atcgactacc tgaccgccgc
  1329661 cgaggagtcc gactacatcg tggcccaggc cggcgccgag ctgacctccg acggcacgtt
  1329721 cgtcaacgac cgcatcctgg cccgccgcgg ccagggcggc gaggtcgacc tgttccccgt
  1329781 cgacgagatc ggctacatgg acgtgtcgcc gcgccagatg gtctcggtcg ccacctccct
  1329841 catcccgttc ctcgagcacg acgacgcgaa ccgcgccctc atgggtgcca acatgcagcg
  1329901 tcaggccgtc ccgttgctgc gcagcgagtc gccgatcgtc ggaaccggta tggagggctt
  1329961 cgccgccatc gacgccggtg acgtgctcac cgccgacaag gccggtgtcg tcaccgaggt
  1330021 ctcggccgac gtcgtcaccg tccagctcga cgagggcggc acgcaggact acttcctccg
  1330081 gaagttcgac cgctccaacc agggcacgtc gtacaaccag cgcgtcgtgg tctcggccgg
  1330141 cgagcgcatc gaggtcggcg aggtcatcgc cgacggtccc gcgaccgaga acggcgagct
  1330201 cgccctcgga aagaacctcc tcgtcgcctt catgacgtgg gagggtcaca acttcgagga
  1330261 cgcgatcatc ctcagccagg agctcgtcaa gaacgacacc ctctcctcga tccacatcga
  1330321 ggagtacgag gtcgactccc gcgacacgaa gctcggcaag gaggagatca cccgtgatct
  1330381 ccccaacgtc agccccgacc tgttgaagga cctcgacgag cgcggcatca tccgcatcgg
  1330441 cgccgaagtc cgccccggcg acatcctcgt cggcaaggtc acgcccaagg gtgagaccga
  1330501 gctgtcggcc gaggagcgcc tgctccgcgc gatcttcaac gagaagagcc gcgaagtccg
  1330561 tgacacctcg ctgaaggttc cccacggtga gcagggcacg atcatcgccg tcaaggagtt
  1330621 caacgccgaa gacggcgacg acgagctcgg ctcgggcgtc aaccgtcgcg tcgtggtcta
  1330681 catcgcccag aagcgcaaga tcaccgccgg tgacaagctc gccggtcgac acggcaacaa
  1330741 gggtgtcatc gcgaagatcc tccccgtcga ggacatgccc ttcctcgccg acggtacgcc
  1330801 cgtcgacgtg gtcctcaacc cgctcggcat cccgggtcga atgaacttcg gccaggtcct
  1330861 cgaaacccac ctcggctggg tcgcgaagca gggctggaag gtcgacggca gccccgagtg
  1330921 ggcaggcaac ctgcccgaag aggcatggga ggctgcgccc ggcacgaagg tcgcgacccc
  1330981 cgtgttcgac ggcgcgttcg aggaggagat cgctggtctg ctcgactcga ccaacgtgaa
  1331041 ccgcgacgga gagcgtctca tcgacagctc cggcaaggca gcgctgttcg acggtcgttc
  1331101 gggcgagctg ttcccggcgc ccatctcggt cggctacatg tacatcctga agctgcacca
  1331161 cctcgtggac gacaagatcc acgcccgctc gacgggtccg tactcgatga tcacccagca
  1331221 gccgctcggt ggtaaggcgc agttcggcgg tcagcgcttc ggtgagatgg aagtgtgggc
  1331281 gctcgaggct tacggcgcgg catacgcgct gcaggagctc ctcacgatca agtccgacga
  1331341 catcgtcggt cgcgtgaagg tctacgaagc catcgtcaag ggcgagaaca tccaggagcc
  1331401 cggcatcccg gaatcgttca aggtcctcat gaaggagatg cagtcactct gcctgaacgt
  1331461 cgaggtcctc tcggccgacg gcaccgaagt gaacctgcgc gacagtgacg acgaggcctt
  1331521 ccgcgctgcg gaagagctcg gcatcaacat ctccacccgg ttcgagtcga cgtccatcga
  1331581 cgagatctga cccggcccgg ttacgaacag aattccgaca caggagaatc agtgctcgag
  1331641 tcacacacct tcgatcagct tcgcatcggt ctcgccaccg ccgacgacat ccgtcgttgg
  1331701 tccttcggcg aggtcaagaa gcccgaaacc atcaactacc gcaccctgaa gcccgagaag
  1331761 gacggcctct tcggtgagca gatcttcggt ccctcgcggg actgggaatg ctcgtgcggc
  1331821 aagtacaagc gcgtccgctt caagggcatc gtctgcgagc gctgcggcgt cgaggtcacc
  1331881 aagagctcgg tccgccgtga gcgcatgggc cacatcgagc tcgccgcccc cgtcacccac
  1331941 atctggtact tcaagggcgt cccctcgcgc ctcggctacc tgctcgacat ggcgccgaag
  1332001 gacctcgaga aggtcatcta cttcgccgcc tacatggtga tctcggtcga cgaggatgcg
  1332061 cgtcaccgcg accttccgac ccacgaggcc aacctgcgcc tcgagatcaa gaacatcgcc
  1332121 gatcgtcgtg acgctcgcgt cgccgaccgc ctccagaagc tggaggacga gctcgcggcc
  1332181 ctcgaggccg acggtgcgaa ggccgaccag aagaagaagg ccaaggacgc cgccgagaag
  1332241 gagatggcga cgatccgcaa gcgcggcgac gagcaggtcg ccaagctcga gcgcatgtgg
  1332301 gacgagttcc gcggcctcga ggtcggtcag ctcaagcagg aagacgacat cttccaggag
  1332361 ctccaggacc gcttcggcca gtacttcgag gcctacatgg gtgcggagtc gatcaagcgt
  1332421 cgtctgctgg cgttcgacct ggccgctgag gccgagtcgc tccacctgca gatctccgag
  1332481 ggcaagggtc agcgcaagat ccgcgcgatc aagcgcctga aggtcgtcaa ctcgttcctg
  1332541 tccaccggca tgagcccggc atcgatggtc ctggacgtcg tcccggtcat cccgccggag
  1332601 cttcgcccga tggtccagct cgacggtggc cgtttcgcca ccagcgacct gaacgacctc
  1332661 taccgtcgcg tgatcaaccg caacaaccgt cttcgtcgtc tgatcgacct cggtgccccc
  1332721 gagatcatcg tcaacaacga gaagcggatg ctgcaggagg ccgtcgacgc cctgttcgac
  1332781 aacggccgcc gcggtcgtcc cgtcaccggt accggcaacc gtgccctcaa gtccctcagc
  1332841 gacatgctga agggtaagca gggtcgtttc cgccagaacc tgctcggcaa gcgcgtcgac
  1332901 tactcgggcc gttcggtcat catcgtcggc ccgcagctga agctgcacca gtgtggtctg
  1332961 cccaagcaga tggcactcga gctgttcaag ccgttcgtga tcaagcgcct gatcgacctg
  1333021 ggccactcgc agaacatcaa ggccgccaag cgtgcggtcg agcgcacccg tcccgaggtc
  1333081 tgggacgtgc tcgaggagat catccgcgag cgtcccgtgc tgctcaaccg tgcacccacg
  1333141 ctgcaccgtc tgggcatcca ggcgttcgag ccgcagctcg tcgagggcaa ggccatccag
  1333201 ctccacccgc tcgtctgcgc cgccttcaac gcggacttcg acggtgacca gatggctgtc
  1333261 caccttccgc tgtcggtcga ggctcaggcc gaggctcgcg tgctcatgct cgcgtcgaac
  1333321 aacatcctga agccgtccga cggccgcccg gtgaccctgc cctcgcagga catgatcatc
  1333381 ggtctgcacc acctgacgac gctcaaggtc ggcgcatccg gtgagggtcg cgtgttcggc
  1333441 tccgtcggtg aggcgatcct ggcgaaggac gagggcaccc tcgacctgca ggccaaggtc
  1333501 cgcatccgca ttcccggcct cacgttcctc gagggcgaag cccccgagaa ctacgagcgc
  1333561 cacggtctcg tcgacgcctc gctcggccag gcgatcttca acgacaccct cccgaagggc
  1333621 tacccgttcg ttcgcgagca ggcagacaag ggcaagctgt cgcagatcgt caacaagctg
  1333681 gccgaggagt accccaagac cgaggtcgcg gcatccctcg accggatcaa ggacgccggc
  1333741 ttctactggg ccacgcgttc cggtgtgacc gtcgcgctga gcgacgtcct cacgccgccg
  1333801 aacaagcgcg agatcatctc gaagtacgag aagctcgccg ccaaggtcca gggccagttc
  1333861 gagaagggtc tcgtgaccga cgccgagcgt cgccaggagc agatcaagat ctggaccgaa
  1333921 gcgaccgacg aggtgcaggc cgccatgaag gccaacttcc ccgaggacaa caccatctac
  1333981 cggatggtgt cgtcgggtgc tcgtggtaac tggctgcaga tccgtaacat cgcgggtatc
  1334041 cgaggcctgg tgaacaacac caagggtgag atcatgccgc gtccgatcat ctcctcgtac
  1334101 cgcgagggcc tctcggtcgc cgagtacttc accgctacgc acggtgctcg taagggtctc
  1334161 gccgacaccg cactccgcac ggccgactcg ggttacctga cccgtcgtct ggtcgacgtc
  1334221 tcgcaggatg tcatcatccg cgaagaggac tgcggcaccg cgaagggcct cgagttcacg
  1334281 atcgccgctc ccggcaccga cggctcgctc gtccgtgacg cgaacgtcga gaactcggtg
  1334341 ttcgcccgta ccctcgccgc cgatgtggtc gacgctcagg gcaccgtcct ggccgaggcc
  1334401 ggcgacgacg tgggcgacgt cctcatcgac aagctggtcg ccggtggcgt cgagagcatc
  1334461 aaggtgcgct cggtcctcac gtgcgactcg gccgtcggtg tctgcgcgaa gtgctacggc
  1334521 cgttcgctgg ccagcggcaa gctcgtcgac atcggagagg ccgtcggcat catcgcggcc
  1334581 cagtcgatcg gtgagcccgg aacgcagctc accatgcgta ccttccacac cggtgggtcc
  1334641 gcatcggcag atgacatcac gcagggtctt ccccgcgtgc aggaactgtt cgaggcgcgt
  1334701 acccccaagg gtgcgtcgcc gatcgcagag tccgacggtg tcatcaagat cgacgagacc
  1334761 gacaaggcca agaaggtcat cctgacgccc gacaacggcg acgagccgca cgtctacccc
  1334821 gtcctcaagc gcgccaccct cctcgtcgag gacggccagc gcgtcgtggt cggtcagccg
  1334881 ctgcaggtcg gaacactcga ccccaaggag gtcatgcgtg tgcagggcgc ccgcgaggtg
  1334941 cagaagtacc tcgtcggcgg cgtgcagggc gtgtaccgct cgcagggtgt gccgatccac
  1335001 gacaagcaca tcgaggtcat cgttcgtcag atgctccgca aggtgactgt cgtcgaccac
  1335061 ggtgagacga ctctgcttcc gggtgagctg gtggacttca agcgctacca gcagatgaac
  1335121 cgcgaagcgg tcgcggaggg caagcgtccc gcatcgggcc gtcccgagct gatgggtatc
  1335181 acgaaggcgt cgctcgcgac cgaatcgtgg ctgtcggctg cgtcgttcca ggagaccacc
  1335241 cgcgttctca cgcaggcggc catggagggc aagagcgacc cgctcgtcgg cctcaaggag
  1335301 aacgtcatca tcggaaagct catccccgcc ggcaccggcc ttgcgaagta ccgcaatgtc
  1335361 atcgtcgagg cgacggaaga ggcgaagagc gagcggtacc ccaaccgcat cttcgcgtcg
  1335421 gacggtgcgt acagcgacgc cgacctgagc tacgtcgatt tcgacagctt ctcgaccgac
  1335481 gacttcactc cgggcaccta caactgacct gacgtgacgt cgcgaagggc cctgggattc
  1335541 gttcccaggg cccttcgccg ttctcccggc ggtgcgtcgc ccggcacggt ccgtctcgtc
  1335601 gtagcgtggg cgcatgagcc ggatcggggg acgcaacgcg ggcttcgcct ggttcgtggg
  1335661 cgtcgtgagc gctgccgtcg tcgtcactct ggcgatcgtg gcggcgcccc tgttccccgc
  1335721 cgcgacgggc tggttcgcga acgcctatcg cgaggtgcag ctcacgatcg acccggattc
  1335781 tgtgcctcct cgccccgaac ccgctccggc ggaggctgaa gaccccgagg tcgagcaggg
  1335841 cggcccgccg accgaatgcc gggacctcta cgatcagacg ctgtggacgt cgctctcggc
  1335901 gtcgaccggg tcggagatgg tctcttcgca ggacgcaccg gcctccagcg cgacggccct
  1335961 catcgatgct ctccagccct cggtcgccat gacatgcgcg tggacggccg acgaaggctc
  1336021 actgtcgacg acggtcgcgg ccgtgccgac ggatgccggt gcgatcgccg cggctgtcct
  1336081 gcccgaggcg gggttctcct gcgacgacag cacgggccga gtgctgtgca cccgcactga
  1336141 cggcgacctc atcgagacga tcgagacggg cggcggcgtc tgggtgtcga cgtcgcagca
  1336201 ggcgtggcat ccgtcgtcct acgcgtcacg cgtcgccgag gacgtctggg ccgcgcaggg
  1336261 ctgaggtcag ccgttcggcc agagggcggc gacgatcgcc gtcgtatagc cctggggtgt
  1336321 caggttcgag tactgcgtgt cgatcgcgac gccgtcgcgg tagtagatcg tgcgcccctg
  1336381 ggggagcccg agggcgccgt cttcccacgt cttctcgcag cgcacaccct cgtcggggga
  1336441 gtagcagaga aagtcttcgc tctcggcgag cgcgttcatc gcgtcgatcg cctcgttctt
  1336501 cggggcgtac ccgacgacgg taacgaggcg ggtcatgctg gcgccggggt cggcccagac
  1336561 gcacacgcgg ctgctgtcgg ggcggatgcc gccgccgaga ccgggcgcat tcagggcgat
  1336621 gccgtcgagc gaggcgatga tgtcctcgtt gaggatgctc tcgcagtcgg cggggagcgc
  1336681 cgtggtcgac gtggaaggtc cgaacgggaa ctccgcgatg ggcaccggcg tgatggtggg
  1336741 cgagggcgcc ggggtggacg tcggagtggg ggccgcgtcg ggctcgggtg cgcacccggt
  1336801 gacggcgagc gcggccgtca ggagggcgac gccccagacg agcggatgcc ggcgggtggt
  1336861 catgtgactc acgatacgca tcggcgggcg cgcgcccgag cagcgacgag ggtgtcgggg
  1336921 cgccgacacg ggcgtaaatc cgggctcgag acacgacggc acgcctcccg agccggttcg
  1336981 tgccgcgggg atacgctcac tggtgcggcg gcgcacgcct ccgcgtgagg agcacacggc
  1337041 aatgagcgac ccccagcacg gcgagcgcga ccacgagaac cgcgaacccg cgtacggcga
  1337101 gccggtcgac gagagcgcga cacccgaaga caagcctgcc gtcgacgacg tcgtcggcag
  1337161 cgcgaacgac agcctggccg aggccgaggc ggcatcccgt gccgaccgcg gcgactcgtc
  1337221 gttctcgttc gccgatcggg gttccgacct ctcgatcgac tacggcaagt acagcgacga
  1337281 cggtgcgccc gtcgccgcga cggccgtgag cagtgagccg ctctaccgcg cccccgcaga
  1337341 gccggccgac tccggctccg gcgaccgcga tgctatcgac cgcgatgcta ccgaccgcga
  1337401 cgctgccggc agcgacgcgg cgacaccggc gacgaccgcc tacagctccg cggctgcgac
  1337461 gaacgcctac ggctccgccg acgagacgcc caccacggtc acccccagcg agcccgccgc
  1337521 gacccggcga gccgatgacg ctgcggcgac gacgcgcctc gacacccaca gcgactcctc
  1337581 cgacgagacg cgcgccgtct cggagcagcc cgtgcagcgc tccggagagg gcggcgcacc
  1337641 cacggccgtc tactcgcagc agccgatctt cgtccaggcc cccgaggctc cccgtcagcg
  1337701 cggcaaccgc ggcgccgcgg gcctcatcgg ccttctcgcc gccgtggtgt tcgcggtcct
  1337761 gtacctcgtg gccggcctcg cgctcacggc cgcgaacgac ggcctcgcat tcgccgacgt
  1337821 ccccaccacc gccctgcaga cgctgacgac cttcggcttc tgggttccgg tcgcggtgtt
  1337881 cttcctcggc ttctggctgc tcggcgcctt catcaaccgc ggtcgttggg gcctctgggt
  1337941 ggtcttcggc ctcctggtcg gtgtcgccgc ctacgccggc cacatcctcg gtcagctgtt
  1338001 cgaggcaccg ttctggtcga tcgccccctc gcaggcgggc acgatcgtcg gcgaacagct
  1338061 gctcgccccc ctcgcggtca tcgcgttcgt cctcggtcgt gagatcacga tctggttcgg
  1338121 cgcgtgggtc tccgcccggg gacgccgcgt caccgagatc aacgacgaag cgcagcgtga
  1338181 gtacgagcgg acgctcgagg ccggtccgca gctgcaccag tactgactga tggatgaacc
  1338241 cggccgtggt gtgtcgccgc ccctcgcggc gttcttcgcc acggccggtt tcggcgctct
  1338301 gggcgtgttc ggattcggct tcaccagcct cctgggcgag caggacgtca tcgcgacacc
  1338361 gggcctcggc caaggtcccg gcatcgtcgc gatgctgctg tccgtcgtcg tcttcgccct
  1338421 gacgatctgg acggcggtcc gcggagggcg ctacgcgtcg gcgttctggg tcgccgtcgc
  1338481 gaccgccgcc gcctatcccg cgggcatcgc cgtcggcgcc gtgttccagg gcgtcgaccc
  1338541 cgccaaggcg gcgggagctg cgggcggttt cgccctctcc tggttcatgg tcgtgctcct
  1338601 cgccgccgcc ggtgtcgccg cgtggtgcgg ggtcgctctc gtccgaaccc ggtcgagccg
  1338661 cccgcagtgg ccgtgggaga agggcgacga cgaggactga cggcgaggag cggcatccga
  1338721 ttgtcgcgtc gtcccccgtt ttccgcggta ttccaggatg atggagccgt ggagcgctcg
  1338781 ctcgagacgc aggtcagcca ggccgtcgat gcctggctgc gatggctgcc gcgctgggag
  1338841 cccgccacgc accgtggccg cgtcgctccc tgccgccgct gcctcgggtc accgatcctc
  1338901 tcggcggcgg gcctcggttc cgatgtcccg cacggagttc agcacggtct gtccacgcgg
  1338961 gtgaagacga tcgtcgatca tgcggtcgcc cggtacaccg ccctcaatct cccgatgctg
  1339021 cagagcgagc tcgaccagca ggccgatcgc aacagatcgc gcagctaccg cccggccgaa
  1339081 gggctcgagc ctgagttcga aggtctgccc ctcgatccgg agccggtcgc cggtgcgccg
  1339141 ttcctgttca cgatcgccgg tctcgctgac gaagcggatg ccggtgtgcc cgccctgccg
  1339201 ccgctctccg acgaggcgaa ggccgcgctc cgtcaggagg tgcgcctggc cgacgagtac
  1339261 gccggcatgg tcggtcgcga ggtctgcacg ctcctgctgc gccaccgcct gcgcatccag
  1339321 gccgcggtcg gacagtacgt cgagccgcag atcgcggcga tgctcgagga gctcacgcgg
  1339381 tcgctcgatg cgcccttcga cggcggcgac gggctgggcg ggctctgacc ctccggcatc
  1339441 cgctcactag ggttgagcca tgaacacggg tgtcgacagc gctgcaggtg tcgcgctggt
  1339501 tgtcctcagc atcgtcctgg gtgccggtgt gtacgtgtgg atcgcgctcg cgctgtcggc
  1339561 gatgttccgg aagatgggcg acgagccctg gcgtggctgg gtgccgttcc tcaacatcgc
  1339621 caccgtcctc cgctggggcg gtttctcgcc cttgtgggtg ctcgcggcgg tggttccgat
  1339681 cgcgggccag atcgcggtgg ccgtcctcgt ggtgatctcc gctcatcgcg tgaacccggg
  1339741 cttcggctac ggcgccggca tgaccgccgt cgcggcggtg ctgttcccgg tgtgggcgac
  1339801 gatcctcggc ttcggtcccg ctccctggcg gggcgcccgt ccgacgatct ccgcgcgtcc
  1339861 gagggggatc cccgcaccga cgcccgcgtc accgccctat gcgccgttca cctcggctcc
  1339921 ctcgagctac acgccgtcca ccacgcccgg cggtccgtcc ctcgaggtgg aaagtgcggc
  1339981 cgttctcccg cccgcgccgt ccggccaggc ctggcacccg gtggcgccgg cgaccccgcc
  1340041 gccggcgtcc gtcgccccgc agccgtgggc gccgccgtcg tccgcagcgg acggtgatgt
  1340101 ctcggtgcag ccatcggtga cggatgccgc gccctcatcc ggtcacactc aggagcctgc
  1340161 gccggcgggc gcggcagaga ccgcgggccg cccggccgat gagcccgccg acgtcgagcc
  1340221 cgagggcgag gcgcccggcg gcacgtcgcc gattccgacc gtgcgccgag cagaggagtg
  1340281 gcagggtgag gtcgacgagg tgtcggccat ctctccggct ccgtttccac cgagctccgc
  1340341 tgcaccgtcg cggccgtacg tcgggccgcc ggtcggcgcg ggagagagcg gcatcatctc
  1340401 ctcggttccc gggcgcgagg gcgagtcgcc cgtcgcatgg ctgcgcccgc agcatcgcgg
  1340461 cgtcgcccgc gacgagcacg acgcgttccc cgagctgacc ggtgaggtgt cggcggtggt
  1340521 cggtgccccc gacgccggcg caccggtgtc ggccagccgc tcggtatccg cgcagcagct
  1340581 ggagaacgac tcctccgctc cggagggact cacgggcccg cacgctccgt caccatccga
  1340641 cgcggatgcc gctgaccccg actcgtctgc gcagcccgcg ccggccgaag cgctccgtcc
  1340701 ggccactccg ccgcccgtcg acgaggtgcc tgcggcgacc gtgacccgcg cgccgcaggc
  1340761 ctctccgccg atggccgccg cacgacccgc cgcggccgcg caggctgctc cggcgccagt
  1340821 ggcccgcggc gatgtcgaag acctcgacga agagctcgac cgaacggtga tggtccgccg
  1340881 ccgtcgcagc ctgtgggagc tcgtgccccc gacgggcgcc gcggtcgcgc tcgaatcgga
  1340941 tgtcgtgatc gtcggccgca acccggcggc cgacccgcgg catccgcgtg cccagctcgt
  1341001 gacgatcgtc gatccgaccc ggacggtgtc gaagacgcac gcacggctcg agcggcgcgg
  1341061 tgagatctgg cacatcgtcg acctcgactc gacgaacggc gtgcttctgc cgagcctcct
  1341121 cggcaccgac atcgaggtcg aacccggcac cgaggtcgaa gtggccgagc ggttcctgtt
  1341181 gggggatgcc gcgctccgac tgcaccgcgt ggcgctcagc ggctgatcgt agggccgata
  1341241 tggcccgcgt ttgaccgacc tccgtcatcc cgcgtatcat tgatcgggtg tgcgcactcg
  1341301 cgcgccctga gacgtgcctc ggcaccgacc gggaaatgcg ggatgcgctc tcactgggat
  1341361 agggcctgcg aacaggtcac ccccacggca tatccaccac ctcacagccc gtcgcgatcg
  1341421 cggcgtgccg gtggatctgt ggtgaaacca cgaacgctgt caccgtgcag cacctgtgca
  1341481 gagcgaaagc cgcgcacagc atgacaagga gagaacgtgc caaccattca gcagttggtt
  1341541 cgcaagggtc gctcgccgaa ggtcaccaag accaaggcgc ccgccctgaa ggcgaacccg
  1341601 cagcaggcgg gtgtctgcac ccgcgtgtac accacgacgc ccaagaagcc gaactcggcg
  1341661 atgcgcaagg tcgctcgtgt gaagctccgc aacggcgccg aggtcaccgc atacatcccc
  1341721 ggtgagggcc acaacctgca ggagcactcg ctcgtgctcg tccgtggtgg tcgtgtgaag
  1341781 gacctccccg gtgtgcgtta caagatcgtc cgcggcgccc tggacaccca ggctgtcaag
  1341841 aaccgtaagc aggctcgcag ccgctacggc gccaagaagg gttgagttag atgcctcgta
  1341901 agggacccgc accccgccgc gtcgtcgtca acgacccggt ctacggtgca ccgatcgtca
  1341961 cccagctcgt caacaagatc ctcgtcgacg gtaagaagtc gatcgctgaa gcgatcgtct
  1342021 acaccgctct tcgcggcgtc gaggccaaga acggccagga cgctgtcgcg acgctgaaga
  1342081 aggcgctcga caacgttcgc cccaccctcg aggtcaagag ccgccgcgtc ggtggctcga
  1342141 cctaccaggt gcccgtcgag gtcaagccgc accgtgcgaa caccctcgca ctgcgctggc
  1342201 tcgtctcgta cgccaagggt cgtcgtgaga agaccatgac cgagcgtctc cagaacgaga
  1342261 tcctcgacgc atcgaacggc ctgggagccg cggtcaagcg ccgcgaagac acccacaaga
  1342321 tggccgagtc gaaccgcgcc ttcgcgcact accgctggta aacagcaccc ggtgaccggc
  1342381 cggcgtaacc cgccggccgg ttcccccgcg acatccgtca ctacacgtaa ggacaccccg
  1342441 tggcacaaga agtgctcacc gacctcaaca aggtccgcaa catcggcatc atggcgcaca
  1342501 tcgatgccgg caagacgacg acgacagagc gcatcctgtt ctacacgggt gtcaaccaca
  1342561 agatcggtga gacgcacgac ggtgcctcga ccaccgactg gatggagcag gagaaggagc
  1342621 gcggcatcac gatcacgtct gccgccgtca cctgttactg gaacaagaac cagatcaaca
  1342681 tcatcgacac ccccggtcac gtggacttca ccgtcgaggt ggagcgctcg ctccgcgtcc
  1342741 tcgacggcgc cgtcgccgtc ttcgacggca aggagggcgt cgagccccag tccgagaccg
  1342801 tctggcgtca ggccgacaag tacaacgtcc cgcgcatctg cttcgtcaac aagatggaca
```
