## Supplemental File S2 for "Branched chain fatty acid-rich diet promotes lipid droplet enlargement and impacts organismal health in *Caenorhabditis elegans*" (part 1 of 3)

```
>1 length=1569044 depth=1.00x
CTTTTGGCCACCCGTTCCGTCTGTCGAACCGGTGCTCCCAGCCGAGAAAGCTGGACACAGTCGATGACCG
CGGTCTACGGGATAGACCCTCATCCTAGACCAGAGGTCATGTTCTCTCAAGGAGAGGTTTGGGATGAGAT
TGTGTTCTCCGCTTGAGGGGGCGAGACCTTCCGGCCTTTCGCTCTTCCCTGTGGGGCGAACAAGTAATAA
GTTACGTGCGGTTCGGCGGTCGGGCAAATCACGCACGCAGCCCGGGCGTGTCGCGCCGGGGCTGTCTGGT
CGGAGTCCCTGGTGACGGGCGGATTCCGCCGCTGAGGACGACGGTTTCTCCTCCAGAAACGAGAGAACGC
CGCCCCGCCCCGAACGGGCGAAGCGGCGTCACGGATCTCACGATCAGCCGACGAAGACTCCGGCAAGGGT
CTTCTTGCCGCGCCGAAGGACGGACACTCCCCCCGGCAGACCGCCGGAGATCACAGCGGTGTCGTCGACG
ACCTTGACGCCGTCGACGGACACGCCGCCCTGGGAGATCGCCCGGCGCGCTTCACTCAGGCTCGCCACGA
GGCCGGTGTCGATGAGCGCCTGCACGACGGTGACCGGTTCGGACACCACGGCGTGCGGCAGTTCGGACAG
AGCAGAGCGGAGCGTCGCGGCATCCAATGACGAAAGATCGCCCTGCCCGAAGAGGGCTTCGGTCGCGGCG
ATCACCGCCGCCGTCGCTTCGACGCCGTGCACCGCGGTCGACACCTCGAGCGCGAGACGCTTCTGGGCGG
CACGACGGAACGGCTCCGCCTCGACGAGGTCGGCGTACTCCTGGATCTCCTCGCGGGTCAGGAAGGTGAA
GACCTTCAGCCGCTCGACGACATCGGCATCCGCTGTCGACAGCCAGAACTGGTAGAAAGCGAACGGACTG
GTCAGCGCCTCGTCGATCCAGATGGCGTTGCCCTCGCTCTTACCGAACTTAGTGCCGTCGCTGTTGGTGA
TCAGCGGAGTCCCGATGGCGTGGACGCTCACCCCCTCGACCCTGTGGATGAGGTCGGTTCCGCTCGTGAG
GTTGCCCCACTGGTCGGACCCGCCCGTCTGGAGGACGCAGCCGTACTGACGGTAGAGCTCGAGGAAGTCC
AGGCCCTGCAGGATCTGGTAGCTGAACTCGGTGTAGCTGATCCCCGCGTCGGAGTTCAGGCGCGCGGCGA
CGGCATCCTTCTTCAACATCGTGCCCACGCGGTAGTGCTTGCCGATCTCACGGAGAAAGTCGATGGCCGA
CAGGGGCGCCGTCCAGTCGAGGTTGTTCACCATGCGCGCGGCGTTGTCGCCGTCGAAGCTCAGGTACCGC
TCGATCTGACCGCGAAGCCGATCGACCCAGTCCGCGACCGTCTCGCGGGAGTTGAGCGTGCGCTCCGCGG
TCGGTCTGGGGTCGCCGATGAGGCCCGTCGACCCGCCGACCAGTCCCAGCGGCTTGTGTCCCGCGAGCTG
GAGCCGGCGGAGCGTCAGCAGCTGGACGAGGTGCCCGAGGTGGAGGGACGCGGCGGTCGGGTCGAAGCCG
CAGTAGTACGTCACCGGGTCGCCGGAGAGAAGCTCTCGGAGAGCCTCCTGATCGGTCGACACGTGCACCA
GACCGCGCCAGACGATCTCGTCCCAGACATTGTCGAAGCTCGGATCGTTGGCGGGCGCCAGGGCTTTCGC
CGCAGTGCTCAGAAGGGGTTCGGACACGCCTTTCAGGCTATCAGCGCGCCCCGACCTTCACGCGGCCGCG
CCGTCGTCGTACAGGCCGATGATGTTGCCCTCCGAGTCGCGGATGTACACCCAGCGCGATGTCTCCCCCA
TCGGTGTGATCTCGCCAAGCTGCTCCCCGCCGCGAGCCACCGCAAGCGCAACCGTGTCCTCGATCCGATC
GACGGTGAAGACGACGGTGGGATGCGGGGCGACGTCCCTGATGTGGAGGTCGCCGCCGACTCCTTTCCCA
TCGGGCTGCTCGAGCATGCCCATCTCATCGCCCCATGGGGTGTACCGGTAGCCGAGCACCTCCGCATAGA
AGGCCTGCGCTCGCGTGATGTCGTCGACGGGGATCTCGAAATGCTCCATTTTCGCCATGCGCTCACCGTG
GCCTTTCTCCTGCTCGAGGGCAAGGCCCTGTCGGATGAACACCTCTGAGACGGCCTCCACCGGCGTCGGA
CGCCCATGGGAGACTGACCGCATGGAACCGATGCTGCCGGGCGCGATCGCCGCCGCCGTCCTCACCATCG
TGCTGTTCTCCAGCCTGTGCGCGTCGCTCATCCTGACCCTGATCTCCCACCGCAAGCCGTCGCCGTTGCC
CATGGGGGTCGCCACCGGGCTCCTGGTCGTGGCCACGGTGCTCGCGGCGCTCTCCCCCGTCGAGATCCCC
GCGATCTGGGGCGTCGGTGTCGCCCTCGTCGGCGTCGCGCTGGCAGTGATCGGCGGCAACCCCGCCACCC
GGGTCGTCCTCGACCTCGCCACCGGTTCGCGGGTTCGGGAGACGTCCGACGGCGGGATCCTCATCGGCGC
GCCCCGCGATCACACGGGCGAACGCGAGGCCCTCCTCCGCGGCGGGTCGACGATCGGCTACCTGGAGCGC
ATCGCGGTCGCCGTCGCGATCGTCGCGGGATATCCGGAAGCCCTTGCCGTCGTCGTCGCCATCAAGGGCA
TCGGACGGTTCTCCGAGCTCGCGGCCGCGGAGGCCCGGGAACGATTCATCATCGGGACCCTCGCAAGCCT
CGGCTGGGCCAGCGTCGCCGGCGGGCTGGTCCGGCTCGCGATCTGGTGAGAGATCACCGCCCGCCCGAAA
GCTCCCGAAGCCCCTCCACGACCGCGGCCGCACCTGCCGAGGTGAGTGCCTGCGACACGGCCGACTGGGT
GATGCCCTCGGAGGCGGCGAGCTCGCGCTGCGTGCGGCCGAGGCACCGTCCGTAGACGAGACGTCGCGTC
CGCTCCGACATGGCCGAGACCAGTTCGTCGCGGGCCCAGCTGTATGCGTTCGCGAAAGCCGCATCCCGCT
CGTCCTCGCCCGACGCGACGATCCATGTACGGGCCCCGGGCATCGCGCGCACCTGCTTCGCGTGGAGGGT
GTCGATAGCCTTGCGGGCCGCCCACCACCCCGGCCCCTCGGCGATCCCTCCAGTGGCAGAGGGGATCGAC
TCGATCTCCCCCAGCCCGACCCCGAAACGGATGTCGAGTCCGTCCGGCAGAGCGAGGCGCAGCAGAAGGA
TCACCCGAAGCGCCGACGGAAGGTCGCGGTAGACGCCCTGAAGCTCGTCGCCCACCGTCGGAGTCAGAGG
ACGCACGACGCCGGAGCTTTCCGCGTGGACTCTCGCGACGGCATCATCGAGGATGCGCTGCGCCTCCGCG
CGGTCCCACAACTCCCGCGAGCCGATGATGTCAGCCGTGACGACGGTACTCATATCCCGAGCTTATAAGC
TTTTGGCTGATTTATCTTCGAAATCAGTATTTTGCTTATAAGTGCAGCGGGTTGATGTCGTCAGATCCCG
AGGTCGCGCGCGAGCTCCTGCGTGCGAGCGACGAGCGACGCGCGCTGCTCGGTGACGCGGACCGGCGCCG
TTCCCCCGACCCCCGTGCGGCTCGCCACCGAACCCTCGATGGTCAGCACCTCGCGCACCGCCGGGTCCAG
GAGAGGCGACACCTCGGCGAGGAGCGCGTCGTCGGCATCCTCCAGTCCGATCGATCGCTGCTCGCATGCC
TGTACCAGCGCGCCGGAGATCTCGTGCGCATCGCGGAAGGGCACGCCGCGCTTGACGAGCCATTCCGCGA
CATCCGTCGCGAGGGAGAAGCCCTCGGGGGCGAGCGATGCCATGCGCGCGGTGTCGAATCGCAGCGTGGC
GATCATGCCCGCGAAAGCCGGGAGGAGCACCTCGAGCGTCGTGACCGAGTCGAAGACCGGCTCCTTGTCC
TCCTGCAGATCGCGGTTGTACGCGAGCGGGAGCGCCTTGAGCGTGGCGAGGAGTCCCGACAGGTTGCCGA
TGAGACGACCAGCCTTGCCTCGCGCGAGCTCGGCGATGTCGGGGTTCTTCTTCTGAGGCATGATGCTCGA
CCCGGTCGAGAAACCGTCATCGAGCCGCACGAAGGAGAACTCCCGCGTGTTCCAGATGATGATGTCCTCC
GCGAAGCGGGACACATCCACGCCGATCATGGCGGTCACGAAGGCGAACTCGGCCACCACGTCTCGCGCCG
ACGTTCCGTCGATGGAGTTCTCCGCAGGACGAGCCAGACCGAGCTCGTCGGCGACGAGCTGCGGGTCGAG
GCCGAGGGTCGCGCCCGCGAGGGCGCCTCCGCCGTAGGGCGACACCGACGCGCGCGCCGTCCAATCCCGC
AAGCGTTCGAGGTCGCGCACCAGTGGCCAGGCGTGCGCCTGCAGGTGGTGCGCGAGGAGGACGGGCTGGG
CGTGCTGGAGGTGGGTGCGACCGGGCATGATGGCGCCGCTGTGCGCGTCGGCCTGCGCGACGATGGCATC
GATGATCCGCACGAGGTCTCGGGCGATCACGCGGGCATGGTCGAGCAGGAACATCCGGACGAGCGTGGCG
ATCTGGTCGTTCCGGCTGCGACCGGCGCGCAGCTTTCCACCGAGTTCGGGGCCCACTTCGCGGATCAGCG
CCGCCTCGAGTGCCCCGTGGACGTCCTCATCGACCTCCTGCGCGACCAGCGTGCCGTCATGGACGCCGGC
TTCGAGCACTGCCAGTCCGGCATGCATCCGCGCTTCCTCGTCGGAGGTCAGATACCCCGCAGCGGCGAGC
GCTCGCGTGTGCGCGTGCGACCCGGCGATGTCGTACGGCGCGAGCGCCCAGTCGAAGTGCGTCGACCGGC
TGAGGGCGACGAGCTCCGGGGAAGGCCCGGAGGCGAACCGTCCGCCCCACAGGGCACCGGAATTGGTCGC
TTCGCTTTTACTGTCGGTCACTGCTCCACCCTAACCGCGGCGTCCTGCCGCTCATCCGGCACGGCGCGAC
GCGCCGCCCAGCCCAACAGCCGCTCGAGCGGGCCCTGCCCGAGGAGCGACCCCCACGCGAAGCAGAAGAC
CACCACGCCGAGGACGAACCATCCGAACGGCTGCAGCTCGCGGAAGGACCAGAGGTCGGTGGTGTCGCCG
AAGGCCACACCGGCGGCGATCGCCCAGACGACGATCTGTCCCGCGTATGCCGTGAGAGGCATCGCGCCCA
CAGCGCGCAGAGGCGTGAGCACCCAGGTTGCTCGCGTGCGGCACAGGAGGAGGCAGGTCCCGAGAACGGC
GACGGCCGTCCCCGCGGAGCCGATCACCTCGATGAGGCCCCCGCTGTGCGCTTCGGCACTCCACACCGGC
TCGAGGTCGCTACCCGGAAGAACGGCGCCCGTCGCCCGGATGACGATCGCGGCCATGCCCGCCGCCACCG
CCGCCGCGACTCCCCCGCCGAGAAGGACTCCCTGAGTCCACACCGAGCGAAGATCGCTGCGACCGATGGC
GAGGCCGAGGAGGACGAACCCGATCCAGAGGGGGAAGGGGTACGCCCACCCGGAGATGAGGAACACGACA
TATCCGAGATCGGTGTCCCAGAAGGTCGCGGCCTCGAGCGCCGGGAGGAACCAGGGCATGACGAGGAGGA
CGGCGACGGCCGATACCCAGAGGGCGCGGACGGGCAGCCGGAGAAGGGGCAGTGCGACGAGGAAGAGGAT
CGCGTAGGCGGGGAGGATGACGTAGACCGGTACGCCCGTCAGGATGAGTCCGATGCCGATGACCCAGAGC
AGCGCGGCCCGGACGGCGATGCGTCGTCGCGCGATGCGGAGCGGGATGCCGGTCCGCGGACGCGTCCCGC
CGGTCACCAGGGCGAGCGACACACCCGCGAGGATGGCGAAGAGGATCGACGACCTCCCGTTCACGAGGTC
GACCCAGGTCTCCGGACGCGCGAGCTCGAGCGGCTCTTCGATCGTGAGGAGATGAGCGGCGAGCATGCCG
ATCACGGCGAGCGCACGGGCGAGGTCGATCCCGTGCAGGCGGGCGGAGCCGTTCCAGCTCCGCCACGCCG
CCGTCACTGCTGCTGGAGCAGCCACACCAGGAGCGCCTTCTGCGCGTGCAGCCTGTTCTCCGCCTCATCC
CAGACCACGCTCTGCGGCCCGTCGATCACGTCGGCATCCACTTCGTAGCCGCGGTCGGCCGGAAGGCAGT
GGATGAAGATCGCGTCGTCGTCCGCCCGAGCCATGAGGTCCTGGGTGACCTTGTACCCGCCGAGGTCACG
CAGCCGCGCGGTCTTCTCCTCCTCCTTGCCCATCGACACCCACGTGTCGGTGACGATCACGTCGGCACCC
GCGGCGGCGGCATCCGGATCGGTGAAGAGAGTGAGCGATCCGCCCGTCGCAGCGGCGATCCTCTGGGCAT
CGCTGACGACGTCGGCACGCGGAGCGTATCCGGCGGGTGCGGCGATCCGGACGTGCATGCCGGCCGTCAC
CCCGGCCAGGGCATACGAGTGCGACATGTTGCTGAGCCCGTCGCCGAAGAAGGTCAGGGTCAGCCCCGTG
AGATCGCCCTTGTGCTCACGGATGGTGAGGAGGTCGGCGAGCAGCTGGCACGGGTGGAAGTCGTCGCTCA
GCGCGTTGACGACCGGCACCCGTGTGCCGCGCGCCATCTCCTCGAGCCCGGACTGCGCGTAGGTGCGCCA
CACGATCGCGGCCACCTGCCGCTCGAGGACCCGCGCGGTGTCGGAGGGGGTCTCCTTGCCGCCGAGCTGG
CTGTTCGCGGTCGAGATGATCAGCGGGGAGCCGCCGAGATCGGCGATGCCGACGGCGAACGACACCCGGG
TGCGGGTGGAGGACTTGTCGAAGATGACGGCGACCGTCTGCGGCCCCGCGAGGGGCTTCTCGCGCCAGCG
GTCCTTCTTCAGCTCGAGCGCGAGATCGAGGATCTCGCTCTGCTCGGCGGGGGTCAGGTCGTCGTCGCGC
AGCAGGTGGCGGGTCATGCGGAAGCCTCCGGGGTGTCATCGTGGTTCGGGTCGTCGAGCATCAGGGCGTT
CTCGACGGTCGCCAGGGCCTTGGCGAACAGGGTCTGGAACTCGTCGATCTCGACGTCGCCGATCGTGAGG
GCGGGCGCGAGGCGGACGGTCGAGTCGTTGGCCGCGTTGACGATCAGCCCGTGCTGCTGAGCCGCTGCGA
CGACGGCGCCGGCGACCGGATGCCGCAGGGCGACGCCGATCAGGAGCCCCTGCCCGCGGCATCCGCTCAC
GAGGGGCGAGGCGATCTCGTCGACGGCGGCACGCACCTGCGCGCCACGCTCGGCGGCGGCTTCGACGAGG
CCCGCCCGCTCGATCTCGTCGAGCACGGCCGAAGCGACGGCGGTCGCGAGCGGGTTGCCGCCGAATGTCG
AGCCGTGGGTGCCGGGGTAGAAGAGCTCGCTCGCCGCGCCGAAGGTGACGAGGGCGCCGATCGGGATGCC
GTTGCCGATGCCCTTCGCGACGGTGATGGCGTCGGGGGTGATCCCGGTGTGCTGGAAGGCGAACCAGGCC
CCGGTGCGGCCGGCGCCGGTCTGGATCTCGTCGACGATGAGCAGCGCGCCGTGACGGGCCGTGATCTCCC
GCGCCGCGGCGAGGTACCCCTCGGGCAGTTCGAGGACGCCCGCCTCGCCCTTGATCGGTTCGACGAACAG
CGCGGCCACACGATCGTCGATCGCAGCCTCGAGCGCCTCGACGGTCGTGTCGAGGAACTCGACGCCGGGC
ACCATCGGCTCGAACGGCTCCTGCATGGCGGGCTTGCCCGTGAGGGCGAGGGTCCCCATCGTGCGGCCGT
GGAAGGCCTGCTTCAGCGCGAGGATCCGGGGACGGGCCGATCCGCCGTGGAGTCTCGCGAGCTTGAAAGC
GGCCTCGTTCGCCTCGGCGCCGGAGTTGCCGAAGTAAACGCGCCCCGAGGGCCCCGTGCCGGCGAGCCGC
TTGAGCCGTGCCGCGAGCCCCAGCTGCGGCGGTGTCGCGAAATAGTTGGAGACGTGGCCGAGGGTCGCGG
CCTGCTCGGCCACCGCCTGGACGAACACCGGGTGCGCGTGGCCGAGGGAGACGACGGCGATCCCGCCGAG
GAAGTCGAGGTAGCGATTGCCCTCGTCGTCCCAGAGAGAGGAACCCTCACCGCGCACGAGGAGCGCGTAC
CGGTCGCCCGCGTTGAGGACGAGGTCGCGGGCGGCGTCGTCCTTCCAGCTCACTGTCGTCGGCCCGCTCA
CGATGCCACCACCTCTGTTCCGATTCCCTGTTGCGTGAAGAGCTCGACGAGCACCGAGTGCGGCTGACGG
CCGTCGATGATCGCCGCAGTGCCGACGCCGCCGTCGACGGCATCGAGGCAGGCCTGCATCTTGGGGATCA
TCCCCGACTCGAGCTGCGGGAGCATTGCTCTCAGCTCGGATGCCGTCAAGTGCGACACCAGGGAGTCGCG
GTTGGGCCAGTCGGCATAGAGACCGGCGACATCGGTGAGGATGACGAGCTTGGTCGCCCCGAGGGTGACG
GCGAGCGCCGCCGCGGCCGCATCGGCGTTGACGTTGAGCGATTGGCCGGGCTCGTCCGCGTCGGGCGCGA
TCGACGAGATGACGGGCACCCGATCGGCGGCGAGATGGTCGAGGACGCCCTGCGGATCGACCCCGATGAC
GTCACCGACGTATCCGAGCGAGTGCTCCTCGCCGTCGACGACGACCCCGCGGCGGCGGCCGCGGAAGAGG
CCGGCGTCCTCACCGGAGAGGCCGGTGGCGAAAGAGCCGTGGGCGTTGATGCGCGAGACGAGCTGCGGGT
TGATCTGCCCGGTGAGCACCATGCGCACGACACTGATGGCCTCCGTCGAGGTCACCCGGTAGCCGCCCTT
GAACTCGCTCGAGATGTCGAGCCGGTCGAGCATGGCGGAGATCTGAGGTCCGCCACCGTGCACGACGACG
GGCTTGACGCCCACGTGGTGGAGGTAGGCGATGTCCTCGGCGAACGCCGCCTGCAGTTCTTCGCTCACCA
TGGCGTTGCCGCCGTACTTGATGACGATGATCTGATCGCGGAAGCGCTTCAGCCACGGCAGCGATTCGAC
GAGGACGGCGGCCTTGCCGGCGGCTTCTTCCGGCGTGGTCTGCTGGATGTCGGTCATGACGAATAGGCGC
TGTTCTCGTGGACGTAATCGTGGGTGAGGTCGTTGGTGAGGATCGTGGCGGTGGCCGTGCCGACGCGCAG
ATCGATCAGGATCTCGGTGCGGCGCGGCGTCAGGTCGACTTCTTCGCGGGGACGGTCGGGGCCACCTGCC
GTGCAGACGCGGACACCGTTGAAAGAGACGTCGACGTCGTACGGATCGAACTCGGCGTCGGTCGTGCCGA
TGGCGGCGAGCACGCGACCCCAGTTCGGGTCGTTGCCGAAGATCGCCGCCTTGAAGAGGTTGTTGCGGGC
GACGGAGCGACCGACGACGACCGCGTCGTCCTCGTGGGCTGCGCCGACCACCTCGATCACGATGTCATGG
CTCGCGCCCTCGGCATCGCCCTGCAGCTGCTCCGCCAGGTCTCGACAGACCTCGGTCAGCGCGGCAGTGA
CGTCTTCCCGCGACGGACGGATGCCGGTGGCCCCACTCGCGAGCAGCGTGACCTGGTCGTTGGTCGACAT
GCAGCCGTCGCTGTCGAGGCGGTCGAAGCTCACCCGGGTCGCCTCGCGAAGCGCTGCGTCGGCCGTGGGA
GCGTCGATGTCGGCATCCGTCGTCACCACGACGAGCATCGTGGCCAGGCCGGGCGCGAGCATGCCGGCAC
CCTTCGCCATGCCGCCGACCGTCCAGCCGTCGCGGGTGACGACAGCGCGCTTGGGCCGCGAATCGGTCGT
CATGATCGCGAGGGACGCGTCCTCTCCCCCCTCGGATGACAGCACCCCGATCGCCTTCTCGACCCCGTCG
AGCACCTTGCCGCGGAAGACCTCGTCACCCGTGCCGATCAGGCCGGTGGAGCAGATCAGCACGTCGCCCG
CGCTGACGCCCAGGAGGTCGGCCGCCCGCTCGGCGGTCTGGTGCGTCGTCTGGAACCCGAACGATCCCGT
GAAGCAGTTGGCCCCGCCGGAGTTGAGCACGACGGCCTCGACGACGCCATCGCCGATGACCTGCTGCGAC
CAGATGATCGGGTTGGCCTTCGCCCGGTTGCTCGTGAAGACGGCGGCGCCGACCTTGCGGGGACCGCGGT
TGACGACGACGGCGACGTCGTTCGCCCCGGTCGACTTCAGACCGACCGCGACCCCGGCGGCCTCGAAACC
CTGTGCAGCTGTGACGCTCACGGCGCGACTCCGTTCACACTCAGTCCTGTCGCCTCGGGAAGGCCCAGGG
CGATGTTCATCGATTGGATGGCGGCACCGGCGGTGCCCTTGGTGAGGTTATCGAGGGCCGCGACCACGAC
CACGCGGTTCGCCTCGCGGTCGATGGCCAGCCCCATCAGCGCCGTGTTCGCCCCGACGACGTCGGCCGTC
CGCGGGAACTGGCCCTCCGGCAGCAGGTGGACGAAGGTCTCGCCGGCATAAGCCGACTCCCAGGCCTCAC
GGATGGCGGAGTCGGTCGCGCCCGGGGCGATCGGCGCCGTCGATGTCGCGAGGATGCCGCGCGCCATGGG
GACGAGCACCGGCGTGAAGGAGATGCGGACGGCATCCGCAGCGAGCCCTGGATCTGCCGCCAGGAGGGCC
TGTCGGATCTCGGGGATGTGGCGGTGAGAGCCGCCCACGCCGTAGGCGCTGGCGCTGCCCATGATCTCGC
TCGCGAGGAGGTTCGTCTTGAGGCTCTTGCCCGCACCCGAGGGCCCGACCGCCAGCACGGTGACGATGTC
ACTCGCGTCGATCACTCCGGCCGAGACGCCGGGCGCGAGGCTGAGCGAGACGGTGCTGGCGTTGCATCCC
GGGGCGGCGATGCGCGCTGCTCCGACGAGCGCCGTGCGCTGCGTACCCCCGGCGACCGGAAGCTCGGGGA
CGCCGTATACCCACGGCTCGTGGAAGTCGCCGCCGTAGAACGTCGCCCACGCGTCGGCGGAGGTGAGCCG
GTGGTCGGCGCCGGCGTCGATCACCAGCGGGGTGTCGCGGAGGGCCTCGGTGTACTGACCCGACTGCCCG
TGCGGAAGCGCGAGGAAGACGACATCGTGGCCCGCGAGGACCTCGGGAGTCGTGTCCTGCAACGTGAGGC
TCGCGAGGGAACGGAGGTGCGGCTGATGGTCGATCAACGGCTGCCCGGCATTCGAGTGCGCCGTCACGGT
GCGGATCTCGACATCGGGATGGGAAGCGAGCAGGCGGAGGATCTCGCCACCTGCGTAGCCGGAAGCGCCG
GAGACGGCGACCGAGATGGTCATGGGTTCAACCTTATTGTCTGGGAGAAAGGGGCCGGAGACGGCGACAC
CTGCGGCTCGACCCGCAGGAGAACGGGGAGCGCGAAGGGTCGCCTAGCTTCGGCGGGAGCCCAGACGTCG
GCGCGCACCGCGAACCGCCGAAGCGGAGTCGATGAGGGCCGAGGACATGGTGCGAGGGTATCGGCCCCGC
CGACGGGACGCCAAATCGCGACGGGCCGTCAGCGCCCACTCACGGCACCGCTCACCGTGGGAAGGAGGCG
ATGCGGAGGAGGAGATCGGGTCCGCGCCGGTCGAGCAGTCTCCCGCCGACGATGACCCCGATGACGGCGA
CCGCTCCCCCGACGATCACCCCGGTCGCCAGCGACGACCACGCCCAGACCGCGCCGCCTGTGGTCATCCA
GATGCCGGCCAGAACGAGGGCGGGCAGGGAGAGGGCCATCACGGCGCCCCAGGCGACGAAGACCAGGGCT
CCCGTGAGGGCGTTCTGACCGGGAACACTCTTGAACGGACTGTCACCCGCCGCGGCGACCGGCGTCACGA
TCAGCGCCGACGAGACCGCGCACACGCCGTACCCGGCGAGGAGGAGTGCGAGCGACGCGCCGAGGACGGC
CGGCAACCGGGTCGCCTCTCCCGGGACGACGGCGCTCACGACAGCGAGCACGATCACGAGCGGGATGCCG
ATGGATGCGGCGCCCAGGGTGCGGCCGAGACGATCGGAGCGGCCCGGCGCTCCCGCAGCGACGACCGTGC
CGAACGCCGTGCCGTCATAGGAGATGTCGGCGTACCCGGCGATGGACAGCACGAGCGCGGCGACGACGGG
GGCGATCGCGAATCCGAATCCCTCCACTCCCCCGAGAACGAGGAAGAGGACGGGGAAGATCGGGATGACG
ATGAGCTGTCGCAGATAACGGGGATCGCGCAGCCATCCGGTGAGCGACCGGGCCCAGGTCGCCCCGACGG
GGCCGGTCGGCATCCGTCCGAAAAGGCCCAGCGCGCCGGGGGCAACCGACCGGGAGGCGGAGCGGCGTGG
CGACGTCGCGGCGACCTCGAGCACCCGGCCCCACGAGAACCACAGGAGCGCTGCCGTGACGAGCGCGATG
GCGGCGGACGCGACTGCGCCGATCACGTCGCCTGCGGCGACGGCGGGCGCGATGTACCAGGGAGCGCCGA
GAGGCGTCCAGCGGAGCACGTCCACCGCGACGTCGAGGCGAGCGACTCCGCCGGCGAGCACGCTCAGCAC
GCCGGTGATGAGGGGGCCCGCGAAGATGACGAGCACGAGGACCACGGTGCCGACGACCTCCCGACCCCGG
CGGTTGCCGCCGAGCCCGCCCGCCAGCTCGCCCGTCAGACGGGAGGCGAGCACGCAGACGACGGCGCCGA
GGAGTCCTGCCGGAAGCGCCACTGCGGCGGCGGCGGGCTCACGGAGCCAGAGCAGAAGGGACGAGAGCGC
GACGAGGATCGTGATGATGCCCGGGATGCCGGTGAGGCCCACGGCGGCGAGCGCAGTCATCACCTGGAGG
CGCGTCAGCGGGAAGGGGGCGAGCCGGGTGGCGTCGACCGTGCTCTCCATGCCGGCGACGAGGATGGGGC
CGAGCACCCACCCGAGGATGAGGGCCGATCCGCCGAGGACCGCCACCGTCGTCGCGACGGTCTGGTCGCC
GAAGAGCCCAACGGCGATGAGGCCTGCGATCACGGACGCCAGTGCGCCGAGGCCCCAGAGGCTCCCGATG
ATGAAGCCGACCAGCTGCCACGGACGCCGCGAGAGCGCGTTCCCCAGGGCGCGGTACCGCAGCTTCAGGA
CTGTCGCAACCACTGCGGTCCTTCCGACTGGTGACGTCCGCCGACGAGCGAGACGAAACGGTTCTGGAGG
CTCTCGCCCGCGCGGACCTCATCCACGGTGCCCGCGGCCAGGACCCTCCCGGACGCGATCACGGCGACGT
GGTCGCACATCCGCTGCACGAGGTCCATCGAGTGGCTCGACACGATGACCGTTCCGCCCGACGCGGTGTA
GCTGCGGAGGACGTCTTCGATGTTCGCGGCCGACACCGGGTCGACGGACTCGAAGGGCTCGTCGAGCACG
AGCAGACGCGGGGCGTGCACGAGCGCGCACGCGAGCGCGACCTTCTTCGTCATCCCCGCGGAGTAGTCCG
CCACCATGGTCCCCGCGGCGCCGCGGAGGTCCATGAGGTCGAGCAGGTCGGACACCCGCGGGGCGATGTC
CGCCCGCGGCAGCCCGAACATCATCGCGGTGTACGTGATCAGCTGCTCGCCGGTGAGCCGGTCGAACAGC
CGCACGCCGTCGGCCAGGTTGCCGATCATGCGCTTGGCCTCGACCGGCTGCCGCCACACGTCGACGCCGT
GGATCCACGCGCCGCCCCCGTCGGGGCGCAGGAGGCCCGTCGCCATCGAGAGCGTCGTCGTCTTGCCCGC
GCCGTTCGGGCCCACGAGCCCGTAGAACGAGCCGGACGGGACGATCAGATCGATGCCGGCGACGGCGAGG
TTCGCGCCGAACTGCTTGACCAGTCCGGACAGGTGCAGAGCGGGGGCGGTCTCGTTTCCGGTCACGTCCG
CGAGCCTAACGAACGCCCGCGTCCGATGCGCAGGTGCGCATGTCGGGCGGTGCTGACAGGGTGGAAGGAT
GCTGCGCACCCTCGCCGTCTCCGGATATCGATCGCTCCGCGACGTGGTGGTTCCGCTCAGCGACCTCACG
GTCGTGACCGGCCCGAACGGCTCGGGGAAGTCCAACCTCTACCGGGCCCTGCGGTTGCTGGCCTCCGCCG
CGCGGGGCGACCTCGTCGGCGCCGTGGCCCGCGAGGGAGGCCTTCCCTCGCTCCTGTGGGCGGGGCCGGA
GGACGGCGGCGGTGAAGGGACCGTCCGCCGAAACCCGATCGCGGTGCAGTTGGGCTTCGCGTCGGACGAA
CTGGGGTACCTCGTCGACCTCGGGATCCCTCAGATCTCGCAGGAGAGCGTGTTCGCCCGCGACCCCGAGA
TCAAGCGGGAACAGGTCTTCGCCGGCTCGTTCGCCAAACCCGCGACCCTGCTGATCGACCGGCTCCGCAC
CCAGACCCGTGTCCGCGACGGCGCGTGGGTCTCCCTCGACCAGAAGCTCGCGCCCTTCGAGAGCATCATC
ACCGATCTCGCCGAGGGCGACACGGCGCCCGAGCTGCTGGGACTCCGCCGCATCATGAACGGCTGGCGGT
TCTACGACCACTTCCGAGTGGATGCCGACGCCCCCGCCCGGCGACCGCAGGTCGGGACCCGGTCGCCCCT
CCTCGCCCACGACGGCTCCAACCTCGCTGCCGTATGGGCGACGGTCGTCGACGCCGGTTTCGGCCACCAG
CTCGATCGGGCGGTGGACGAGGCCTTCCCCGGCACGCGGGTGAGGGTCGAGGCATCCGATGGCGTCCTGC
GTCTGACCGTCGCCCAACCGGGGCTCCTGCGACCGCTCGATGCCGCGGAGCTCTCCGACGGCACGCTCCG
TTACCTGCTCCTCTGCGCCGCGCTGCTCCCGGCGCGGCCCGCGCCGCTCACGGTGCTGAACGAACCCGAG
TCGAGCCTCCACACGAGCCTGCTCGGCCCTTTGGCGAACCTCGTCCGCGCGGCATCCGAGCAGAGTCAAG
TGATCCTGGTGTCACACGCGGCCGAACTCGTCGACGCGATCCCGGATGCCGCCCGGGTCTCACTCGAGCG
CCACACCGACGGCACGGTGATAAAGGGCCAGGGGCTGCTGGACGTCCCGCCGTGGAACTGGGGCAAGCGC
TGAGAGCTCGGTGAGGCTCCGGGGAATCGACGGATACCGTTGCCGGATGCCCTCGTTCTCCGTTCCCGGT
CCGATCCCGACACGATCCGGCCCCGTCACCGGCCGCCGGGACGGCGACGTGATCCGTTACTCGGGGATCC
CCTACGCGAGCGCCGACCGCGGCGCGCCGCCCGTGCCTGCCGCGCCCGCGACGGGACCCGATGGGGAACT
CCTGGTGCTCCGGGCGGTGGATCGGGCGCCCGCGTCCCCGCAGCCGTCGTCACGGATCCTCGAGACGCTC
CTGCAGGGTGCCCTGGACGGCCTCGCGCAGTCGGAGGACTGCCAGCGCCTGTCGATCACCGCGCCTGCCG
ACGTGCGTGCCGGCGAGGGCCTTCCCGTCGTCGCATGGTTCCACGGCGGCGGGTACACGACGGGCGCCGG
TGACCTTGAGATCTACGACCCCCGCGCGCTCGTCGTCGAGCAACGCGTGATCGTGGTGGCCGTCACCGCT
CGATTGGGGATCCTCGGCTTCGGCGGGGGCGGGGGCGGTCTGCGCCGCCCGCACGAGCGCCCGCCCGCCA
ATCTCGGCCTCCTCGACCAGATCGAGGCGCTGCGCTGGATCCGTGACTCGATCGCGGCGTTCGGAGGCGA
CCCCGCGACCGTCACCGCGATGGGACAGTCGGCGGGCGCAGACGCGATCCTCCACCTCCTCATCAGCGAC
GGAGCGCGCGGCCTCATCCGCCGGGCGATCGTGCAGAGCCCACCAGTCGGGATCACGGGCGGACGCGAGC
GGATGTTCCGTGCGATGGCGCGTGTCACCCGCCGGCTCCCGGTGGACGCGTCCATCGACGCGGTCCTCCG
GCAGCAGGCGGGCGCCGAACGAGCGTCGTGGGTATCGGGGATCCGCGCGGGCCTGCCGTGGGGTCCGCGC
TACGGCCACGCGCCGTTGCCCGACGAGGATGACCGCGACGCCGCGTGGCGCGAGATCGCGCCGGAGGTCG
ACCTGCTGATCGGCACCACCCGTGAGGAGATCGCGATGTACCTGCCCGCTCTCCCCCTGGTCGGAGCGCT
GCTCCGGGTGCGTGGTCTCGGCGGAGCGCTGCGATCACTCCTGATGCGGGCCCTTGTGCACCCGATGACG
CGGGTCGTCTACACGCGGCCGGTGACGGCGTTCGCAGAGCGCCACCGCGCGGCGGGGGGCCGCGCCGTGC
GGTACGTGCTGGAGACCGCACCGGCTCAGAGCCCCATCGGCGTGGGGCACACGGTCGACGTCCCACTGAT
CCTCGGCACGAAAGAGGCGTGGACGCGCACGCGCCTCGTGCCGCCGGCCTCATGGCCCGAGGTCGCCGCG
CGCGGCCTCGCGGTGCGGCGCGTCTGGGGCGACTTCGCGCGCACCGGGACGGTCGCAGCCGACGCGGACG
CCCACGCGTGCGGCATGCGCTTCGACCGCGGGTGATCGCGGCGGCGCGGGCCTCTTCCCGCACCCGCACG
CCACAGCGAGCCGGAAGGTGCCCCGCAGCGGGCGCCGGCCTCAGTCGCGGATCGCCGCCCCGAAGCGCTC
TGCGGCGACGGCCACGCCGGCGAGTTTCGCGTCGGTCGCCTCCCCCGCCGTGAGCGTCCTGTCGGCTGCC
CGGAAGCGGAGCGCGAACGTCAGGCTCTTGGTGCCGTCCGCGACACCTGCGCCGCGATAGTCGTCGACGA
GCCTCACGGACTCGAGCAGGGCTCCCGCCCCGGCCTCGAGAGCAGCGCGCACCTCGCCCGCGGCGACGTC
GCTCGCCACGACGAGCGACACGTCCTGCGTCGCCGCCGGGTACGTCGCGAGCGACGCGGCGACGTCGGGC
GCCGTGACCAGGCCGAGGATGCCGTCGAGATCGAGCTCCGCGACGTAGACGCGGCCGTGAAGATCGGCCG
CCTCCGCCACGGCCGGGAGCAGCTCGCCGACGTAGCCGACCGCGGTCCCGCGCACGGACAGGATGCCGGT
GCGACCCGGATGCAGCGCGGCACGGCGGCCCTGCGTCACGTCGATGGTGACCCCGGCTGCTGCCGCGATG
GTCTGGACCGCCCCGAGGGCGTCGGCGAGTTCGAAGGCCGCTGCCGGGTGGCCGGGCTGCTTCGGAGCCG
CGTTGCCGTGGAGGAGCACCGCGACGTGCCGCGGCTGCGGCGGAATGGCGGCGTGGAGTCCGTCGAGCGT
CGCCTGGTCGGGCAGCTGCCCGAGGGGCGGCACCGTGTCGGTCCCGTAAGAGACGCCGGGCTCCGGGGTG
AACACCGAGCCGGACTCGAAGAGCGCGAGATCGGTGAAGCCGCGCGACACGTTCCGGTGGGCGATCTGCA
GCATCCCGGGAACGAGCGAGCGGCGCAGGAACGGCGCCTGCCCGTCGAGAGGGTTCGCGAGCTTGATCGA
CGGCAGGTGCTCCCCCTCGGACGAGCCGTGCAGGTCGTTCTGCTCCTCCGTCGTGAAGGGGAACGCGATC
GTCTCGACGAAACCGGCCGAGGCGAGCGCGCCGGCGACCCGTCGACGTCCGCGCTGCGCGGCGGTGAGCC
CGAGGCCGGACGGCGGCGTCGGGAGGATCGACGGGATGCGGTCGAGACCGTGGATCCGGGCGACCTCCTC
CGCCAGCGTCCAGCGGTCGGTGAGGTCGGGACGCCACGACGGCGGGATGACCTCCCACCCTTCGGCGGTG
GCGACCACCTCGCACCCGATGGTCTCCAGCGCGCCGACGATCTCGGCATCCGAGTACGCGACGCCGATGA
TGCCGGGGACGAACGCCGCCGGCAGATCGATCGACGGCACGAAGACCTCGGCGAAGAGCGCTCCGCCCGT
GGTGACGTCCAGGGTGCCGCCGGCCAACTCGACCATCAGGTCGGCGACCCGGCGCGCGGCGACGAAGGGG
ACGAGCGGGTCGACACCGCGCTCGAACCGGCGCGACGCCTCGCTCGGAAGCTTGTGCCGTCGCGCCGTCC
GCGCGATCGAGATCGTGTCGAAGATGGCGGCTTCGATGAGGACGTTGCGCGTGGCGTCGCCCATCTCGGT
CGCGCCTCCGCCCATCACACCGGCGAGACCGATCGGGCCCGACTCATCGGTGATCAGGAGGTCTTCCGCG
CTGAGCGTGCGCTCCTTGCCGTCGAGGGTCGTGAGCTTCTCGCCCGCGGCGGCCCGTCGCACGGTGATAC
CGCCGGTGAGCGCGTCGAGGTCGTAGCCGTGGATCGGGTTGCCGAGCTCGAGCATCACGTAGTTGGTGAT
GTCGATCAGAATGCCGAGCGAGCGGATGCCGGCGAGGGTCAGCCGTGCGACCATCCAGGGCGGCGTGGGG
CGGCTCGGATCCACGTCCCGCACGATGCGGACGACGAACTCGCTCGCGCCGACGTTGCCGTGGATCGGCG
CGGCGTCGTCGACGGTGATCTCGAATCCGCCGGTGGGCTGCTCGAGCTCCTCGAACGGACGGGCGGCGGG
GTCGCGGAAGGCGGCACCGGTGGCGTGGGAGTACTCGCGGGCGACGCCGCGGAGGGAGAGCGCGTACCCG
CGGTCGGGCGTCACGTTGATCTCGACGGCGACGTCATCGAGACCGAGGAGCGTGATCGCGTCGGCGCCGA
CCTCCGGGTCGAGTCCGAGTTCGGTCAGACGCAGGATGCCGGAGTGCTCGTCGCCGAGACCCAGCTCCTT
CGCCGACGCGATCATGCCGTCGGACACATGGCCGTAGGTCTTGCGCGCGGCGATCGGGAACGGACCGGGG
AGGACAGCGCCCGGAAGGGTGACGACGACCTTGTCGCCCTCGAAGAAGTTGCCGGCGCCGCAGACGATGC
CGCGGACGCCGCCGTGGGCAGCGCCGACGTCGACCTGGCACCACCGGATGGTCTTGCCATTGGACTGAGG
TTCGGCGTCGAACGAGACGACGCGACCGACGACGATCGGTCCGGTGAGGTCGAACCCGTGCACGTCCTCT
TCTTCGAAGCCGACGGTGACGAGGGCGGCGAGGACGTCGTCGGGGGTCGCATCGGGCGCGACGTCGACGT
ACTCGCGCAACCAGGAGAGCGGGACGCGCATCAGACCACCATTCCGAACTGCTCGCTGAAACGGACATCG
CCTTCGGCCATGTCGCGCATGTCTTGGACGTCGGAGCGGAACATCAGGGTCCGCTCGATCCCCATGCCGA
AGGCGAAGCCCGAGTACACCTCGGGGTCGATTCCGGTCGCACGGAGGACGTTGGGGTTGACCATGCCGCA
TCCACCCCACTCGATCCAGCGCGCCCCACCGGGGAAGGTGGGATGCCAGAGGTCGAGCTCTGCGGAGGGC
TCGGTGAACGGGAAGTAGTTGGTGCGGAACCGCGTCTTCGCCTCGGATCCGAAGAGGACCTTCGCGGCGT
GATCGAGCGTGCCCTTGAGGTTGGCCATCGTGATGCCCTTGTCGATCACGAGCCCCTCGAACTGCGTGAA
GGCGGGCAGGTGCGTCGCGTCGAACTCGTCGGTGCGGTACACCCGGCCCGGGCAGAGGATGTAGATCGGC
ACCTCGCGCTCGAGCATCGACCGCACCTGAACCGGGCTCGTGTGCGTGCGCATGACCAGGTGGCGGGCGA
CCGGGTCGACGAAGAAGGTGTCCTGCATCTGACGCGCAGGGTGGTCGGGCGCGAAGTTGAGCGCGTCGAA
GTTGAACCACTCGTGCTCGAGCTCGGGCCCTTCGGCGATCTCCCACCCCATTCCGACGAACAGGTCGGCG
ATTTCTTCCTGCAGAAGCGAGATCGGATGCCGCGCCCCCACCCGCGTGCGTGGAGCGATCGACGTGATGT
CCACGCGCTCCGCCTCGAGCTTCGCGGCGGTCTCCGCTGCGGCGAGCTCAGCCTCGCGAGCGGTCAGCGC
CTGCGTGACCCGGCCCCTCGCCTGTCCGACGAGCTTGCCGAACGCCGCCTTCTGATCGTTCGGCACGTTT
CGCAGCTGCGCGTTGAGCCGTGCGAGCGGCGAACCCTCGGCGGTGTGCGCATTGCGGGCGGCTTTGAGGG
CGGCGGTATCGGTCGCGGCGGCGACGGCGGCGAGCGCCTCGTCGACCGCGGCGGCGACCGCGTCGGGGGT
GATCTCAGGTGCGTCTGACACGAGAGACGAGTCTACCGGCGGGCCGGACCGCGGCCCGCCGGTAAGACGT
CAGAGGTGTCCGCCGCCCCCGCCCGCGCCGGCGCCGGGGTTGAACTTGCCCGCGCCGCGCTGGGCGATGA
TCAGCTCGGTGTCGGTCGTCTCGGCGACGGGTCGGGCCGGGCCGGGGGTGCCGCGGGGCACACGGCCCAG
CCGCTTCTCGACAAGGCGCGCCACACCAGAGAGGGCGAGGCACAAGCCGATGTAGATGGCACCGGCCACG
ATCGTCGCCTGGACGATCGGGCGATCGAGCGAGTTCTGCGATCCCAGGTACTTCGCGTAGAAGAGGAGTT
CCTCGTAGGTGATGATGAAGCCGAGCGCGGTGTCCTTCAGAGTCACCACAAGCTGGGCGAGGATCACGGG
CATCATGGCTCGGATCGCCTGAGGCAGAAGAACGAGCCGCATGACGCCGGACTTGCCGAGCCCCAGGGCG
TAGCCCGCCTCCGACTGACCACGCGGCAGCGACTCCACTCCGGCGCGGATGACCTCAGCCAAGACCGAGC
CGTTATAGACGATCAGGGCGATGACGACGACCCAGTACCCCTCCATCCGGACACCAACCACCGGCATCCC
GTAATAGAGAAGGAACATCGTCACCAGGACCGGAACCGCACGGAGGAACTCCACCACCGCGGTGACCGGC
CACCGTACCCAGGCGTGATCTGACAGTCGGCCGATCGCCAGCAGGAATCCGAGCGCCAGAGCGCCAACTG
CCGCAACGGCGAACGCTCCCAAAGTCCTGCCCGCTGCGAGAAGGAACTGCTCCCAGATGCGGGTGTAGGT
GAAGGCATTCCATTTCTCGGCGGAGAACTGGCCGGTCGCTGCCAGCCGCCAGACCAGGAATCCGACGACC
GCCAAGACCGCTGCGATCGTGATCACGCCGATGACGCGGTTCCTGGCGATGGCGCGAGGCCCCGGGACGT
CGTACAGGACACTTCCGCTCATCGTGCGACCCTCCAGCGGTTCTCGAGTGATCGCTGCCCCCAGGACAAG
AGCAGGACGAGCGCGACGAAGATGACCATGACCCAGAGGATGACCACGAGCTGGTTCTCGCCGCGCTCGC
TGAGCCAGTCACGCGCCGAGCCGAGATTCATCACCGAGAACCCGGCGGCCACGGTGGTGTTCTTGAGCAG
AGCGATGAAGACGCTCATCATCGGCGGGATCACCGAGCGGAAGGCCTGCGGCAGGACGACCAGCGACATC
ACCTGACCGAAGGTGAGACCGAGCGCCCGCGCCGCCTCGGCCTGACCGACGGGGACGGTGTTGATTCCGG
ATCGCACCGTCTCGGCGACATACGTCGCAGTGTAGATCCCGAGAGCGGCGACCGCGAAGATCACCTGCAC
GCCGCCGCTGGCGCGCACATCGAGCAGAGGCGGCAACGTGAAAGCGAACCCGAAGAAGACGAGGGTGAGC
GGAGTGTTGCGAATGGTGTTGACGTAGAAGGTGCCTACGCCCCGAGCGATCGGAACGGGCGACACCCGCA
TCGCACCCACGACGATGCCGAGGACGAGCGCGAGTAATCCGCCGCCGAAGAACAGCAACAGGGTGCCGCG
GAGCGCCTCAGCCCAGAAGTCGAGGTTGTCGGTGATGACGCCCATGCTGTCCTTTCGAACGTCTCAGAAA
GTGGGAGATCCCGGGAGCGCGTGTCACCGCGCCCCCGGGACGAGAGGTCAGTCGACCTTGGGCTGCGTCG
CTTCGACGCCGGCGGGCTCCAGGTACTGCTCGTAGAGAGCGGTCCACACGTCGCCACCGTCGGTGAAGAG
GGTGTTGATGTGGTCCTTGAGCACTGTGTCACCGTCGGCGAGACCCACGCCGTAACGCTCTTCGCTGAAC
GGCGCTCCCGCCAGCTTCAGGTTGTCGGGGTCCTCCGCGACGTATCCGGCGAGGATTGCCTCATCGGTCG
TGATCGCATCGACCTGGCCGCTGAGGAGCTGCTCGACGCACTCCGAGTACGTCTGACGCTCGGTGACCTC
ACCGTTGTACTCGTCCCGGATGCGCTGCAGGGGCGTCGAGCCGGTCACAGAGCAGGTGACCTTGTCGGTG
AGGTCGTCCGGCCCGTTGATCGAGTCGTCGTCGGCAGCAACGAGCAGGCCCTGACCGGTGATCAGGTACG
GCCCGGCGAAGTCGATGACCTCGTCACGCGCATCCGTCATCGAGTACGTACCCACGTAGTAGTCGATGTT
GCCGTTGACGATCTCCTGCTCGCGGTTCGCGGACGGGATGGTCTCGAAGCGGATCTGATCCTCATCGAAG
CCGAGGGATGCCGCGATCCACCGCGCGATGTCGACATCGAATCCGGTCCGGTCCCCCGAAACGGCGTCCT
CGTAGCCGAGGCCCGGCTGGTCGCTTTTCACGCCGATGACGATCTCGTCTGCCTCCGATGCCCGGTCGAA
CGTCGGGCTGCCATCGAGGGAGACGTCGCTGGCGACCTCCCAGAGGTCCTCGCTGACCTCTCCTTCGCCG
CCCTCGGCACCGGGGGTCGTGGGGCTGCCGCTGTTGCAGCCGGCGAGCGCGAGAGCCGCGATCGCGATGC
CGGCGAAGGCGCCGGCGAGTCGAGTGGTCCGCATGTGATCCTCCTGGTTTCGTTCGTTCGTTCGTCGCGC
CGGTGCAGGGCGCGAACGTTCTCAGTGGGTGATGAGCTTCGAGAGGAAGTCCTTCGCACGGTCGCTCTTC
GGATTCGTGAAGAACTCCTGCGGGGTCGCTTCCTCGACGATCAGGCCGTCGGCCATGAACACCACGCGGT
CGGCGGCCTTGCGCGCGAAGCCCATCTCGTGGGTGACGACGATCATCGTCATGCCGTCCTGCGCGAGGCC
GACCATGACGTCGAGGACCTCGTTGATCATCTCCGGGTCGAGCGCCGACGTCGGTTCGTCGAAGAGCATC
ACCTTCGGCTTCATCGCGAGCGCGCGGGCGATGGCGACACGCTGCTGCTGGCCGCCGGAGAGCTGAGCGG
GCAGCTTGTCGGCCTGATGGCCGACCCCGACTCGATCGAGGAGCTCGCGGGCGAGCTTGTCGGCATCCGT
CTTCTTCATCCCCTTCACCTTCAGGGGACCCAGGGTGACGTTCTCGAGGATCGTCAGGTGCGAGAAGAGG
TTGAACGACTGGAAGACCATGCCCACGTCGGCGCGGAGCGCTGCGAGCGCTTTGCCCTCGGCCGGGAGCT
CGGCGCCGTCGATCGTGATCGTGCCGCTCGTGATCGTCTCGAGACGGTTGATCGTGCGACACAGGGTCGA
CTTGCCCGATCCGGACGGGCCGATCACCACGACGACCTCGCCGCGGTTGACCGTGAGGTCGATGTCGGTC
AAAGCCTGGAAGTCGCCGTAGTGCTTCTGCACATCGGTCATCACGACAAGCGGCTCACCACGGCGGACGT
CGATGTTCGACGTGCGCGGCGCGGGATCGGCGGCAGGAGTGGTCATAAATCGCAACCCTATTAGGCCGGA
CGCGTTCTCACCGTGCTCCGGGCGCGGGGTTTACACTTCCGTAACCAACGGGTGACGGCCCTGGGGCCCG
TCGTCAACGGGATGCGCGCTGCGCGAAGGCCGATTCGTAGAGGCAGACGCTGGCGGCCGTCGCCAGGTTC
AACGACTCGGCGAGGCCGTAGATCGGCAGCTTCAGCGACAGGTCGACGAGGGCGAGTGCCTCGCTCTCGA
GGCCGCGGGCCTCGTTGCCGAAGACCCACGCCGTCGGTTCGGCGAGCGTCTGCCGGTGAGCGAGAAAGTC
CTCGCCGCCCACATCGGCGGCGATCACGCGGAGCCCTGCAGACCGGGCGCGTCCGATGGTGCTCTCGAGG
TCGACGCCGACCGCCACCGGGAGGTGGAACAGCGATCCGGTCGTCGCTCGCACGACCTTCGGGTTGTAGA
GATCGACCGTGCGGCCGGTGAGGACGACGGCATCCGCTCCGACGGCGTCCGCCGCACGGATGATCGTGCC
GAGGTTTCCGGGATCGCGCACCTCTTCGCAGATCACGATGAGCTGGGGCGCATCGTCGAAGATGTCGCGC
ACCGACGTCGGCACCTGTCGCGCCACCGCGACGATCCCCTGCGGGGTCACCGTGTCGGCCATCGCATCGA
GAACCGGCTCCGCCGCGAAGATGACCTCGACACCGGCGTCGGCGGCGATCTCGCGGAGGTCCTGGTGCTT
GTCCCACGCGGTTGGAGTCGCATACAGCTCCACGAGGGTGTCGGGACGATACGCCAGCGCCTCACGCGCC
GCCTGGGGCCCCTCGAGAAGGTACAGACCCGTCTCCTGCCGCGCAGTGCGCTTGGTCAGCTTTGCAACGG
CGCGAACACGGGGAGATCGGGGGTTTTCGAGCACGACTCCAGTCTAGGGCGCGGGATGGCGCGCCTCGGA
GCCGGACACACGAAAGGGCGCCCCCGGAGGGACGCCCTTTCGGAATGCGGGGGAGCGATTACGCCTTGGG
CGCGTTCACGTCCGCCGGAAGCGCTGCCTTCGCCGTCGCGACGAGCGACGCGAAGACGGCCGGCTCGTGC
ACGGCCAGCTCGGCGAGCATGCGACGGTCGACCTGCACACCCGCGAGGCCGAGGCCCTGGATGAAGCGGT
TGTACGTGACGCCGTTCTGACGGGCCGCAGCGTTGATGCGCTGGATCCACAGACGACGGAAGTCGCCCTT
GCGCTTGCGACGGTCACGGTACGCGTAGACCAGCGAGTGGGTGACCTGCTCCTTGGCCTTGCGGTACAGG
CGCGAACGCTGACCGCGGTAACCGGAGGCGCGTTCGAGGATGACGCGACGCTTCTTGTGGGCGTTTACAG
CCCGCTTGACTCTAGCCATTTCTTCTACTTCCTAATGTGCGTCGGCGATCAGATGCCGAGGAGCTTCTTG
GCGACCTTGGCGTCACCCTTGGCCAGGACCTGCTCCTGGTCGAGGCGACGGGTACGACGGGTCGACTTGC
CCTCAAGGTTGTGACGGAGGTTGGCCTGCTGCTTCATCAGCTTGCCGCTCCCGGTGACCTTGAAGCGCTT
CTTGGCACCCGAGTGGGTCTTCTGCTTCGGCATATCTCTTCCTTCGTTGTGGATCCCGCGGGCGGGAGTC
TGTGGGCGCTTACTCCGCCGGAGCGGAAGCGGTGGTCTCTTCGTCGGCCGTACCGCCACGCGCGTCGCGC
GCAGCCTGCTTCGTCGCCGCGCGAACGGCGTTCTGCTCGGTCTTGACCTCGGACTTGTTCTTGTGGGGTG
CGACGACCATGACCATGTTGCGGCCATCGATCGTGGGGTTCGACTCGACGGTGCCGAACTCGGCCACGTC
TTCGGCGAACTTCCGGAGCAGGCGCACGCCCTGCTCGGGACGCGACTGCTCGCGACCGCGGAAGAGGATC
ATGGCCTTGACCTTGTCCCCCGCCTGGAGGAAGCCCTCGGCGCGCTTGAGCTTGGTGGTGTAATCGTGCG
CCTCGATCTTCAGACGGAACCGCACCTCTTTGAGGACGGTGTTCGCCTGATTGCGCCGCGCTTCCTTGGC
CTTCTGCGCAGCCTCGTACTTGAACTTGCCGTAATCCATGATCTTGACCACGGGCGGCTTCGAGTTCGGG
GCTACCTCGACGAGATCGAGGTCGGCCTCTTGGGCCAGGCGCAATGCCACCTCGATGCGGACGACGCCGA
CCTGCTCACCCGCGGGTCCGACGAGGCGGACCTCGGGGACGCGGATGCGGTCATTGGTGCGGGGATCGCT
GATGCGGAACTCCTCTTTCGTGCGGGTGGTGATCACCGGGACACGGGATTTGTGTCGCCGGGCGGAAGAT
CATCACGTCCACCCCGCACGATGCGTGCGCATCGGCATTCGTGTGTGCACCCTGGTCAACCTCGCTGGGC
GAGGTGGAGTGCGTGACCCGGTAGCCTGGAACGGCAAGCGCGGGTGGGATGTGATCCTCTTTCGACGCGG
AGCAGACGCTCCGGTATCCGCAGAAGTCTAGCAGAGAGCAGCCCGTGAGCACTATTCCCGCAGACCACAG
CGACCACGACCCCGAGCGACTGGCTCGCTGGGAGGAGCAGGACCGCGTCGCGCAGTCCGCCAGCCGCGAC
ATCGCGGACGTCCCGGCCGTCGAACTCATCACCACCACCTCGGTGCACCTCATGAGCGCCGCCGCCGTCA
AGCTCGGCCTCGCCGACGACCCGGGCAGCCAGAAGGACCTCGATGAGGCGCGGAAGCTCATCAACGCGCT
GGCCGGCCTCATCACCGCGGCCGCACCGGAGGTCAGCGACATGCACGCGCGCTCGCTCCGCGACGGTCTG
CGTACCCTGCAGCTCGCCTTCCGCGAGGCCTCGACCATCCAGGACCCGATCGGCAAGGGACCCGGCGAGA
AGTGGACCGGACCGGTCACCTGACCCGACCGGGAACGGTCGCGGGCCTCAGGCGCGGAGCAGTTTGACCG
TCAGAGAGTCGACGAGGACGGCCACCCGGTCGTCGGCGGCCCACCGCGTCGCGAGCCGCTGCAGGATCGC
GTCGAGCGCGGCCTGGTCGAGCCCGTCCACCAGGTGGAGGTTGACCACGAGTTCGGGCCCACGCAGACGC
GAGCGCGGATCGCCCGTCGCCACGGAGAGATCGAGGACGCCGAGCTCCCCGCCGATCGACTCCTGGAGCC
CTGCGAAGACCTCCGGCGACAGGTGCGGCGCCGCCCACGGCTGTCCCTGACCGATCGCCCAGACCGCAGG
CCGGCGGAGGACGAACTCCGTCTCGCTTCCAGGGTCGATCACGATCAGCTCGGTGTCGTCGGCGACGGCC
GAGAGCGCCGTCCGGATGCCGTCTGCCGGCACCGGGCGAGCCGCGGCATCCCATCGGGTCATCGCCGCCA
CGTCGGAGAAGACCGGGAGTACACGCCGGCCGTCGGGGGCTGCGACCGTGACGATCGACAGTTCCTGGGT
CTTGTCGACCGTCAGACCGGTGGGCCCGACGCCCTCCTCGCCCTTCGCGGCCACGAGCGGGATGAGCAGC
CGGGCTGACCGATAGGCATCGACGACGGATGCCGCGTCGCCCTCACCGGCGTGGAACGACGCGAGCGCCG
CCGCCAGTGCCGGATCGGCACTGCCGTCATCGCCGCTGTGCGGGTTCGGCTGGAAGCTGCGCCCCTCCCA
CGGCACGCCAGCGGAGTCGGCCGGTCGGCCGCCGTCGGCGTGATCGTGCGGATTACTGTCCGGCGACATC
CAGGGCCTCGGCAAGGGTGAAAGCACCGGCGTAGAGCGCCTTGCCCACGATCGCCCCCTCGACGCCCAGC
GGAACCAGCTCGCGTAGGGCGATGATGTCGTCGAGGCTCGAGATGCCACCCGAAGCCACGACGGGCTTGT
CGGTGCGGAGGGCGACCTCGCGGAGCAGCTCGAGGTTCGGCCCGTTGAGCGTGCCGTCCTTCGTGACGTC
GGTGAGTACGTAGCGGCTGCAGCCGGCATCCTCGAGCCGGTCGAGCACCTGCCAGAGGTCGCCGCCGTCA
CGGGTCCAGCCGCGCGCAGCCAGCGTCGTGCCGCGCACGTCGAGCCCGACCGCGATGGCCTCGCCGTAGC
GGGAGATGACGTCGGCGGCCCACTCCGGGTTCTCGAGGGCCGCGGTGCCCAGGTTGATGCGCGCGGCGCC
GCTGTCGAGTGCGGCCTCGAGAGTGGCGTCGTCTCGGATGCCTCCCGAGAGCTCGACCTGAACGCCGCGC
ATCTGCTTGATGACGCGACGGAGCAGGGGGCCGTTGGAGCCGCGGCCGAACGCGGCGTCGAGGTCGACCA
GGTGGATCCAGTCGGCGCCCTGCCTCGCCCATTCCTGGGCGGCGTCGACGGGATCGCCGTAGTTGGTCTC
GGTTCCTGCCTCACCCTGGGTCAACCGCACGGCCTTGCCGCCGGCGACGTCCACGGCGGGAAGGAGGATC
AGTTCGGGCGTGGATGCGAAATCGTTCATGGCTCCGGGGAGGGACGAGTGCGAGCCGAGCGCGCGCACAG
GGGGAAACACTACTAGGCCGAGGGCAGCGAGCCGATCCAGTTGCGCAGGAGCGCGATGCCGGCGGCACCC
GACTTCTCCGGGTGGAACTGCGTTGCGGTGAGCGGCCCGTTCTCCACGGCCGCCAGGAACGGCGTGCCGT
AGTCGCACCAGGTGAGCACGGGCTCACGGAAGGGCTTGATGACGTCGAGCGACCAGCTCTGGGCGCCGTA
CGAGTGCACGAAGTAGAACCGCTCGTCCTCGAGACCCCTGAAGAGGGTCGATCCCGAGCCCGCGCGTACG
GTGTTCCACCCCATGTGCGGGAGGACGGGAGCGGTGAGTTCGGTGACCCGCCCCGGCCACTCGCCCATGC
CCTCCGTCTCGACGCCGCGCTCATCGCCGCCGTCGAACATGATCTGCATGCCGACGCAGATGCCGAGGAC
CGGCATCCCGCCCGCGAGACGCCTGCCGATCAGCTCGTCGCCGTGGCCGGCTGTGAGAGCGGACATCACT
GCGGCGTACGATCCGACTCCCGGCACCAGAAGCCCCGCCGCATCGGCGATCAAGCCGCGGTCGCGGGTAA
GCCGCGCGTCGGCGCCGGCCTCGATCAGCGCCTTGACGACGGAGTGGACGTTGCCGGAGCCGTAGTCGAG
CACCGCGACGAGCGGCGCGCCCGCGGCATCCTGACCCTCGGGAACATCCTGATCACCCGGAACGACCTGG
CTCACAGGGCGCCCTTCGTGCTCGGGATGCCGTCGACGGCAGGGTCGATCGACTTCGCCTGACGGAAGGC
GCGCGCGAACGCCTTGTACTCCGCCTCGGCGATGTGGTGCGGGTCACGACCGCCGAGCACTCGCACGTGG
ACGGTGAGGCCCGCGTGGAAGGAGATCGCCTCGAAGGTGTGACGCACGAGCGAGCCGGTGAAGTGACCGC
CGATGAGGTGGAACTCGAAGCCGTCCGGCTCGCCGGTGTGGACGAGGTAGGGCCTGCCGCTCACATCGAC
GACCGCCTGTGCGAGCGCCTCATCGAGGGGCACGAGTGCGTCGCCGTACCGGGAGATGCCGGACTTGTCG
CCGAGCGCCTCGCGGATGGCCTGACCGAGGACGATCGCGGTGTCCTCGACCGTGTGGTGTGCGTCGATGT
GGGTGTCACCGGTCGCCCGCACGGTGAGATCGGTGAGCGAGTGCTTGGCGAACGCGGTCAGCAGGTGATC
GAAGAACGGCACCGACGTGTCGATGTGGCTCCGCCCCGTGCCGTCGAGGTTCAACTCGAGTTCGATCGTC
GATTCGCTCGTCGCGCGACGGACGGATGCCGTGCGGGATGCGGGGCTGCTCATGTCTCGAGTCTATCGAG
CGACCACTGCGGGGCCGCCCGCATGTCGGTTCAGAGCGACGCGAGCGCCTCGAGGAAGGCGGTGGACTCC
TGTTCGGTTCCGGCCGTCACCCGGAGCGTGTGAGGAAGACCCACGTCGCGGATGAGGATGCCGCGGTCGT
AGAGCGCCTGCCACGTCGCGTGCGGGTCTTCGACCCCACCGAACAGGACGAAGTTCGACCAGCTCTCGTA
GGGCGTGTACCCGAGGGCGGACAGCGTGGCGGAGATGCGGTCGCGCTGCGCGACGATCTCGTCGACCATC
CCGAGCATCGTTGGAGCGTGCCGGAGCGCCGCCGTCGCCGCTGCCTGCGTCAGCGAGCTCAGGTGATAGG
GCAGGCGGACCAGCCGCAGCGCGTCGATCAGGGCGGGGTCGGCGGCCAGATAGCCGACTCGGGCACCCGC
GAACGCGAACGCCTTGCTCATCGTGCGCGAGACGACGAGCCGCTCACGCCCGTGCAGGAGCGTGACGGCG
GACGGCTCCTCACGCGGGGCGAACTCCGCGTACGCCTCATCCACGATGACGATGCCGCGCGACGCCTCGT
AGACGGCCTCGACGACGTCGAGGGAGAGCGGGGTTCCGGTGGGGTTGTTCGGCGCGCAGAGGAAGACCAC
GTCGGGCTGCGCGTCGTCGATCTGCGCCGCCGCATCCGCCGCGCTCAGCGTGAAGTCCACGCCGCGCGTT
CCACTGACATAGCGAGCCCCGGTCGCGCCGGTGAGGAGCGGGTACATCGAGTAGGTGGGCGCGAAGCCGA
AGGCCGTTCGGCCCGGGCCTGCGAAGGCCTGCAGGATGTGCTGGAGCACTTCGTTCGATCCGTTCGCCGC
CCAGATCTGCTCGGGCTGGAGACCGTGACCGAGGTAGGACGCGAACCCCTCCCGCACCGCCGTGAACTCG
CGGTCGGGGTAGCGGTTGATCTCGCGCAGGGCCTGAGCGATGCCGTCGAGGATGTCGTCCGCGACTTCTT
CGGGTACCGGGTGCGTGTTCTCATTCACGTTCAGCGCTACCGGCAACGGCGCCTGCGGGGCTCCGTAAGG
CGTCTTTCCGCGCAGATCATCGCGGAGGGGTAGGTCGTCCAGACTCGCACTCACCCGACCATCGTAGGCC
GGGCGGCGCACTCACTTGCCGCTGTCGGCGGTGTAGGCGGTCGGCACGGAGAGGGACTGGCCGGCGTCGA
GCACGGCGGACGGCAGGGCGTTCAGCGTGATGATCGCGTCGACGACATCGCGGGGGTCGTGGCCCGGCGC
GATGTCCTCGGCGATCGACCAGAGCGACTCGCCCGGCAGGACGGTGACGGTGTCGAAGGTGCCCGCGGGT
GCGCCGGAGTCGTTGGTCGCAAGAGCACCGCCGCCGGAAAGAATCGCGAAGCCGAGCGCGGCGATCGCGG
GAGCGGCGACGATGCCGGCGAGCACGCGTCGACCACGCGTCGTGAGGCGAAGGCGCGTGACGCCGACGGT
CGGTCGGTCGGTGTGGGTCACAGTCATGGTGCTCATGGTGTTCCTCCTCGGGTCACCCCGGTCAGGTGAG
AATTTCGCATCCATCCCGCAGGTGGGACGTGCAGTGTGCGAAGTTCTCTTCCGAATCTATCTTCGAGTCT
CGTAGGCTGTCAAGCGAAGCCGGATCGGAGATCGATCGAAGACGACACGCGGTCGGCTGCGGAATGATCG
CCTCGACACCGGCTACGGTTTCGATGACCACAGCCCATCACCGACCTCCGACATCGGATGAGACGTGCAC
CCGGGAACGCCGGGGGGCCATGAAAGGAACGACATGAGCGACAAGCCGCAGACGCGTCGGCGGAAGAGCC
TCAGCGACAAGCAGCTCGCGATCCTCGAGGTCATTCAGCGCTCGATCGCCCGGCACGGCTACCCGCCGAG
CATGCGCGAGATCGGCGACGCCGTCGGGCTGAAGTCCCTCTCCAGCGTCACCCACCAGCTCAACCAGCTC
GAGCTGAGCGGCTACCTGCGCCGCGACCCGGGCAAGACGCGCGCGATGGAGGTCCTGATCGACCTTCCCG
GCGCGGCGGGCGAGAATCCCGCGGACACCGCACCGGCCGTCGGCGACGCGGCGATGGTGCCGCTGGTCGG
GCGCATCGCCGCGGGCGTCCCCATCACTGCCGATCAGCAGGTCGAAGAGGTCTTCCCCCTCCCCCGACAG
CTCGTCGGGAAGGGCGAGCTGTTCATGCTCAAGGTCTCGGGCGACTCGATGATCGACGCGGCGATCTGCG
ACGGCGACTGGGTCGTGATCCGGTCGCAGTCGACCGCGGACAACGGCGAGATCGTCGCCGCCATGCTCGA
CGACGAGGCGACCGTGAAGACGTTCCGTCAGCGCGACGGCCACACCTGGCTGCTCCCCCGCAACTCGGCG
TTCGAGCCGATCCTCGGCGACGACGCCACGGTCCTCGGCAAGGTGGTCGCCGTCCTCCGCGCCGTGTGAG
CTGCGCCGCCGGACGTGTTCCGGCAGAACGAAGGGGATGCCGCGCGATGCGGCATCCCCTTCGTCGTCTC
TCAGACGCGCGCGGTCAGGCGCTCCCGGACGGCGTTCGCCGCGGCGACCGTGTTCTGCAGCGAGGCCACC
GTCTCCTCGTATCCGCGGGTCTTGAGCCCGCAGTCGGGGTTGATCCAGATCTGCCGGAGCGGGAGCTCCG
CCACAGCGCGCTCGATGAGCTCCGAGACCTCCTCCGTCGAGGGCACCCGCGGCGAGTGGATGTCATAGAC
CCCGGGGCCGATCCCGTGGTCGAAGCCGGAGGTCGCGATGTCCGTGATCACCTCACCCCGGCTGCGCGCC
GCCTCGATCGAGGTGACATCGGCGTCGAGAGCCGCGATCGCGCCGATGACGACGCCGAACTCCGAGTAGC
AGAGGTGGGTGTGGATCTGAGTCGCCACGTGTGCCCCGGCGGTGGCGAGCCGGAACGACGCGACCGACCA
GTCGAGGTAGGACGGCTGATCGGCCGTCTTCAGGGGCAGGAGCTCCCGGAGGGCGGGCTCGTCGACCTGG
ACGATCGCGATCCCGGCCGCCTCGAGGTCGGCGATCTCGTCGCGCAGCGCGAGCGCCACCTGATCGGCCG
TCTCGCCGAGCGGCTGATCGTCACGGACGAACGACCAGGCGAGGATCGTGACGGGGCCGGTCAGCATGCC
CTTCACCGGCTTCGCGGAAAGCGACTGCGCGTATTCGGCCCACGGCACGGTGATGGGGGCCGGGCGCGAC
ACATCGCCCCAGAGGATCGAGGGCCGCGTGGCGCGCGATCCGTACGACTGCACCCAGCCCTGCCGGGTGA
CGGCGAACCCGTCGAGGTTCTCCGCGAAGTACTGGACCATGTCGTTGCGCTCGGCCTCGCCGTGCACCAG
GACGTCGAGCCCGATCTCCTCCTGCAAGGCGATGACCCGGGCGATCTCCTCGCGGAGGAACCCGTCGTAC
GCGGCGCCGTCGATGTCGCCGCCGACGAAGGCCGCCCGCGCGCGGCGGATCTCCGCCGTCTGCGGGAAGG
ACCCGATGGTCGTGGTGGGCAGGAGGGGCAGGTCGCGGGCGGCCTCCTGAGCCTGCAGACGCTCCGCGTA
CGCGACACGGGAGTAGTGCGACGAGGCGAGGGATGCCGTTCGGTCGCGCACGTCGTCGCGGCGGACGCCG
GGCGCGGCCCGCCGGTCGGCGAGCGCTGCGGCGGCCGCGTCGATGTCGCCCGTGATCGCGGCGCGGCCCT
CGCGGATCCCGCGCGCGAGCACCTCGATCTGAGCGACCTTCTGGTCGGCGAAGGCGAGCCACGAGACGAG
CCGTTCGTCGAGGTCCGTCTCGATGGACACGTCGTACGGCACGTGCTGGAGCGAGGTCGACGTGGCCGCC
GTGACCGCCGCCGCACCGAGCGCCGCCACCTCTTCGAGGCGATCGGCGGCTGCCGCAAGGTCGCCGCGCC
AGACGTTGCGCCCGTCGACGACGCCAGCGACGACCGTCTTCGCGGCCAGTCCCGCGGCGGGCGCAGGCAC
GCCGCCACGGGTGAGGTCGATGGCCAGCGCCTCGACGTCCGACGAGGCGAGGGCCTGCCAGGCGGCATCG
GAGAGCTGCGCGTAGCCGGCGGCGACGAGGATCGACGGGCGTGACGCGGCATCCGTCAGCACGGCGTAGG
CCCGCTCCGCGGCGGCGGCGAGGTCGTCGTCGCTGTGGCCGAGCGATTGGCTCACCAGCGCGGGCTCGTC
GAGCTGGACCCACTCCGCCCCGGCGCTCCGCAGCGCAGTGAGGAGCTCCACGTAGACAGGGAGCAGGTCC
TCCAGGCGGTCGAGAGGACGGTAGTTCGAGCCGGCGGCATCCGTCGGCTTGGCGAGGGCGAGGAAGGTGA
CCGGACCGACGACGACGGGGCGCGTGGTCGCGCCGTCGGCTTTCGCCTCGGCGACCTGGCGCGCGAATCG
GTCGCTCGTGAGCGAGAACACCGTCTCGGGGCCGATCTCGGGCACGAGGTAGTGGTAATTCGTGTCGAAC
CACTTCGTCATCTCGAGCGGTGCCGCCTCACCGACGCCGCGTGCCGCGGCGAACAGCGCTGCGAGCGGCA
CGGAGCCGTCGGCGCCGCGCAGGTGCCCGAAGCGGTCAGGGATCGCCCCGACTGTCGCCGCGACGTCGAG
GACCTGGTCGTAGTACGAGAACGATTCGGGGATCGACGAGTCGTCGGCTCCGAGGCCGAGCTCGACGAGG
CGGGAGCGGGTCGCGCGGCGGAGCTCCGCCGTCGTCGCCTCGAGCTCGGCTTCGGAGAGGCTGCCGCGCC
AGTGGGCCTCCACGGCGCGCTTGAGCTCGCGGCGGGGTCCGATGCGGGGGTAGCCGAGGATCGTTCCGGC
GGGGAAAGCGGTCATGCGGTGGTCTCCTTCTGAGGGGTGGTGACGCCCGCCGCCGCCAAGGTGGCGAGGA
CGGTCTCGGAACTGTTGAACGCGTACAGATGGATGCCAGGTGCTCCCCCGGCGAGCACCTCCCGGCACAG
GCGCGCAGCGTGCGCGACGCCGATCGCGCGGCGCCCGGCGGTCGTGGGCTCGACGTCGAGCGCGACGGCG
AGCTCGCCCGGGAGCTCCTCGCCCGTCAGGTCGACGATGCGGCGGAGGCGGGCGGGTGAGGTGATGGGCA
TGACGCCGGGGAGGATCGGGATCACGACCCCGGCGGCGCGGGCCCGCTCGACGAACGCGAGGTAGTCGTC
GGCGTGGAAGAAGAGCTGCGTGATGGCGAACGTGGCGCCGGCCGCCTGCTTCGCCACGAGGGCATCGAGG
TGCTCGTGGGGGTGGCGGGAACGGGGGTGGCCGTTGGGGAACGCCGCCACCGCGATCTCGACCCGGTCGC
GACGTTCGACCCGTGCGGCGCCGGGGACGCCGGGGATCGGCGCTTCTGTGTAGGGGGTGCGCTCGGCCTG
GACGCGCTCGATGAGCTGCACGAGCTGGGCAGCGCTCTCGAGGTCGCCGTCGCCGCCGGGCTCTCCGCCG
GGGGGATCGCCCCGGAGGGCGAGGAACGACCGGATGCCGGCGTCGAGGAACTCGCGGATCAGGGCCGTGG
ACCCGGCGTACGAGCTTCCGATGCAGGTGAGGTGCGCGAGGGGCTCGACCCGCGTCTCCCGGAGGATGTG
GGTGAGCACCTCGAGCGACCGGCCGCCGCTCGAGCCGCCGGCGCCGTAGGTCACCGAGATGAACGAGGGA
TCCACCGCGGCGAGGCGGTCGATGACGTCGTACAGCGCCGCGAACGACGACGCGTCGCGCGGCGGGTAGA
CCTCGAAGGAGACCGGCACCGTGCCCGCAGGGTGCGCGTGCGGTATCGACATGTGAACACTTCCGGATCC
GGGGACAGGACTCGGGCCAGGCGGCCGCGGACCGCGCAGGACGCGGTCTCATCACGGGCGGGTGCCGGGC
TCGGCTGTCGCTCCAGACCCGAAGTCCGGGTCACGATGCGGCCATGCTAGCGACGGCGGACACCCCGGCG
ACGGGCGTATGACGCCCTGTGTCGGCGACGCGTAGCGTGGAGCCATGACGACGATCGCGCCCTACGGCTC
CTGGCCCTCGCCGCTGTCCGCCTCCGATGCCTCCGCAGGGTCGGCTCGCTTCGACGGAGCGCGGTTCGTG
GGCGACGACATCTGGTGGGGCGAGTCGCTCCCCAGCGAGGGCGGCAGGTCGTCGGTGCGGCGCCGGACCG
AGGGTGGCGGTGTCGCCGATGTGCTGCCGTCGCCGTGGGATGCGCGCTCGCGCGTGCACGAGTACGGCGG
CGGGGCCTGGACGACCTCGCCGGACGGACGTCTGTTCTTCGTGGAGAAGACCGACCAGCGGGTCTGGGCG
CTGCGACCGGGAGAGGATCCCGTCGCCCTCACCCCCGCCGACCCGGCCGCCCGACACGGTGGCCTCCGCT
GGCAGGCGGGAGCGCTCCTCGCCATCCGCGAGGTCCACGGCGCGCAGCGCGTGCCCGCCCGTTCGATCGT
GTCGATCGCCACCGACGGACCCGTCGCCGTCACGGAGGTCGTGGCCGGCAGCACCTTCGTCGCCCAGCCG
GCCCTGTCGCCCGACGGGTCGCTCCTCGCGTGGGTCGCCTGGGATCACCCCGACATGCCCTGGGACCGGA
CGCAGCTCCGCGTCGGCCGCGTCGTCGACGGTGTCGTCGCGGAGTGGTCGTCGGTGAGCTCCGGCGAGAC
GGCCGCGCTCCAGCCGGAATGGGCGGCCGACGGCTCGCTGCTCTACATCGACGAGCCGACCGGTCGGTGG
AACCTGTATCGCACGGATGCCGCAGCGCGAGCAGCCGGGCGAGGCTCGGCATCCGAGCCGGTAGCGCCGG
CGGATGCCGACACCGGTGGCGGGCTGTGGGTGCTGGGGGCGCGGTGGTTCGCGCCGCTCGCCGACGGGAG
GACGATCGCCATCCGCACTCACGGCGCGGACGAGATCGTGCACCTCGACGACGCGGCGGCGGAACGCCTC
GACGTCCCCGTTCGTGCTCGCGCGGTGATCGAGGACACCCGCGGGGCTGCCGCCCTCGTCTCGGGAGCGG
GCACCGGGGTGACCGGGGTGTGGCTCATCGACGAGGCGGGCACCGCCACGCTCGTCCGCGGGAGCCGTTC
GAACCTCGGCGAGGAATGGACGCCTCCCGTCCGGGAGCTGACCGTCGCGGGCCGCCACGGCGACGTGCAC
GCGTACGACCATCCGCCCACCAACCCCGACCACACCGCGCCGGACGGAGAGCTGCCGCCCTATGTGGTGT
TCGTACACGGGGGGCCCACCTCCCACGTCGGCGGCGTGGCGGACAGCAAGATCGTCTACTTCACGAGTCG
CGGCATCGGCGTGCTCGACGTCAACTACGGCGGTTCCACCGGTTACGGACGCGAGTACCGCGATCGCCTC
CGCGGTCAGTGGGGTGTCGTGGACGTCGACGATGTGGCCGCCGCGGCCGAGGGACTCGGCGCACGCGGTC
ACGCAGACCCTGCACGTATCGCGATCGCGGGAGGCTCCGCAGGCGGCTGGACCGTGCTCGCCGCGCTCGT
CGGCACCGACGCCTTCGCCGCCGGCATCTCCCGGTACGGCGTCGGCGACGCGCGGACGCTCGCCACCGAC
ACCCACGACTTCGAGGCGCGCTACCTCGACGGCCTCATCGGCCCGCTGCCCGAGGCGGAGGCGCTCTACC
TCGAACGGTCGCCCCTCGGCCACACCGAGCGCTTCCGCGTGCCGGTGCTGCTGCTGCAGGGCGCCGAGGA
CGACGTGGTGCCCCCGTCGCAGGCGGAGGCCATCCGTGACGCCCTCGCCGCGCGCGGGGTGCCCCACGCC
TACGTGCTCTACGAGGGCGAAGGCCACGGCTTCCGCCGTGCCGAGACCATCGTCCACTCGCTCGAGTCCG
AACTCGCCTTCCTGGGCGGCGTCTTCGGGTTCGAGGCGCCCGGCATCCCTCCGATCGAGCTCAGCTGAGG
GATGCCGGGGCGCCGTCAGACGACGGCGTAGGGCGCGAGGTCGGCGGCCAGACGCTCCGAGACGTGAGCG
TGGACGGCCGTGCCGCCCTCCTCATGGCTCGTGGAGACGATCAGGCCGGATTCGTGGACCGCGTTCACCA
GGTCGCCGCGGTCGTACGGGACGAGTGCGCGAACCTCCACCGCCGGGAGCGGCAGCGCCGCCTCGACGGC
CTCGCGGAGCTCGGCGATCCCCTCGCCCGTCCGCGACGAGACGAAGTGCGCAGCGGGCTCGAGGCCGCGA
AGGACCAGTCGGGTGTCGTCGTCGACGAGGTCGGCCTTGTTGAAGACGACGATCTCGTTCGTCGACCGCG
CGCCGACATCGCCCATGACGTCCCTCACGGTCGCCAGCTGCGCAGCCGGGTCGGGATGCGACCCGTCGAC
GACGTGCACGATGACGTCGGCGCCGGCCACCTCTTCGAGCGTGGACCGGAACGCCTCGACGAGCTGGTGG
GGCAGGTTGCGGACGAACCCGACGGTGTCGGTGAGCGTGAACACCCGGCCGTCTGCAGCCTCCGCTCGGC
GCACCGTGGCATCCAGGGTCGCGAACAGCGCGTTCTCGACCAGCACGCCGGCACTGGTGAGGCGGTTCAG
GAGGCTCGACTTGCCGGCGTTCGTGTAGCCGGCGATCGCCACCGACGGAATCGTGTTGCGCTTGCGCTCT
GCGCGCTTGGCCTCGCGTGCCGGCCCGAAGTCGCGGATCTGACGGCGGAGCATGGCCATGCGGGTGCGGA
TGCGGCGACGGTCGAGCTCGATCTTCGTTTCACCGGGACCACGCGAACCCATACCGGCGCCACCGGCGCC
GACCTGGCCACCCGCCTGGCGGCTCATGGAGTCGCCCCATCCGCGCAGACGCGGCAGGAGGTACTCGAGC
TGGGCGAGTTCGACCTGCGCCTTGCCCTCCCGGCTCTTCGCGTGCTGGCTGAAGATGTCGAGGATGACGG
TGGTCCGGTCGATGACCTTCACCTTGACGACGTCCTCGAGGGCACGTCGCTGGCTGGGGGCGAGCTCCGT
GTCGGCGATCACCGTGTCGGCGCCGACGGCGACGACCATGTCGCGCAGCTCCGCCGCCTTGCCCCGGCCG
ATGTACGTAGCCGGGTCGGGGTGCGGACGGCGCTGCAGCACGCCGTCGAGGACCACGGCGCCCGCGGTCT
CGGCGAGGGCGGCGAGCTCGCGGAGCGAGTTCTCGGCATCCTCCTGCGAGCCCTGCGGGTACACGCCGGC
CAGGACGACGTTCTCCAGTCGGAGCTGTCGGTACTCGACCTCGGTGACGTCTTCGAGCTCGGTGGACAGA
CCGGGCACACGCCGAAGCGCCGCGCGGTCCTCGCGGTCCCACTGGTCGCCGTCGGAATCTCCGTACGAGG
CCGTCGACGCGTCCTGCAGCGCCTGCGCCGCGCCGAACACACTCACTCCCGATCGTGCGTCCGCGCGTGA
GAGCACGCGGTCTACCGGGTCGACCGGCTCGTCCGTCGATGGGGTGGTGGTATCTGTCATTGTCGCCTTT
CGTGGCCTGTGGCCATCCGTGAACTCTAGCTTCCCGTGCTCGGGGCCCGCTCCGCTACGCTCGTCGCATG
GGGAGCGATCATTACTTCAGCGCGTCTCCGTCCAGCTTCGAGAACCTCCGCCGCATCCGTGTGTCCCTTG
CCGGTCGTGACGTCGAGGTGACCACTGCGGGCGGGGTCTTCAGTCCGGACCATGTCGACGGCGGGACCGC
TGTCCTCCTGGCCAACACTCCTCCCGCACCGCCGGGAGGTCATCTGCTCGATCTCGGCTGCGGCTGGGGA
CCGATCGCGCTGTCGCTCGCGATCGAGGCGCCTCATGCAACCGTCTGGGCTGTGGACGTCAACGAACGCG
CCCTCGATCTCGTTCGCCGCAATGCCGAGGAACTCGGCCTCGATAACGTCAACGCCGTGCGGCCCGAGGA
TGTTCCCGACGACATCTCGTTCCGCTCGCTCCGCTCCAACCCGCCGATCCGCGTCGGCAAGGACGTCCTC
CACGGAATGCTGCAGACCTGGATTCCGCGTCTGGCGGAGCGGGGGGACGCGTGGCTGGTCGTCCAGCGGA
ACCTCGGGTCCGACTCGCTGCAGCGGTGGCTGACCGCCTCATTCGACCGCTCGTACTCCGTCACGCGAGC
GGCGACCGGTCGGGGGTTCCGCGTCCTCCGCGTGCGCCGCAACGGCGGTTCTGCAACGGGTCCGATCGCC
GTCACCGACACGGCGGCGGAGGACACCCCCTCAGGCGAGAGCGATCTCGCCCGAGAAGACGAGTGACGCG
GGCCCTGACAGCAGCACCCGCTCGCCCTGATCGGTGCGGACGACCCTGACGCCGAGTCGCCCACCCGGGA
CGTCGACGGTCCACCGATCGGGGGCAGACGGCCCCGCCCAGTGCCGGACGGCGAGAGCGGATGCCGCGAC
CCCGGTGCCGCACGACAGCGTTTCGCCGACACCCCGCTCGAACACCCGCATCCGGATCGCACCGACGCCG
TCGGTGATGAGCGGGTCGGCGGGGACCACGAACTCGACGTTGGCGCCGGCTTCCGGCGCCGGCTCGAGGA
TCGGCTGCACGGTCAGGTCGAGAGCGTCGAGCTCGTCGGTGCTCGACAGCGCGACGACCACGTGGGGGTT
GCCCACGTCGATGCCGAGACCGGGGCGTGCGACCGAGACGCCGCGCGCGCGGACGAGCACGTCGGTCTCG
TCGGCGCGCCAGAGCCCGAGGTCGACCTCGAAGCCGTTCTCGGAGCGGGTGACGGCCTTCGTGCCCGCTC
GGGTGCCGATGCGAAGGGTCTCCCCCGCGTCCAGCGTGGCGTAGCCCGCGCTCAGGAGGTACTTGACGAA
GACCCGAACCCCGTTGCCGCACATCTCCGCGACCGAGCCGTCGGCGTTGCGGTAGTCCATGAACCATTCG
GCGTCGGGCGTCGCCGCACCCTCCGCGAGGGCCGTCGATCGCACGACACGGAGCAGCCCGTCCGCGCCGA
TGCCGAACCTCCGATCGGTGAGCGCAGCGATCTGCTCTCCGGTGAGCTCGGCGGTCCCGTCGGGATCGGC
GACGATCACGAAGTCGTTGCCGGTTCCGTGGCCTTTGGTGAATGCGATCGTCGACACACCCCGATTCTAG
GGCGACGCCCGGACGCCTGGCCGGTCAGCGGAGCGCGAGCACGAGCAGGTCTGCGGGCGACGCGCCCGGG
CCCACGCGGTGAAGGTCCCGGTAGCGCCCGAACCACGACACCTGGCGACGCGCATAGCGGCGCGTGAGCG
CCTGCGTCTGGGAGATCGCTTCGTCCTGCGTCAGCTCTCCCGCGCTCTGCGCGAGCGCCTGGGCGTAGCC
GATCGCCCGCCGCGCGGTCGCACCCGACTCGAGGCCGACCTCCCGGAGCCGCTCGGCCTCCGCGACGATC
CCGCCCGCCCACATCTGCTCGACGCGTCGGTCGAGCCGGTCGACGAGCTCGGGCCGATCAATGTGCACGC
CGACGATCGTGGTGGGCTCATGCCAGAGGACGGGCGACTCAGGCAGCACCGCGCCATGGGTGGCGTCACC
CTGCGAGACGACCTCGAGGGCGCGGACGATCCGGCGCCCGTTGCGGGGATCGATGCGCTCCGCGGTGACG
GGGTCGAGCTCGCGGAGCCGCGCCAGCAGCGCGCCTGCGCCGTCACGGTCGAGTTCGACCTCGAGGCGCG
CCCGCAGGTCGACGTCGCGCGGCGGGAACCGGAAGTCGTACAGCACGCTCGACACGTAGAGACCGGAGCC
GCCGACCAGGATCGCGTCCTTCCCGCTCGCGAAGACGCCGGCGATCGCCGCGCGTGCCTCCGCCTGGTAC
GCCGCCACCGCGGCATCCTCCGTCACCTCGAGCACGTCGAAAAGATGGTGCCGGATGCCGCGGCGTTGAT
CCACTGGGAGCTTCGCCGTCCCGATGTCCATGCCGCGGTAGAGCTGCATCGCGTCGGCGTTGACGATCTC
CGCGCCGGGACCCCTGAGGCCGAGCTCCACGGCGAGATCGAGGGACAGCGACGTCTTGCCCGTCCCCGTC
GCGCCCACGATCGCCCAGAGGCGCGGACCGCTCACCGGCTACTCCCCGACGCGGAGCGCGGGGAGCCCGA
GCGAGACGGCACGGGCGCCGCCCGATGCCGGGGCCGGGACCCCGCACGACTCGGCCTGCGCGCGATCCCA
CGCGTCGCCGGCACGCGTGCGCCGGATCTTGAGCGGAGCGCCGTCGGGGCTGTCGGCGAGCAGGTGGAAC
GGCGCGGCGTGCGTGATCACTGCCGAGACCACGTCACCGGGACGCGGTGCGGGAGAGCCCGCCGGCACTT
CGACGTGCACGAGACGATTGTCCTCGGCGCGGCCCGTCAGGCGGTGCGTCGCGGCATCCTTCTTACCCTC
CGCCGACGACACGAGCACCTCGACGAGACGGCCGAGCTGCTTCTGGTTCTCCTCGAGCGAGATCTGCTCC
TGCAGGGCGATGAGTCGCTCGTAGCGGCGCTGGACGATCTCCTTGGGAACCTGATCGGGCATCGTGGCCG
CCGGTGTGCCTTCGCGGATGGAGTACTGGAAGGTGAAAGCGCTCGCGAAGCGCGCCTGCTCGACGACGCG
CATGGTGTCCTCGAAGTCCTCCTCGGTCTCACCGGGGAAGCCCACGATGATGTCGGTGGAGATCGCGGCG
TGGGGCATCTTCGCGCGCACGCGGTCGAGGATCCCGAGGAAGCGGTCGCTGCGGTACGAGCGTCGCATGG
CCTTGAGGATGCGGTCCGAACCCGACTGCAGCGGCATGTGCAGCTGCGGCATGACCGACGGCGTCTCGGC
CATCGCGTCGATGACGTCGTCGGTGAACGCCGCAGGGTGCGGGCTGGTGAAGCGGACCCGCTCGAGCCCG
GGGATCTCGCCCGCGGCCCGGAGCAGCTTGCCGAACGCCTGCCGGTCACCGAACTCGACGCCGTAGCTGT
TGACGTTCTGACCGAGCAGGGTGACCTCGATCGCGCCGTCGTCCACGAGGAGTCGGATCTCGCTGAGGAC
GTCGCCGGGACGGCGGTCTTTCTCCTTGCCCCGGAGGCTCGGCACGATGCAGAAGGTGCACGTGTTGTTG
CAGCCGACCGAGATCGAGACCCAGCCGCTCGAGGCGGAATCCCGCTTGGTCGGCAGGGTGGAGGGGAAGA
CCTCGAGCGATTCGAGGATCTCGAGCTCGGCCTCGCCGTTGTGGCGGGCACGCTCGAGAAGGCTGGGCAG
CGAACCCATGTTGTGGGTGCCGAACACCACGTCGACCCAGGGAGCCTTCTGCTGGACGGCATCCTTGTCC
ATCTGGGCGAGGCAGCCGCCGACGGCGATCTGCATGCCCTCGTGCTTGTCCTTGCGGCTCTTCAGGTGCC
CGAGGGTGCCGTACAGCTTGCCGGCCGCGTTGTCTCGGACCGCGCAGGTGTTGATGACGATCACATCGGC
GTCGACGCCGGCGTCTGCTCGCACGTAGCCGGCGGACTCGAGGGAACCGGACAGACGCTCGGAGTCGTGG
ACGTTCATCTGGCATCCGAACGTGCGCACCTCGTAGGTGCGGGGTCGTCCGTCGCCCGCGACGGCGGCGA
GGGAGGGCGCGATGAGAGTGGGAGCGGCGGACGGGCTGGTCATGATCACGCCATTCTACGAGGCCGCTCG
GGGCGGCCGCCGTGTCAGCGGAGAAGGGAGCGGATGCGCGCGGCCGAGAGGGCGCTGAACCCGAGCGAGA
CGATGACGAGCACGCCCAAGGCCATCAGGCTGGTCACCTCACCGGTGCCGACGAAGAGGTCGATGCCGTA
GAACTCGCGGAGACCCGCCATGCCCTCGGGGTCGGAACCCGTGACGGCGGCGAGTGTGTCGGCGGTGAAC
GGACGCCGAAGGAGCATCGCCCCCTGGGCGAACGGCAGCGCGTTGACGACGGAGGCGACCGCCGAGGGAA
GCGAGCCGACGGGGATGTAGGACCCGGCGATGAATCCCAGAACCGTTCCGACGACGGTCGCGAACGCCGA
ATACGCCCCCGTTGTTTTCAGGAACGATGCCCCGAACGCCCCGATCGCGGTGAACGCGGCGCAGCAGAGG
AGCATCGCGCCCACGCCTCCGAGGAGGTCGAGCGGCTGGAGCCACGCACCACGCGCGAGGCCGAGGTACA
GGACGGAGAGGACGAAGATCACGCTCGACATCACGACGGCGACCAGAACGGAAGACAGCAGGTAGCCGAG
CACGAGGTGGTGACGACGGATGGGCGCGACGAGGAAGTCGGCGAACCGGCCGGATGCCCGGTCTTCGACG
AACGTCGACACGGCGCCGATGCCGGAGGTGACGGTCGTCAGGAGGACGATGCCCGACAGCATCCAGCTGT
CGACGAAGGCTTCGATGTCTCCGCGGCCCACCCCGGGCAGCGTGGCGACGAGCCCGTCGACCTGGAGCCG
GGCGAGAAACAGCGTGTACAGGAAGAACAGCACGAGGCCGCTCAGCAGTGAGAAGAAGACGTTGAGACGG
TCGCGGAAGAAGAGTCTGAGGTTGCGTACGACCAGCGACGTCACGATCCTCATGCGACGTCCACGTCGGC
GTGGGCTGCGCCGGTGAGGGCGAGGAAGACATCGTCCATCCGCCCGTGCCGGAACTCGAAGTCCTGAACG
GCGTCTCCGTGAGCTGCCAGGATGCGCTGCGCCTGCCGCCCGTCGGCCACGGCGATCGTGAGGGTCGCGC
CCTTGCGTTCGGCGATCGCGTCGGCCGCCTCCGCGAGGCGGAGAAGACTCGCCGGGTCGGACGTCGTCAC
GGTCAGCAGGCTGCGGCTGTACTTCGCCCGGAGCGCGGACGGGGTGCCACTGGCCACCGCCCGACCGGCG
TCGATGACGGTGACCTGATCGGCATCCTCGGTCTCCTGCATGTAGTGAGTGGTGAGGAAGACGGTCAGCC
CTCTGTCGCGCTGCAGCCGCGCGATGGCCGACCAGACCGCGACTCGGCTGGCCGGATCGAGGCCTGCCGT
GGGCTCATCGAGGAACAGGATCGCGGGCTCGTGCAGGAGCGCCCGCGCGATGTCTGCTCGACGACGCTGA
CCTCCTGAGAGCCGGCCGTACCGGCGATCGAGGAAGTCGGTGAGTTCGATGAGCTCCGAGAGGTCGCCCA
CGCGGCGCGCGACGTCTTCCGCGGGAACGCGCGAGAGAGCCGCGCGAAAGGTCAGGTTCTCCCGGACCGT
GAGCTGGTCGTCCATCAGCGACCGCTGGAACACGACGCCGATGGCGGACCGTACCGCTTCGGCATCCGTC
GTCACATCATGGCCGGCTATCCGGATGCGTCCCGCGTCGGGCTGCAGCAGAGTCGTCACGCAGCCGATCG
TCGTCGACTTCCCCGCACCGTTGGCGCCGAGGAAGGCGAAGAGCTGGCCCGCCTCGACGGAGAAGGAGAT
GCCGTCGACCGCGCGCACATCCTTGAACGACTTGACCAGACCCTCTACGTCTATCGTCACGCTCATCTTC
CCGAGAGCGGTGGGGCGCACTCCGGTGCAGTATCGCAGAGAAGAGCGCCTGACGTCACGGCTCGAAGCGG
ACTCCCCGGCGCGGGCCGCTGCTGAGCTCGTCGAGCGCACGCCGAGCCGCCGAGAACGCCACGGCTCCGT
ATCCGCGGCGGGCGAGCTGACCGGAAAGCCTCCGGAGGGCCACGTCTCGTTCGAGATCCTCCATGCCCCT
CGCCTTCGACCGCGCGAAGTCGAGAGCGCGCTCCTCTTCGTCGTCGGGGAGCTCCGCGAGGGCCTCGTCG
ATCACTTCACGTGGGATGCCGCGCTGAGACAGGGTCTGGGCGACCGCCTGGCGCCCCTGAGCCTTGCGGG
AGGTCGCCTTCTCGATGAGCTGTTCCGCGAGCGCGAGATCGTCGAGGTAGCCGAGACCCACGAAGCGCTC
GACGATGTCTTCCGCATCGGCCAGGTCGAGTTCTGCCTCCGTCAGCACGGAGCGAGCCTCCCGGAGGGAC
AGCGAACGAGTCCGGAGCTTGCGGAGGAGGATCCGCTCCGCCCTGTCAGCCGCATCGCGCCGCTCCTCGA
CCGCCGACGAGGCCGTATCGACGTCCTCGACGGCGGCAAGACGACGGGGAGGCGTGCTGGGCCGATCAGG
AGAGGCGGATGCCGGTCGGTCGGTCGTCCACGTCGCGTGCCATTGCCCGGCCTCATCCGTGTCGCCCGAA
TCACCCGTCGACGCGGTCGAGGATCCGACGCGACCACCGGAGGGGTGCAGCGCAACCGGGTCGGGGGCGC
CGAAGAGGGGGATGACGGGGGCGAGTGTTTCGCGCTCGCCCCCGTTGTCCGTCGTCATGCTCAGGCCGGG
CGACGCGCAGCGAGCTCGTCGCTCTTCGCGGTCTCTTCGGTCACCTTGGGCATGCCCACACCGAGCTTCT
GCTTGATTTTCAACTCGATCTCGGCGGCCACATCGGTGTTCTTGATGAGGAAGTTGCGCGAGTTCTCCTT
GCCCTGACCGAGCTGTTCGCCCTCGTACGTGTACCAGGCGCCCGACTTCTTGACGATGCCGTGCTCGACG
CCGAAGTCGATCAGGCTTCCCTCGCGGGAGATGCCGACGCCATAGATGATGTCGAACTCGGCCTGCTTGA
AGGGCGGTGCCATCTTGTTCTTGACGACCTTGACGCGGGTGCGGTTGCCGACCGCTTCGGTACCGTCCTT
CAGGGTCTCGATGCGGCGGATGTCGAGGCGGACCGACGCGTAGAACTTGAGCGCCTTTCCGCCGGCGGTG
GTCTCGGGAGAGCCGAAGAACACGCCGATCTTCTCGCGCAGCTGGTTGATGAAGATCGCGGTGGTCTTGG
TCTGGCTCAGGCCACCGGTGATCTTTCGCAGGGCCTGCGACATGAGGCGGGCCTGGAGGCCGACGTGCGA
GTCGCCCATCTCGCCCTTGATCTCGGCCTCGGGGACGAGCGCGGCCACCGAGTCGATGACGACCAGGTCG
ATGGCTCCCGAACGGATCAGCATGTCGGCGATCTCGAGCGCCTGCTCACCCGTGTCGGGCTGCGAGACGA
GAAGCTGGTCGATGTCGACGCCGAGCTTCTGCGCGTAATCGGGGTCGAGCGCGTGCTCGGCGTCGATGAA
CGCGGCGATGCCGCCGGCACGCTGGGCGTTGGCGATCGCGTGGAGCGTCAGCGTGGTCTTACCGGAGGAC
TCCGGTCCGTAGATCTCCACGACGCGGCCACGCGGGATCCCGCCGATGCCGAGGGCGGCGTCGAGGGCGA
TCGAGCCGGTGGGGATGACCTCGACGGGAGCGCGCTCGTCGCTTCCGAGGCGCATGATCGACCCCTTGCC
GAACTGGCGGTCGATCTGGGCGAGGGCCGATTCCAGGGCCTTCTCGCGGTCGGCAGGTGATGGCATGGTC
ATGCTCCTTGGTGCTCGAGGTTCCGTCGCCCGTAGGCTGTCGCGATCGTCACCGAAGGCTCGGATTCTGC
GACAGGGCGTGGGTGTCAGTTGACGCTCTCCACGCTACGAAGGGGGTCCGACATCGGAGTCGGCGTACCC
AGCAGCGGGGAAGACGTCCGTCTGACTCCCGTTGTGCAGAAGCCTACGCGTGCATCGAACAGATCTTCGA
TGGCCGCGCGCGGCGTGTCGCGATCAGCGGCGCGGCTCGAGCCGGCCGGCACCGTGTCGGCGGGCGGGCG
GTACGTCATTCTCGATGCACAGCGCCGTCCAGACCTCGCGAGGAGCGACGCCGGCGGCAAGGGCCTCGCG
GGCCGTGCGACCGCCCACGGCCGTCAGCACCAGGTCGTCGACCAGCGCCGCGCCACCTCTGCCGAACTCC
GCCTCGACGGCGCGGTCGAACTCACTGTGGCGCATCGAGCGGTCAGTGGAGCGAGAGCTCGGGGGTGATG
ATGTCCCCACCGAGCGACGCGAGATCATCCGGCACGACGTCGGTGATCGAGTGGAGGCCCTCGAGAACCG
AGATGCGCTCACCCACTTCGCGCATGATCGTGGAGATGGGCACATCGAGGGCCTCGGCGACGGCCGCGAG
GATCTCGCTGGACGCCTCCTTCTGACCGCGCTCGACCTCGCTGAGGTACCCGAGCGCCACGCTCGCGCGA
CCGGACACCTGCCGAAGAGTGTGGCCCTTCTGCAGACGGAAGTCGCGCAGAACGTCGCCGATCTCTTGAC
GAACCAAAATCATGCGGTGCCCTCCTCTGCCGTCCAGCCGATGCACCCTTCGGGGGGAACAACGGTACAA
CACGTTGGTTGTCACCCTAGACCCCGACTGCTGGGGAACGGGTGGGAATCACCAACCGTAACGAGCGTGA
AACCCGGCGTATTCCCGCCTCAGAGCGCGTCGATGGCGAGGGCGATCGCGCGGGCCGCCGCCTCGGTCCG
GATCTGCTCGCGGTCGCCCGACAGCTCGAGCGATTCGACCCGCGACCCGAGCGGGGTCGACACGGCGATG
TGCACGGTTCCGGCAGGCTGACCGTCGGCCGGCCCTGGTCCGGCGACGCCCGTCGTGGCGATGCCGACAT
CGGCGGCATCCGACTCCCCCACGGCGCGCCGGATGCCCTCGGCCATCTGGCGCGCGACGCGCGGATGGAC
GGGGCCGTGGGCGTCGAGAAGTGTCGCATCGACGCCCAGCAGGCGGGATTTGAGGTCGGTCGCATAGGCG
ACGATGCCGCCGCGGAAGACCGCGGACGCTCCCGGGACGGCGACCACGGATGCCGCCACGAGCCCGCCTG
TCAGCGACTCTGCGACCCCGAGGCTCCATCCGAGCTCTCGCAGACGCTCGACGAGGCGCTCCGGCTCCGA
ACGCGGTCCGGAGGACACGAGGGTCTCCTCGAGGTCGTCCGGCAGGGCATGTGCGAACGGCTCGATCACG
GCCGGCTCGGGGTGTTCGGCCGCGCCGATCGGGCGCGGACGGCAGTGATCACGTAGTCGAGGCCGCTGGC
GATCGTCAGGACCACGGCGATCGTCATCGTCACCGCGTTGACGATATGCACCCCGTCACCGAAGACGGTC
CAGAGGGGAAGAAGGGCGAGGGACAGCGCGACAGCCTGGGCGACCGTCTTCAGCTTGCCCATCCACGCCG
CCGCCACGACGTGGTCGGTCGCGACCATGAGTCGGTGCACGGTGATGCCGACCTCGCGTACGAGGACGAT
GATCGTGATCCACCAGTCGAGCTCCCCCAGGATCGACAGGCACACGAAGGCGCAGCCCGTCAGCACCTTG
TCGGCGATCGGATCGAGCAGCTTGCCGAGATCGGTCACGATCTCGTACTTGCGGGCCAGGTACCCGTCGA
TGCCGTCGGTCGCGATCGCGACGATGAAGAGCACGGCGGCCAACCACCGGAGCGCGCCGTCATCATCGCC
GGACGCCAGCAGCATCCACACGAAGATCGGCGCGCAGAGGATGCGCACGATCGTGATGGCGTTGGGCAAC
TGCCTCGGGATCGTCACAGACCCACCCTAATCACGGCCGGCCCGCGCTCAGTCACGACCGGTGAGGCTCC
AGGCATCCTCATCGCCGTCGTCGCCGTCCACGACGTCGTAGCCGTCGAACTGGGCGGCCACGGGATCGGG
GCCGTACGGGTCGGCCGGCATCGGCGGGACGGGCGGGGCAGCCGACGGAGCGGGCGCGTGATCGGCCGGA
GCAGCCGGTGCGGCGTCTTCTGGCGGCTCTTCACCGCGGAGCCGGGCGAGGACGGCGGGGAGCTCGTCAG
GGGTCACCAGGACGTCGCGCGCCTTCGACCCTTCGGAGGGTCCGACGATCTCCCGCGCCTCGAGGAGGTC
CATGAGCCGGCCCGCCTTCGCGAAACCGACCCGGAGCTTGCGCTGGAGCATCGACGTCGAGCCGAACTGC
GTCGAGATGATCTGTTCGGCGGCGGCGAGGAGGAGTTCGAGGTCGTCACCGATGTCGGCGTCGATCTCCT
TCTTCTCGATGACGGCTTCGACGTCCTTGCGGTACTCCGGGCGCGCCTGATTCTTGACGTGCTGGACGAC
CTTCTCGATCTCCTTCTCGGCGACCCACGCGCCCTGCACGCGGATGGCCTTGGACGTCCCCATGGGCAGG
AAGAGACCATCGCCCTGACCGATCAGGCGATCGGCTCCGGGCTGGTCGAGGATGACGCGCGAATCCGTCA
CGCTCGTCACAGCGAACGCGAGACGCGACGGCACGTTGGCCTTGATGAGGCCCGTGACGACGTCGACCGA
CGGTCGCTGCGTGGCCAGGACGAGGTGGATGCCGGATGCTCGCGCGAGCTGGGTGATGCGGACGATCGAG
TCCTCGACGTCACGAGGCGCGACCATCATCAGGTCGGCGAGCTCGTCGACGACGACCAGGAGGTACGGGT
ACGGCTTCAGGACGCGCTCACTGCCCGCCGGGAGTTGCAGCTCACCGGCTACGACAGCCTTGTTGAAGTC
GTCGATGTGGCGGAACCCGAACGACGCGAGGTCGTCGTACCGCATGTCCATCTCCTTCACGACCCACTGC
AGGGCTTCCGCGGCCTTCTTGGGGTTCGTGATGATGGGCGTGATGAGGTGCGGGACTCCCGCGTAGGCGG
TGAGCTCGACCCGCTTGGGGTCGATCAGCACCATGCGGACGTCGGACGGCTTCGCCCGCATCAGCAGGCT
TGTGATCATCGAGTTCACGAAGCTCGACTTGCCCGACCCGGTCGAGCCGGCGACGAGGAGGTGGGGCATC
TTCGCGAGATTCGCGACGACGTATCCGCCTCCGACGTCTTTGCCGATGCCGATGGTCATCGGGTGGGTAG
CCTGCTGGGCGTTGCCCGAGCGCAGCACGTCGCCGAGGGTCACGATCTCACGGTCGGTGTTCGGGATCTC
GACACCGATCGCGCTCTTGCCCGGAATCGGAGCGAGGATGCGCACCTCGTTCGAGGCGACGGCGTAGGCG
ATGTTGTTCGTCAGGGCGGTGATGCGCTCGACCTTCACGCCGGAGCCCAGCGCGATCTCGTACTGGGTGA
CGGTCGGACCGCGCGAGAAGCCCGTGACCTTCGCGTTGATCGAGAACTGCTCGAACACGCCCATGATCGC
GCGGACCATGGCGTCGTTGGCCTCCGAGCGCTCCTTGTGGGGAGTGCCGGCGGCCAGCGCGTCGGTTCCC
GGGAGCCGGTAGTCGGCCGAGGAGGGGTCGACGGAGTCGAGGTTTGCGGCCACGAACTCCGGGAGCGGAG
GCGTGGGAGGCACGTCGAGGGATCCGGGCTTGCGGCCGGGCCGTCGCGGAGGTGCGGCCGCGGCGACGTC
GAGGGGCTCGATGATCTCCGTCATGGCCTCGGGCGCCACCTCGGGGGTGGTGACGGCCTTGTCGAAGCTG
CCGTCACGGCTGGCTTCGAGGAGCGCGGTGAGGTCGTCGGCGCCGAGTCCCCCGTCGACGTCTTCCTCGC
GGCCGGACTTGTTGCGGCGCCACCAGGGCAACGCCGGATCGTCGTCATCGTCGACCGCGTCGAAGGCGAC
GGTCGGGCCGGTCTCCCCCTTCTCGGCACGCTCGGGGCGCGCGGGGCGCTCGGCGTCGAACATCCACGCG
TACAGGTCGCCGAGGCGATGGCCGATGCGGTTCGGCGGGGTCTTCGTGAGGATCAGAACGCTCAGGAAGG
CGAGGAGGCCCAGCACGATGCCGGCGCCGATCTCGGTCATGACGGTGAGCGGTTCGCCGATCATCCAGCC
GAAGAGGCCGCCTCCTTCGCTGAGGGCGGGAAGACCGCCGCTCGGCTGCGGGCGCCCTCCCACGACGTGG
CAGAACCCGGCGACCGCCAGGACGAAGAGCCCGAATCCGATGCCGATCCGGCCGTTGTCATGCACGGACG
GCGGATGCCGGAAGAGCCACCCCGCGAGGAGGAGGAGGAGGACGGGAAGGATGAACGCTTCGCGCCCGAG
CAGGCCGCCGACGGAGTAGGCGCTGATGTTCGTGCCCACCTGCGTGCCGATGAGGAACCACTCGACGGTC
GCACCGGCGATCGCCATGAGCACGAGGAGGAAGGGGAAGCCGTCGCGGCGCTGGTCCTTTTCGAGGGTCT
CGGGCCCGAAGGCCCGGAAGACACCGCCCGCCATGTGGGCCAGGCCCATCCAGGCCCGCGTGATGACCGA
CGGCTTCTCGGCTTCGTCGACGTAGCGTCGGGGCGCCGGATCAGCCTTCTTCCGAGGTGCGGGATCGGCT
TTCTTGGCGCGCGACGGCGAGCCCGGCGCGGACGCACGGGACTTGCTGGTCGGACTGGTGCTCCTGGCCA
TGTCTCCACGGTAGGCGCGAGCACCGACACTTCCCCGGATTGACGCGGCGCGCTGAGTGGTTCAGCGCGC
CGCGGCATCCATCCGTTCGGAGACGGTCAGGTGGGGCGATCGCCCCGACTCGCTCAGGCCTCGATGACCA
TCGGGACGATCATGGGGCGGCGACGGAGCGACTGGTTGACCCACCGGCCGATGGTGCGCCGCACGACCTG
CTGCAGCGCATGCTGATCGCGGACGCCGGACTGCGCCGCGTCGGCGAGGGCCTGCGCGATCTTCGGCTTC
ACCGAGTCGAAGACCGCGTCGTCCTCCGCGACACCGCGGGCGTGGATCTCGGGGCCCGACACGATGCGGC
CGGTCGCAGCGTCCACGACGACGATGACGGAGATGAATCCCTCTTCGCCGAGGATCCGACGGTCCTTGAG
GTCGGCGTCGGTGATTTCGCCGACGGACGACCCGTCGACGTAGACGAAGCCGAGGTCGAGCTGGCCGGCG
ACGCGGGCGACGCCGCCCTTCAGGTCGATGATCGTGCCGTTCTCGGCGAGGATCGTGTTCTCCGCGGGGA
CGCCGCTGTCCTGAGCGAGCTTCGCATTGGCCATCAGGTGGCGGTACTCGCCGTGGATGGGGAGGACGTT
GCGCGGCTTGAGGATGTTGTAGCAGTACAGGAGCTCGCCCGCGGCGGCGTGACCCGAGACGTGCACCTTG
GCGTTCGCCTTGTGGACGACGTTCGCGCCGAGCTTCGTGAGGCCGTCGATGACCCGGTAGACGGCGTTCT
CGTTGCCGGGGATCAGGCTCGACGCGAGGATGACGGTGTCGCCCTCGCCGGGCTCGATCGCGTGGTCGAG
GTTGGCCATGCGTGAGAGGACCGCCATCGGCTCGCCCTGGGACCCGGTCGACATGTAGACGATCTTGTCC
TCGGGGAGGTCCTTCGCCTTCTTGTAGTCGATCAGGACGCCCGAGGGGACCTTGAGGTACCCGAGGTCCT
CGGCGATCGTCATGTTGCGCACCATGGAACGGCCGAGGAACGCCACCCGGCGACCGTGGGCCGCGGCGGC
GTCGATGACCTGCTGGACGCGATGCACGTGGCTCGAGAAGCTCGCGACGATGACGCGGCGGGGCGCTTTG
CCGATGACCTGGTCGAGGACCGGGCCGATCTCCCGCTCGAGCGGGGTGAAGCCGGGGACGTCGGCGTTCG
TCGAGTCGACGAGGAAGAGGTCGACGCCCTCCTCACCGAGGCGGGCGAAGGCGCGAAGATCGGTCAGGCG
GTCGTCGAGCGGAAGCTGGTCCATCTTGAAGTCGCCGGTCGCGAGGACGAGGCCGGCCGGTGTGCGGACG
GCGACGGCGAGCGCGTCGGGGATGGAGTGGTTCACCGCGATGAACTCCAGGTCGAACGGACCGATCTGCT
CGTTCTGACCTTCCTTCACCGTCAGCGAGTACGGCTTGATCCGGTGTTCCTTGAGCTTGGCCTCGACGAG
CGCGAGCGTCAGCTGGGATCCGATGAGGGGGATGTCCGCCTTGCGCTTGAGGAGGTACGGTACGGCGCCG
ATGTGGTCCTCGTGACCGTGGGTCAGGACGACACCCACGATGTCGTCGAGGCGTCCGCGGATCGCCTCGA
AGTCGGGGAGGATCAGGTCGACGCCGGGCTGGTGCTCCTCGGGGAACAGCACACCGCAGTCGACGATCAG
GAGCTTGCCGTCGTATTCGAAGACGGTCATGTTGCGGCCGACCTCGCCGAGTCCCCCGACAGGGGTGACG
CGAAGAGTGCCGGGGGCGAGGGGTTCGGGGGCGGAGACGGTATTGCTCATCGCGTGGTTCCATGCACCTT
CGGGAGGGCGCCGCCTGCGGCGGCATTGCGGTCGGGTCGGAAGTTCGAGAAGTCCGCACCGTCGATGTCC
GCGACGAGCGCGAGCTCGTCCTCGATGAGAGCGGCTTCCCACTCTTCGGGACCGACGAGCGGAAGGCGGA
CACGGGGGCTGGTGATGCGGCCGAGACCGTGGAGGATGTACTTCACACTCACGGTTCCCGGAACGTGGGT
CATGACCGCACGCACGAGAGGCTCGAGGCTGCGATGCGCGGCGGTCGCCGCGTGGAGGTCGCCGCGGTTG
ACGGCATCCACGATCGCACGGTACGGAGCGGAAGTGATGTTGGCGGTGACGCCGATGAACCCGCTCGCAC
CGATCGAGAGGTGCGGGAGCACGTTCGCGTCGTCTCCGGAGAAGTACATGAGGTCGGTCTGGTTGAGGAC
GCGCGAGACCTCGCTGAAGTCGCCCTTGGCGTCCTTCACCGCGAGGATGTTGGGGTGCTTGGCCAGCCGG
AGGATGGTCTCGTACTTCAGCGGCACGCCGGTGCGACCCGGGATGTCGTACATGATGACCGGGAGATCGG
TGGCATCCGCGACGAGCCGGAAGTGGGTCAGGATGCCGGCCTGCGTGGGCTTGTTGTAGTACGGCGTGAC
GATCATGATGCCGTCGGCGCCGGCCTTCTCGCTCGCCTTGTAGAGCTCGATGGCGTGGGCGGTCTCGTTG
GACCCTCCCCCGGTGATGATCTTCGCCCGGCCCGCCGACACGGACTTGCCGACCTCGACGAGGCGGAGCT
TCTCGGCGTCGGTGAGCGTGCTGGTCTCGCCGGTCGTGCCGGTGACGACGATGCCGTCGGCACCGCCCGC
GATGACCGCGTCGATGTGCTTCTCGACGGCGGGCCAGTCGACCTCGCCGTCGGCGGTCATGGGAGTGACC
AGCGCGACGAGCACCTGACCGAAGGGATTGCCGGAGTGCGTCATGGTGTCCAGGTTACCCGTCGGGCCCC
CTCCGCCGTGTGGCGGCCCACCGACCGTCACCGGCCGCGGGACGCGGCGGCGATCACAAGGCACGGTCAG
GGCGCGACGCGCCCGTTCGCGTTGAAGGCGGCGTAGGTGAAGGGCATGAGCTCTTCGAACGCGTTCTCCA
TCTTCTCGGCGCACATCTCGATCTCGCGCTGCGGGAACGACGGGAAGTGCGTGCCCTCCCGCTTGGTGCG
CAGCGACAGGAAGTTCATCAGCGATCGGGCGTTCACCGTCACGTACATCGACGAGAAGATGTTCAGCGGA
AGCACGATGCGGGCGACCTCGCGGGCCACACCCGCGTCGAGCATCCGCTGGTAGGCGTCGAAGGCCGCCG
CGGACGCCTCCCGCGTGGTCTGCTGCACGAGCTCCACCTGCTCGGCGGTGCCGGGGTGGAACTGGTACGC
GCCCGGCTTGCCGACCTGCAGCAGGTTGCGCTCCGCCGAGGGGACGTAGAAGACCGGACGGAGTTCGCGA
TAGCGGCCGGACTCCTCGTTGTACGACGCCATCCGGTGTCGCATGAACTCGCGGAAGACGAAGATCGGCG
CCTGCACGTAGAAGGTCATCGAGTTGTGCTCGAACGGCGAGCCGTGGCGGTCCCTCATCAGGTAGTTGAT
GAGTCCGCGGTCGCGGGATGTCGCCTCGCTGCCGTCGGCGGCGGAGGCGAGCGTCTGCTCGCCCTGCGTC
GACACACGGGCGGCGAACAGCACGTCGCTGTCGGACGCATTTGCCCGGACCAGCTCGACGGTGACGTCGC
TGCGGAATTCGATCTCGGGGGCGGCTGCGTTCTCACTCACGGCTGCCACCCTACCCGCGCCATGACCGCA
GATGACGCGGCGGCATCCGGCACTCGCCGCGAGGTGCCCCCGAGCCACTACTGTGGAGCGGTCATGGACC
TCCTGCCCGCCATCCTCGTGCTCGCCGCACTGCTCGCGGCGACGGTCGGCGTGGGACTCGTCCTCCGGTG
GCTCCAGAACCGCCCCCGGCACGTCGATCCGGACGAGGTCGTCGAGCCCCGGCGGCTCGGCGCCTCGCAC
CTCGGCGCGTCCGCGACGCTGCTGCAGTTCAGCACCGAGATGTGCAGCCGGTGTCCGGGGGTCCATCGCG
CCCTCCGGGAGATCGCGGACGGGCAGCCTGGCGTGCTGCACCTCGACGTCGATCTGACCCACCGGCCCGA
CATCGCCCGGCACTTCCGGGTGATGCAGACCCCGACCACGCTGATCCTCGACCGCGACGGCGTCGTGCAG
ACCCGCTTCGGCGGCACTCCGAGCAGATCCGTCATCGAGATGGAACTCGATCGCGTGACCAGCGGAGGAG
TCCGTGCCTGAGAGGCGCGGCATCGATCCTCGCGGACCGCGGTTCGCGGCCGCCGTCACGTCCGTGCTGC
TGCTCCTCGCGACGTTCCTGGCGCTGACCGGAATAGCGACGGCACGTGTGGACACGGGATCGTTCGGATG
GTTCGCCTACCAGCCGCTACCCCACGATTTCGCTTTCATCGCGGGGATCGCGGTCTGGGCGAACCCCCTT
GCGTCGCTGAGCGTCCGCGTGACCGACCTGGGCTTCCTCGCCGTCCTCCTCGTCGCCCTCCTGTTCATGT
GGGGCGTCGCCTCACCGCGCACCGCTCCCTGGGGCGCGTTCTATCGCGCCGTCATCCGGCCGCGCCTCGC
TCCCCCGACCGATCTCGAGGATCCCCGTCCGCCCCGTTTCGCGCAGGGCGTCGGCCTGGTCGTCACCACG
GTCGGCCTCGTCCTCCACCTCGCCGGCGTGCCTCTCGCCCTGCCGATCGCCGCCGCGCTCGCCTTCATGG
CCGCGTTCCTCAACGCCGTGTTCGGACTCTGCCTGGGATGCCAGCTGTGGGTCCTGCTGCAGCGCGGCGG
GTTCGTCGGCCGCGCCGGCTGACCCGTCAGGACGCCGCCGTCAAGGCATATCCCCCGCTCAGGGGCGAGG
TCTAGGCTCGGACGCACCCTGTACGAGCGACCGAGGAGACACCATGAGCGTCACGAGCGAAGCCACCACC
AGCTGGAAGGGCAGCCTGTTCGAAGGCTCCGGCGACGTCGCCCTGGAAAGCTCCAATCAGGGCCCGCTTG
CCGTCAACTGGAAGGCCCGCAGCGAAGGCTCCACCTCCGTCACGACACCGGAGGAGCTCCTCGCCGCAGC
GCACTCGTCCTGCTACAGCATGGCGCTGTCGAACGCCCTCGCCGAGAACGGCACTCCTCCCACGACGGTC
GAGACGACCGCGTCGGTCACCTTCATTCCCGGCACCGGCATCACCGGATCGCACCTGAACGTCAACGCGA
CCGTGCCCGGACTCTCCGCGGAGGACTTCTCCCGCATCGCCGACGAGGCGAAGACCGGATGCCCGGTCTC
GGCCGCTCTCGCCGGCATCGAGATCACGCTCGAGGCCACGCTTGCCTGACGCGCGCGTCGTCCTCTCGGG
CGCCTCCGGGCTGATCGGACGGGCGCTCGCCGACTCGTTCACGGCCGATGGATACCGCGTCGTGCGGCTC
GTGCGCCATGAGGCGCAGGGACCGGACGAGGTGCGCTGGGCCCCGGGATCGGAGACGCTCGATTCTGCGG
TGCTCGCCGGCGCGACCGCCGTGGTGAACCTGAACGGCGCGAGCATCGGTCACTTCCCCTGGACGAGCCG
GTACCGGCGAGAACTCGTCTGGTCGAGGATCCATCCGACGCAGACCCTCGCCCGCGCCCTGCGCGAACTC
GGCGACGAGGCGCCGCACTTCGTCAGCTCGTCGGCCGTCGGCTACTACCCGCCGGAGGGCCGTGGGCGGA
CGTTCGAGGAAGACGGACCCCGCGGCGATGCCTTCCTCTCGGACCTCTGCGGCGAGTGGGAGAGCGCGGC
CCGGACTGCGGGAGAGAACGTCACCCTCCTGCGCACAGCCCCCGTCGTCCACCGCCAGGGCGTCTTGAAA
CCGCTCATCCTGCTCACCCGGCTTGGACTGTCCGGTCCGATCGGCCGAGGCACGCAGGTCTGGCCGTGGA
TCTCGCTCGACGACGAGGTCCGCGCCATCCGTCACGTCATCGATCAGAGGCTGACCGGGCCGGTGAACCT
CTCGGGACCGCAGCGCGCCACCGCGAACGACCTCGGCTTCGCTCTCGCACGCGGGCTCAACAGGCCGTAC
CTCCTCCGGGCGCCCGTGTGGGCGATGAAGCTCGCGCTCAGCGCCGACGCCGTTCAGGCGCTGCTGACCG
TCGACACCCATGTCGTGCCGAAAGCCCTCCTGGACTCGGGGTTCGCGTTCCGGCATCCGACGGTCGAGGA
CGCGGTCGCGTCGGCGCTCTGACGTCGGGGGGACCGTCAGCGCCGGCGGTCGGCGCGTTCGAGGGTGATC
GCCGTCCGGATCGCCCCGCGGGCACGGCGGCGGTCGCCCGAACCGTCGTACAGCAGGCCCATCCGATACC
AGGCCCGCCAGTCTTCCGGGGCGGCCTCGACCGCATCGCGATAGGCCGGGAAGAGAGCGTCGGCCTCCGC
CGCGACGGGTCGTCCGCTCGGGCGGAGAGTCAGCTCCTCGTCGGGAAGCGCACCGTCCTCGGCGAGACGG
CGTCCGAGGCGCTGCGCACCGATTCCGAAGCTGAGCTCGCGCCACAGCGCCCAGACCGCGACCACGGGGA
GGATCACCATCGCGACGCCCATCGCCACGCCGACGGGGTCTCCGCTGGTCACGAGCAGCCACGCCCGGTG
CCCGACGAGAACGACGTAAAGAGCCAGGACCGCCGCGACGATCGCGACGCCGATGCGTGTGGTCATGCGC
CGGTGCCCCGTGCGACCTGCCCCGACGGCGGGTCGAGGACAGGTGCGCCCGCGGGACGCTCACCGGGCGT
GCGTACGCCGATATCGATCATCGAGTCGAGACCGATGACGACGCCGCCGGCGTCACGAGCGGCGACGAGG
GCGACGCGGATGCCGGGAGCGTAGGCCGCTGCGGGATCGATCGTGTCGTGGACGATGGAGAGCGACTCCC
CCGGACCCGACAGGATGGTCTCCTGCCGCGCGATCACGCCCGGGCGGCGGAGCGAGTGGACCGGGATGCT
GGCGATCTGCTGTCCGCGGGCGCGCTGATCGGCGTGCGGCGCTTCGACCGGCCCGGCCGTGGACCGTGCC
GCGGCGATGAGTTCGGCCGTCCGCACCGCGGTGCCGCTCGGAGAGTCCACCTTCGTCTCGCGATGGGTCT
CGACGATCTCGATCGAGGGGAAGAACCGTGCGGATGCCGCGGCGATCGCCGAGCCAATGACCGAGCCGAG
CGAGAAGTTCGGGATGAACACCGCCCCCGTACCGGCCGCGTCGACGAGCGGACGGATGCCGGCGATGCGG
GCGGCGGACCACCCCGACGTGCCGACGAGCACGTTGATACCGCGCTCGACGGCCGCGCGGACCACGTCGA
TCGACACGGCGGGTGTCGATGCGTCGACGACGAGGTCGGCGCCGTCGATCTCGCTGAGGTCGCTTGCGGA
GCCGAGCGTCGCGACGACCTCGAAACCGTCGGTCGCGGCGATCACCTCGGCGATGATGCTGCCGAGTTTG
CCGGTGCCGCCCACCAGGGCCACGCGCGTCGTCATGGGCCCAGCCTACGCGGCGGTGAATTGCGCGATCG
TGTCGGCGGCGAGTTTGACGATCAGCAGCGACAGCACGACGAGGAAGACGATGCGGACGAACCCGTTTCC
GTTCTTCGTGGCCATGTGGGCTCCGAGGAAACCCCCGGTCATGTTGGCGGCGGCCATCGCGATGCCCAGT
AGCAGGATGATCTCGCCGTGCACCCCGTAGACGATCAGCGCGGCGAGGTTCGTCGTCAGGTTGGCGATCT
TCGCGTTCACGCTCGCCTGCAGGAAGCCGAAGCCCAGCACGCCGACGAGGAGGATCACGAAGAACGATCC
GGTTCCCGGGCCCAGGATGCCGTCGTAGAAGCCCACCAGGACCCCGATCAGCCCCGACCGCCAGGCGACC
GCGGCGCGACCGGTGTGGCGGGGCTCGTGATGCAGACCCATCTTCGGGCGCAGGAGCGTGTAGACCGCCA
CGACGACGACCGCGACGAGAACCACGGGTGTCAGCACCTCCCGCGGCACGTACCGCGAGAGTGCGGCGCC
GACTGCGGAACCGCCGAAGGCGCCGACCACCAGCGGGATCAGGAGCGCGAGGTGCACACGGATGCGGCGG
AGGTAGACCCAACTGGCCGACAGCGTGCCGAAGAACGACGACAGCTTGTTCGTGCCCAGGATGAACGGCG
TCGCGACGTCCTTGGGCACCCCGATGACGAGCGCGGGCAGCTGGATGAGGCCTCCCCCGCCGACGACGGC
GTCGACCCATCCCGCGAGCCCCGCCGCCACGATCAGGAACGCCAGCGCGGTCGCCGAGACGGGAAGCCAA
TCAGCGAGGAGGGGGCCATCGAGCACCGGTCGATTCTTCCCTTCCGGGCGTGGTCGACCAAACCGGCCGT
GTCAGTCTGCGGTGTCGGTGAGGAGCTGGGCGACCGCGTGGGCGGACATCTCCCGTAGAGAGGCGTCGTC
GGCATCCGCGACGAGCGAGGCGATCGCCACTGCCCAGGCCCGGGCGCGCCGCCAGATGTGCGGGTCGTAG
CGCCCCTGCAGTTCGGCCCGGAAGACCGCGCGGCCGTCTGTGGTGAACGCGAGCCACGCGACCGCGAGAT
CGCAGGCGGGATCGCCGGAGGTCAGGTCGCCGAAGTCGATGATGGCGCGGAGCTCACCGCCGCGGCAGAT
GAGGTTGCCGACGTGCAGGTCGCCGTGCACCCAGACGGGCGCGCCCGGCCACTCGGGCGCAGCGCACCCG
TCGCGCCACTGAGCCATCAGCTCCGGTGACCCCGTGAGCCGGGGCTCGACCGCGTCGGCGCGCTTCCGCA
GGGCGACGCCCCGGAACGCGTTGACCGGCGCATCCGCGGGGGCGTCGGTGTGCAGGGCGACCACGCCCGC
GGCGACAGCGGGGGCGAGCCGGTCGCGGCCCGAAGCACTGACACCGGCGGCGCTCACCCCGTCGAACCAC
GGCACGATGCTCCACGGCCACGGGAAGAGCGCCCCGGGGATGCCGGTCGCGACCGGAGCAGGCACGGCCA
CCGGCATCCGCTCCGCGATCTCCGGAAGCCACCGCTGCTCGTTCTCGATCAGCGCGACCGCGAGCCGCCG
TCGCGGCGCCCGGACGGCCCAGCGGTCGCCGAGTCGGAACACGTCATTGTCCCAGCCGTGAGAGACCGTG
CCGATGGGGCCGGCGAACGACGGATGCTGCTCGCGCACCAGCTGCGCCACCTGCTCCGCGGTGAGCGTGA
TCTCGGCGGCGGGCTGTGGCATCCGATCAGCCTAGGACGGCCCGGGCCGGACCCGTCAGATCAGCGGGGC
CTCGGGAAGGCCGGTGCGAAGCTCCATCGGAAGGTGCGCGAGGTCGTTGTGGGTCACCAGGGTCCACGGT
CGTCCCGCGCGCTGGGCGAGGACGGTCAGCCCGCAGTGGGCCTGGTTGATCGTGAGCCAGCGCCACTCGG
GAGCCTGCAGGACCTCGCGCACGAACCAGGCGATGACGAAGTTGTGGGTGATGAGGAGTTCGTGCGCATT
CGGGCGGTGCGCGAGGAACTCGGCCGTCGCATCGGCCATCTGCGCGGAGCCCGCGTCGATCTCGGCCTCG
GTCACGCCGCCGAAGAACGGCTCGTACACCGAGGGGGTGCCGGAGGAGAGACCGCTCGGCACGCAGTCGA
ACAGGAGCGCGGTGGGCTCCGGGTCGACGGAGGGCAGCCGCTGGGAGACGGCGCGCGCCGTCTCGGCGGC
CCGCTCGAGCGGCGAATGCCAGACATTCGTCAGCGGCACGCCCGACAAACGGTCGGCGAGGAGGTCTGCC
TGGCGGCGGCCCCGCGGAGACAACGGGCCGTCGGCCAGACCGTGCTCGGCGTCGAGGTGCTCACCATGGC
GCACGAGATAGAGATAGTGCGTCACGTCGTCGCTCGCTTCGTCGTCCCACACCGCGGGTGACCACGGCTC
ATTCCACTCTACGTCAGGGGGCGCTCACTCCGCCGCCCGGGCGATATCTGCGAGATGCGCACGGCTGAGG
TGCACGCCGGTGCCCTGCACGAGCTCCTCGACATGAGCCGGGGCGTACGCGTTCACGATCGGCGCGACGA
CGACGCGCTGCGCGAGGAGCCATCCGATCGCGACGGCGGCCGTCGGCACGCCCAGCTCCCCCGCGACGTG
GTCGAGCGCGCGGAGGGTGCGCGCGCCGCGGCGGTTCATGTTCGCGGCGAGCTGCCTGCCGCGCACCGAG
GAGCCGACCCGGTCGCGCTCGCGGTGCGCACCGGAGAGGTATCCGTGCTCGAGAGCCTGCGAGGGTGTGA
CCGCGATGCCCTGCGCACCGGCCACCAGACGCAGGTCGCCGTCGAACTCCTCTCTGCGGAGCACGTTGTA
CGGCACATCGAGCGCCGCGAAGCGGGGGTAGCCCGCGGCAGAGAGGATGCGGGCCTCGACCAGCTGGGCG
GCCGTGTGACCGGAGGTGCCGAGAGCCCGCACCTTGCCCGCGTCGACGAGCCACTCGGCGGTGGCCAGCG
TGTCTTCGAGCACGGTCACCCGGTCGGCGGAGCCGTCGAGGTAGAGCACATCGATGCGATCGGTGCCCAG
ACGCGTGAGCGACGCCTCGACCGCACGCACGAGGTTGATGGAGCCGAGCCCAGGATTGTCGGGGTTGCGC
CCCACCCGCACGGCGAGCACGACATCGTCCCGCGTGCCGCGGGAGCGGAGCCACTGGCCGATCACGTGTT
CGCTGCGACCGGCGGCGTAGCTGTCCGACGTGTGGACGGCGTTGCCACCGCGGCGCACATAGGTGTCGAG
GATCGCGTGAGCCGCGGCGATGTCGACGTGCCAGCCGAACTCGGCGCCGCCGAGGACGAGCGGGAAGACG
GAGAAGCCGGTCTCTCCGAGCGGCACCCGCAGGGATCGACCGAGCGGAGCTCCCGAGACGGGCAGTGGAC
CGGAGGGGTGCACGCGGGGCTCGGCGACGCGGGGCGTGCCACTCCCGGCGTGGGTCGCTGCCATGATTCC
TCCATGCGGAGCGATCGAGGATCCGCGTCACCGCTCACCCCGATGCGTCGCACCGGGGCTCGATGTCGTG
ACGTCGAGCGGCCCGATATCGAAACTCCGAGGGCCCGATGTCGTTACTCCGAGGGTAAGGGCAGCCCGGG
CATACAGCCGAGCATCCGGGCACTCCCGACGGGCCGATTCCGTAACGGTTTCATCACGTGCGACGGAGCC
GCCTGGGAACGGCGAATGCCCGCCCCTCCGAAACGGGAGGAACGGGCATTCGACGAGAGGAGGATCAGCC
TTCGGCGGGAGCCTCGGGGCCCTCGCTCGCGGCTGCGGAGCCTTCCTGATCTGCGGGCTCCTCGACGACC
GGCTCCAGCGACAGCTTGCCGCGGTCGTCGATCTTCGTGATGCGCACGAGGATCTTCTGGCCGACACCGA
GCACGTCTTCGACGTTCTCGACACGCTTGCCACCGGCGAGCTTGCGGACCTCGCTGATGTGCAGCAGGCC
GTCCTTGCCCGGAAGCAGCGACACGAAGGCGCCGAAGGCGGCGAGCTTCACGACGGTGCCCAGGAACTGC
TCGCCGACCTCGGGGTTGGTCGGGTTGGCGATCGCGTTGACCTGCGCGCGCGCGGCCTCGGCGGACGGAC
CGTCGACAGCGCCGATGTACACGGTGCCGTCTTCCTCGATCGAGATCTGAGCGCCGGTCTCGTCCTGGAT
CGAGTTGATCGTCTTGCCCTTGGGGCCGATCAGCTCGCCGATCTTGTCGGTCGGGATCTGCACGCTGATG
ACGCGCGGCGCGGTGGCCGCCATCTCGTCGGGCGCGTCGATCGCAGCGTTCAGAACGCCCAGGATCGTCA
TGCGGGCGTCCTTGGCCTGCGTCAGCGCGGCGGTCAGCACCGACGACGGGATGCCGTCGAGCTTCGTGTC
GAGCTGGATCGCCGTGATGAATTCGCTCGTTCCGGCGACCTTGAAGTCCATGTCGCCGAGCGCGTCTTCC
GCGCCGAGGATGTCGGTCAGTGCGGCGTAGCGCGTCTGGCCGTCGACCTGGTCGGAGACGAGACCCATCG
CGATGCCGGCGACGGGGGCGCGCAGCGGCACACCCGCGTTCAGCAGGGAGAGGGTCGACGCGCAGACGGA
GCCCATCGACGTGGAGCCGTTGGAGCTCAGCGCCTCGGAGACCTGACGGATCGCGTACGGGAACTCCTCG
CGGCTGGGCAGCACCGGCACGAGCGCGCGCTCGGCGAGGAAGCCGTGCCCGATCTCGCGACGCTTCGGGC
TGCCGACACGACCGGTCTCACCGGTCGAGTAGGGCGGGAAGTTGTAGTGGTGCATGTAGCGCTTGCTCGT
CGTGGGTGACAGCGAGTCGATCTGCTGCTCCATCTTGAGCATGTTCAGCGTGGTGACGCCCATGATCTGG
GTCTCGCCGCGCTGGAAGACCGCGGAGCCGTGGACGCGCGGGATGACCTGCACCTCGGCGTCGAGCGGAC
GGATGTCCGCCAGGCCACGGCCGTCCATGCGGACGCCCTCGGAGAGGATGCGGCCACGGACGACGACCTT
GGTCACCGACTTGTAGGCGGCGGAGAACTCGATCGGCGCGCCCGCCGGGAGCTCGTCGGCCTCGACAGCG
GCGATGAGTTCCGCCTTGACGCGGTCCTTCACGACGTCGTCTGCGGCCTGACGCTCCTGCTTGTCGGCGA
TCTGGTAGACGTTCACCAAGTCGTCGTACGCACGGCCGGCGACGAAGTCGTAGACCTCGGAGCTGTACGG
CGCGAAGACCGGGTAGACACCCGGGGCGCGGGACGAGCTCGCGGCCATCTCTGCCTGGGCCTCGACGAGC
TGCTTGAGGAACGGCTTGGCGGCCTCGAGGCCACCGGCGACGACCTCTTCGCTCGGCTTGACGGCGCCGC
CCTTGATGAGGTTCCAGCTGCCTTCGGTCGCTTCGGCTTCGACCATCATGATCGCGACGTCGCCGTCGGG
CAGAAGACGACCGGCGACCATCAGGTCGAACACGGCCTCTTCGACCTGAGCCTGGTTCGGGAACGCGACC
CACTGGTCGGCGTGCTCGCCGTGACCGGGGATCAGCGCGAGGCGCACACCGGCGATCGGGCCGGAGAACG
GCAGACCCGAGATCTGGGTCGATGCCGATGCCGCGTTGATCGCGAGGGCGTCGTAGTACTCGCCCGGTGC
GATCGACAGGACGGTGATGACGATCTGAACCTCGTTGCGGAGACCGTCGACGAACGACGGGCGCAGCGGG
CGGTCGATGAGACGGCACACGAGGATCGCCTCGGTGGAGGGGCGGCCCTCACGGCGGAAGAACGATCCGG
GGATCTTGCCCGCGGCGTACGAGCGCTCTTCGACGTCGACCGTCAGGGGGAAGAAGTCGAAGCCCTCACG
GGGGTGCTTGCCGGCGCTCGTGGCCGACAGGATCATCGTCTCTTCGTCGAGGTAGGCGGCGACTGCGCCC
TGGGCCTGCTGAGCGAGGCGTCCGGTCTCGAAGCGGACAGTGCGGGTACCGAAGCGGCCATTGTCGAGGA
CGGCTTCAGCGGCGGTGATTTCAGGACCTTCCAAAAGGTCTCTCCTTCTTTGTTTAGACTCGCTCACGCG
TTTCGTGCGCGAGATCGTGCGAAGGAGCGGAACAGGCAGATATGGGCGTGCGGAAAGATGTCCGCGAAGA
CCGCCTGCGCTGGCCACCAGTGAAAGATCACCATCCCGTTCGGATGGGAACCCACCACAGGGGACCAGCT
TTCTGCCGGGCCTGCTCCATGAGCTCAGTATGAAATTGAGCGGATGCCATACGGCAACCCGGCCGAGTCT
ATCAGTGGGGCCCTCTCCTGCGTATCGTGGCGGTATGACCGACGAAGACACAGCCCCCGGCGCGGCATCC
GATGATGTCAAGCGCAAGTTCCGCGAGGCTCTCGACAAGAAGAACGCGCAGCACCGTCGCGGTGAAGCGC
ATCTCGACGGCGACTCCGCCGTCCACAGTGCCCACGGCGCGGTGACCAAGCGCGAGTTCCGCCGCAAGAG
CGGCTGACCGACCGACCCGAACCATGAAGGGCCCGGATGCCGATGCATCCGGGCCCTTCATCGTCGTGAG
GCGTCAGCCGCGAGCCCGGGCCCGCGCCTGCTTGTCGCTCATCTCGGCCACGGCCGCCTCTTCGAGTCCT
TTGGTGTCGACGGCGCCGGTGTCATCGGACATCCCGTGCCCTCCGCTGAGGGTGGCCTCGTCGAACGGGC
GCTCCCCCGTGAGGACGGCGCGAGCCTGCGTGCGGTCGAACTCGCGCGTCCAGGTGCCGATGAGGACGGT
CGCGACGGCGTTGCCGGTGAAGTTGGTCAACGCGCGTCCCTCCGACATGAACCGGTCGATGCCGACGATC
ACGCCGACCCCGTTCACGAGGTCGGGGCGGTAGGCCTGCAGGCCGCCGGCGAGCGTGGCGAGTCCCGCGC
CGGTGACGCCGGCCGCGCCCTTCGAGGCGATGATCATGAACACGAGGAGCCCGATCTGCTCGGGGATCGA
CATCGGCGCGCCCATGCCGGCCGCGATGAACAGCGACGCCATCGTGAGGTAGATCGCCGTGCCGTCGAGG
TTGAAGGAGTAGCCCGTGGGCACGGTGATGCCGACGACCGGCTTCGAGACGCCCAGGTGCTCCATCTTCG
CGATCAGTCGCGGCAGCGCCGATTCGCTCGAGGAGGTACCGACGATCAGCAGGTATTCCCGGGCGAGGTA
CTTCATGAGCTGGAAGATGTTGATCCGCGCCACCGCGTAGAGCAGGGTGCCGAGGATGCCCACGATGAAG
AGGATGCAGGTGATGTAGAAGGCGATCATCAGGACGCCGAGGCTGACGATCGCGGCGACGCCGGTCTTGC
CCACCACCGCGGCGATGGCCCCGAAGGCGCCGATCGGCGCGAGCCACAGGATCATGCCGAGGATGCGGAA
GACGAGGGTCTGCAGGTTCTTCACGGCGGCCATGATCGGCTCGCCCTTGGCGCCGAGCTGCTGCAGCGCG
AAGCCCACCAAGAGGGCGACGAACAGGACCTGCAGGACACTCTCCCCCGTGAACGAGGAGAAGAACGTGG
TCGGGATGATGCCGAGGAGGAAGTCGACGGTCGTCTTCGCCTCCCCCGCCCCCTCGACGTCGTACGTCGC
ACTCTGCATGTTCAGGCCTTCGCCCGGGTGGATGATGTTGCCGACCACGAGGCCGATCGCCAGAGCGAAG
GTCGACATGACCATGAAGTAGAGCAGCGCGAGACCGCCGATGCGCCCCACGGTCGCCGCCTTCGCGATCG
AGCCGACGCCGATGACGATCGTGCAGAAGATGATCGGCGCGATCATCATCTTGATGAGGTTGACGAAGGC
CTTGCCGAGGGGTTCGAGGGCGACGCCGAAGGTCGGCCACACGAGGCCGACGACGGCGCCGAGCACCACG
GCGAGGATCACCGAGATGTAGAGCCAGGTGTGCTTGTCCCAGGCCTGCTTGCCGCGGCGGGCGTTGTATC
CGGGGAGTCGGAACGATGAGGTGAGAGCCATGGTCTTCTCCAGGTGTGACAGTCCTTGTCTGCGCCGACA
GCTCCGTCGACTGGGTCCAGCGTGCGACGGGTGCGACGGGGCGCCGAGTTGTGGTCGTATTGGTCGCAGG
CGTCATCCGGATGCCGGGAGGACACCGTGATGGCGCGACGAGGCGGCAGGAGCGCGGCGTCGGGCGTGTT
CGCCCTCGTCGCGGCGGTCGTCGTCGGGATCGCCCTCATCACCGCCGTCGTCCTCCTGTGGGACGGCCAG
CGCGCGGTCCGCGCGGAGGCCGAACGGGTCACGCAGGCGGTCGCCGAGACGATCGCCGACACCTCGGAGG
TGAGCGACGCCCTCGCTTCCGGCGACCCGGCCGATGCCAGCGCCGTGCTCCAGCCTCAGGTCGAGGAGAT
CATCGCCGACGCCGACGTCGACTTCGTCACGATCATGGATCCCCGCGGCATCCGGATCACCCATCGCGAC
GCCTCGCAGATCGGCCGCCCCTACATCGGGACGATCCCGGCAACGCCCGCAGCGCTCACCGAGGAGTTCA
CGGGCACCCTGGGGCCCTCGGTGCGAACGATCGTCCCGATCTCGGCGGGTGACGAGATCATCGGGTGGGT
CTCCGTCGGCGTCACGGTCGGGAGCATCTCGGCGACCCTCGGACCGCGGATCCTCCTCGCCATCGCGATC
GCGGTCGCCCTGGCCGCGGCCGGCCTGCTCGGGGCGGTCATTGCCAGACGCGCGACCCGCCGCGTCGCCG
GCGACCTTCCCGCCGGGGCGATCCGCGACGCCGTCTCGTCGTACGAGTCGCTCCGGACGCTCGGCGAGGC
GCTCCGCGCCCAGACGCACGAGCACGGCAACCGGCTCCACACCGCGATCGCCCTGCTCGAGCTGGGCCGA
ACGCCCGAGGCCATCGAGATCCTCGCCGAGAACTCCCGCCAGAGCCAGATCCTGGTCGACCAGGTGGCGG
CGCGGCGCGAAGGTGACCCGACGGTGGGTGCGCTGCTGCTCGGCAAGGCGTCGCAGGCCAAGGAGCGCGG
CGTCGAATGGCGCGCGCAGATCGAGCCGGACGCGCCGCGGTCGGTGCTGTCGGCGGTCGACGCCGTCTCC
GTCGTCGGGAACCTCATCGACAACGCGCTCGACGCGGCTGCCGCGGGCGCCGCGCCGCGGTGGGTCGAGG
TCTCGATGGCCCGCACCCCCGAGGACGAGCTGGCCCTGGCCGTCTCGGACAGCGGCCGTGGCGTCGCGCC
TGACGTCGCCGCCCGGATGTACGAGCACGGATTCTCGACCAAGCCCGCGGGACGCGCCGGCCGCGGGGTG
GGTCTCGCTCTCGTGCGCTCCATCGTCGACGGCTCCGGCGGCATCGTGACGCTCTCCCAGGACCCGACGA
CGTTCCGCGTCGTCCTCCCCACGGAGGCGGACGGATGATCGGGGTGCTGCTGGTCGACGATGAGGCCCTC
ACGCTCGATCTCCACCGCCAGTACGTCGACCGCCTGGACGGGTTCACCGTGGTGGGCGAATGCAGTGGAG
CGCGGGCGGCGCTGCGGGCGCTCTTCGACAGCCCGCGGTCGGGCGCGATCGACCTCGTCCTCCTCGACAT
GACGATGCCCGACGGCTCCGGCCTCGACGTCCTGCGTCACCTCCGCGCCCAGGCCCGGCAGGTCGACGTC
ATCGCGATCACCTCCGTCCGCGAGGCCGACACCGTTCGGCAGGTCATCGGGCTCGGCGCCGCCCACTACC
TCGTCAAGCCGTTCACGTTCGCCGACTTCCGCGAGCGGATGACGCAGTACCAGCGCTTCCGCGAGGCATC
CGAACGCGCCGGCGGGACGGCGACCCAGGCCGACATCGACGCGATGCTCGGCGCGCTCCACCCCGCAGCC
GCCGCACCGCTGCCGAAAGGGCTCGCCGCCGACACGCTCGAGCGGGTGACCGAGCTGATCCGCCGGCTCG
AGGTCGTCTCGGCGCGCGAGGCGGCCGAGCACCTGGGCATGTCGCGCGTCGCGGCGCGCCGGTATCTGGA
GCATCTCGCCGAGAGCGGTCGGGTCGAGCGGAGCGCCCGCTACGGCGCTCCCGGGAGGCCGGAAGCCGAG
TACCGCTGGCGCCCCTGACCCGGGGTGTCAGCGCGGCCCGGGGTTGTCAGCGCGGCGCGCGAGCGCGGCC
GCCCGGACGGCCGAGCACGACGTAGTCGGGCTGCTTCGCGCCCAGCCCGTCGCCCGCTGTGCGCCCCGTG
AGGCGCCGCCAGACCCAGGGCAGGGCGTCGCGGCGGAGCCACGTCCCGCTCACAGCGGGCTCCTCGTCGA
TGTGGAACGCCTCGTCGAGTTCGGCGAGCGCATGAGCGTGCGGGACGCGCAGCGCCTCGGCGGCGCGGTA
GGCCACGAAGCGATGCCCGCGTGAGCGCAGGTGCACCCGGTCGTCGGCCCACATCTCGAGGCTCTGAAGG
TCCGCCTCGGCCTCGAGGTCGACGAGGATCGCGCCCGTCGCCGCCGCGATCGTGCGCAGGCGAGCGTTGT
ACTCCGCGAACCGGCGGGCGAGCAGCCCCGCCGCGGGCCGCCCGGGCAGGAAGACCGTGCCCAGGAGCAC
GTCGCAGCCGGCCTCGCGCAGCCGGCGCACCACGCCGCCGACCTGATCGGCGAGCGCGGCGATGTCGACC
GGGCCGCCCATCAGGTCGTTCGAGCCGATCATGAGCGACACGAGGTCGGGGCGGAGCGCCAGGCAGGCCG
GGAGCTGTTCGGTCACGACGTCTCGCACCCTCCTGCTCCGGACGGCGAGGTTGGCGTACCGGAACGAGCC
GCCCTCCGCGCCCGCGAGCGCCAGCATGTGCGCGAGACGGTCGGCCCAACCGCGGAACGACCCCGCGGGC
ATGCGCGAGGTGTCGCAGAGCCCCTCGGTGATCGAGTCGCCGAGGGCGACGTAGCGCGACCATCGCCGCG
CCGGCGGCGGAGTCGCGGCAGCCCGGCTCTCGGGGAGGTCGGGAACGCCCGGCGTTTGGCCGGATCGCCC
ACGAGGTCGAGGACCCGCGCGCGAAGGTCGTCGGTGTCGCCGGGCCGGTACAGCCACCCGTCGATGCTGC
TGCGGACGAGATCGACGGGGCCGCCGCGTCCGGTGGCGACGACGGGCACCCCGCTCGCCTGCGCCTCCTG
GATCGTCTGGCCGAACGTCTCGCTCTCCCCCGGGTGCACGAACACGTCGAAGCTCGCCAGGGCGACCGCC
AGGTCGTCCCCCTGCAGGTGCCCGAGGAAGACCGCCTCCGGCAGGAGCCGCTCGAGCGCGGCACGCGAGG
GGCCGTCGCCGACGATCACGAGACGGACCCCGGGGATGCCGCGGAGCGCCGCCAGGTCCTCCACCTGCTT
CTCGGGTGCGAGCCGGCCGACGTAGCCGACGACGGTCTCGCCGGGGGCGACCTCCCCCCGCCACCGGTCG
CTCCGCCGGTGCGGCGCGAAGCGGATGCCGTCGACCCCGCGGCCCCACAGCGACACCCGGTCGACCCCGA
GGTCCTGAAGCTGCGTGCGCGCCGCGGCGGACGGCGCCAGCGTGAGGGTCGCGCGCCGGTGGAGGCGGCG
GATGTGTGAGGCGGCGACGGTCGTGGCCTGCGGGATGCCGTACCGCGCCGTGTAGGCGATGACATCGGTC
TGATAGACGGCGACCGACGGCATCCGCCTCATCTCGGCGGCGAGCAGCCCCTGCCACCCGAGCAGGAACG
GCGATGCGAGATGGACGACGTCGGCCCCGAACCGGTCGAGTTCGCGGGCGAGGGCGGCGGGCGCGGGGGC
CGCGAGGCGCACGGCGGGATAGCGGGGCATCGGCACGGACGCGACCGTCCGCCCCGGCATCCCGAGCTCG
TGACGACGGACACCCGGGGCGACGACGAAGACGTCGTGGCCCCGGCGTTCGAGGTGCTCGCGCACGCGGA
GCACCGAACCCGTCACCCCGTTCATGTGGGGCAGGAACGACTCGGTCACCATGGCGACTCTCACCCCACC
AGCGTGCCCGCCTCCCGGCATCCGAACGCCTGATCGGAGGCCTGTTCGCGTACTGTTCACGCCCGCCTCG
CCGAGCCGTCACCTGCCGGACGCCGCCTGGGCGCCGTTCGCCCGCCGTTCACCGCGGACTGGTACCCACG
AGCGTGCTCACCGACCTGATCTCCGCCGTCGCGGAGGGGCCGTGGATCCTCCCCACGATGTTCGTGCTGG
TCCTCGCCGACGCGGCTCTCGTGGTGGTGCCCGGCGAGCTCGCGGTCACGGCGGCCGGCGCCCTCGCCGT
CTCGGCCGGCTCACCGCCGCTCGCGGCCGTGATCGCCGTGGCCGCGCTCGCGGCGTTCTGCGGCGACGCC
CTCTGCTACGCCGCAGGCCGCGCCGTCGGGCTGGAGCGGTGGCGGTGGATGCGGCATCCGCGGGTCAGCG
CCGCCTTCGCATGGGCGGGGACCCGCCTCTCGCGGGGCACCGCGACGGTGGTGTTCACGGCGCGGTTCAT
TCCGTTCGCACGTCTCGCCGTGAATCTCACCGCCGGCGCGACACGTGTGGCCGCAGGACGCTATCTCGGC
GTGGCGGCCGTCGCCGCGACGGCGTGGGCCGCCTATCAGGCGGTCGTCGGCGCAGCGGTCGGCACGCTCC
TCCCGGGTCAGCCGGTCGTCGCGGTGCTCGTCTCGATGGTCGCGGCGGTCGCTCTCGGGGCCGCCATCGA
CGTCGCGGTGACGCGGATCACGCGCCGCCGGAGCCGATGACGGCCGCCCGGGTCACTCGCCGGTGAGACC
ACCGAGGAGGTGACCGAACGAACCGCCCTTGCCGAGGTACGACTCCGGGTCGAACGGGTCGAGCACGGCC
TCGTGGGGCCGGCGCTCGATCGCGTCGGCCAGTTCTCGCGCACCCCGCTCGATGCGGGCGCCGAGCGGCT
TGACGTCGTCGGCGTGCGCACCCCAGTCGGACGAGGCGGCGAACACGCCGGTGGGCACCGCCTCGGCGTG
CAGATACGCGAACAGGGGCCTGATCGCGTAGTCGATGGCGAGGGAGTGCCTCGCCGTTCCGGCGTTCGCG
CCGATGAGCACCGGCATGCCGGCGAGCGCATCGGGATCGAGCACGTCGATGAACGACTTGAACAGACCCG
AGTAGCTCGTGGAGAAGATCGGCGTCACGACGATGAGGGCGTCTGCCGACACGACGGTGTTGATGGCCGC
CTCGAGCGCCGCCGGAGCGAAACCGGTCAGCAGGTTGTTCGTGATGTCGTGCGCGTACTCGCGGAGCTCG
AAGCTGTCGACGGATGCCTCGATGCCGCGTCCCGCGAGATCGGCGATCGTGGCGGCCGCGAGCTTGTCGG
CCAGCATGCGCGTCGACGACGGGTTCGACAGCCCCGCCGACACGACGGCGATGCGACGGGCGGTCATCGC
GCACCACCGATGCCGAACGCGGCGCCTGCCGGGACGGGTGCGTCCTGGTAGGGGCTCGGGCCCGACAGGT
TGTCGCCGCGGTTCGCGCGGGGGCGCGCCTCACGGGTCGGCCCGTCGCCGTAGGCGGCGACGACGCGATT
GGCGTGGGTCGGGGCGTCCGGAACCTCGGCAGGCCGGTTCTGCGCCAGCTCCTTGCGCAGCACGGGCACG
ACCTCGCCACCCAGCATGTCGAGCTGTTCGAGCACCGTCTTCAGCGGCAGACCGGCGTGGTCGACGAGGA
AGAGCTGACGCTGGAAGTCGCCGAACAGGTCGCGCATGCCGGCGTAGCGGTCGATGACCTGCTGCGGCGA
CCCGACCGTGAGCGGAGTCATCTCGGTGAAGTCCTCCATCGAGGGCCCGTGTCCGTAGACGGGGGCGTTG
TCGAAGTAGGGCCGGAACTGCGCGACGGCATCCTGTGAATTCTTCGCCATGAATGCCTGTCCGCCGATGC
CGACGATCGCCGTCTCGGGAGCGCCATGGCCGTAGTGCGCCCAGCGCTGACGGTAGAGCCCGATGAGCCG
CTGGTAGTGCTCGGCGGGCCAGAAGATGTTGTTCGCGAAGAATCCGTCGCCGTAATAGGCGGCCTGCTCG
GCGATCTCGGGGGTGCGGATCGATCCGTGCCAGACGAAGGGAGGCACGCCGTCGAGCGGTCGGGGCGTGG
ACGTGAAGCCCTGGAGCGAGGTGCGGAACTTGCCCTCGAAGTCGACGACGTCCTCACGCCACAGCTTGTG
CAGCAGCGCGTAGTTCTCGATCGCCAGCGGCACGCCCTGACGGATGTCCTTGCCGAACCACGGGTAGACC
GGGCCGGTGTTGCCACGACCCAGCATGAGGTCCATGCGACCCCCGGAGAGGTGCTGGAGCATGGCGTAGT
CCTCGGCGATCTTCACCGGGTCGTTCGTCGTGATCAGCGTCGTCGAGGTCGAGAGGATGAGCTTCTCGGT
CTGCGCGGCGATGTAGGCGAGGGTCGTCGTGGGCGAGGACGACCAGAACGGGGGGTTGTGGTGTTCGCCG
ATGGCGAACACGTCGAGGCCGACCTCCTCGGCATGGCGGGCGATCTCGACGGTGGCCGCGATGCGCTCGC
GCTCGCTCGGGGTGTGACCCGTCGTCGGGTCCTGCGTGATGTCGGTCACCGTGAAGATGCCGAACTGCAC
AGGTGTGCCCGCTGCAGGGGTTCCCGCGGCAGAAGACCCGGTGGTGGTCGTGTCGCTCACGATGATCCTC
GCTCTCCGGGCGGCGTACGCCCGATCCATGCAATTGAATGTACCGGATGAAACGCGGACATCCTCACGAT
ATTCCCCACCGTTAGGGTGGCCCGGATGAGCTTTCCGGCCCCCACCTCCGCGCGGACCCGCCGCGTGCCG
ATCTGGGACAACGCGCGCGCCGCCTGCATCGTCCTCGTCGTCCTCGGCCATGCCATCCAGCGCCTCACCT
ACGACTCCGACCTCGCCCTCGCGCTGTACTTCGTCGTCTACGCCTTCCACATGCCGGCGTTCGCGCTCAT
CTCGGGGTACTTCTCCTCGTCGGACCCGCCCACGCGGCGACAGATGACCCGGGTGCTCACCGACATCGTC
CTCCCGTACCTGATCTTCGAGAGCCTGTGGATCGCGACCATCTTCCTCGCCCAGGGGCGCACCAATCCGA
ACCTGACGCAGCCGTCGTGGACGCTCTGGTTCCTGCTCGCCCTCGCCATCTTCCGGCTCGTCCTGCCGTA
CCTCTCGCTCGTGAGGTGGCCGCTCGCCTGGACCCTCGTGGTGTCCATCTCGGCGGGGTACCTCCCGAAC
GTGGACTCGACGCTCTCGCTGTCGCGGACCCTCGGGCTGCTGCCGTTCTTCGTGCTCGGCTGGTGGCTCC
GCCACCACCGCATCCTCGAGAAGTACGACCTGCTCCGGCGCCGACGCGTGTCGGTGCGGGTCGCGGCGGC
CCTGGTCCTCGCCGCGGCCGGCTGGGCGGCGTGGTTCTTCATCGCGCAGTGGAAGGAGATGAACCTCTCG
CAGTGGCTGTTCTACGACGAGAACTACGCCGAGATCGGCGCTCCCCAGTGGTGGGCAGGCGCCGTCCGGT
TGGCGCTCATGCTCGTGGCCCTTCTCCTGAGCGTGGCGTTCTTCGCGCTCATCCCTCGCGGTGAGCACCG
TTGGACCGCGATCGGCCGGTACACGATGTACGTCTACCTGCTGCACTCCTTCGTGCTCTACCCCTTCCGG
GAGTCGGGGGTACTCCGTCAGCTCGAGCCGACCTGGCTCTGGCTGCCGACGGTCATCTTCGCCTCGATCG
TCATCACCGTCGCCCTCGCCTCGGCGCCGGTGCGCCGGCTCTTCCGACCGCTCATCGAGCCGCGCCCCGG
GTGGCTGTTCGTCGACCCGGCGACGACGACGCGCGACGACCGTCGCCGCGACCCCACCGGCTCCCGACGG
CCCTCCGACGATCCCCCGGCCGAGAGGGCATGAGCGCCCAGCCTCAGCGGGTGAGCGCGCCCGGCGACGT
GAACGGCAGACCGAACGCCACCGCGACGCCCTCGTTGGTGACCCTTCCGGCTGCCGTGTTGAGGCCCTTG
GCCAGGGCATGGTCGGCCGACGCCGCGGCATCCCACCCCTGGTCGGCGAGGGCGAGGAGATACGGCAGCG
TGGCGGCGGTGAGGGCCCGCGTCGAGGTCTCCGGCACCGCACCGGGCATGTTCGCGACGCAGTAGTACAG
CGCCCGGTGCACCGGAAAGGTGGGGTCGTCGTGGGTCGTGGGATGCGATCCCTCGAAGCAGCCGCCCTGA
TCGATCGCGATGTCGACCAGCACGGCGCCGTCCTTCATCCCTGCGACCATGTCGAGCGTGACGAGCTTCG
GCGCCGCCGCCCCGGGGATGAGCACCGAGCCGATCACGAGATCGGCCTGGGCGACCTGCTCGGCGATCTC
GTACCGGCTCGACACGCGGGTGTGGATGCCGGTGTATCGCCGTTCGAGTTCGCGCAGGCGCGGCAGCGAG
ATGTCGATCACGGTCACGTCGGCGCCCATCCCCCAGGCGTTGGCGGCGGCGTGCTCACCGGCGACGCCGC
CGCCGATCACGACGACCTTGGCCTTCGGGGTGCCGGCGACGCCCCCGAGGAGCGTGCCGCGCCCGCCCGC
GGCGCTCATGAGCGAGTGCGCACCGACCGCGATCGAGATGCGGCCGGCGACCTCGCTCATCGGGGCCAGG
AGCGGCAGGGTGCGGTCGGCGAGCTGCACGGTCTCGTACGCCACGCCCGTCGTCCCCGACGCGAGGAGCG
CGTCGGTCAGCGGACGATCCGCCGCCAGATGCAGGTAGGCGAAGAGCGTGAGGTCCTCGCGGAGGTAGCC
GTATTCCGAGGCCACGGGCTCTTTCACCTTGACGAGCAGCTCCGCCTCACCCCAGACGTCGGCGGCGTCC
GGCACGATCCGCGCCCCGGCGGCGGCGAAGTCGGCGTCCGCGATGCGCGATCCCGCGCCCGCACCGGACT
GCACTCTCACGTCATGACCGCGCGCGATCAGTGCGTCGACGCCGGCGGGTGTGATGGCGACGCGGTTCTC
GTTGTTCTTGATCTCCGTCGGGATGCCGATGCGCATGGGATGTCTCTCCTCGTCGATGAGTGCGGCTGCG
CGAACATCCTGGCGATCATTCGTTTCGAACGGGTGACGATGGCAGAATCTTCGCCATGAGCTCGAATTCC
GGTGACGCCGCCCGCCGTGGCCGCAGCGAGGCGGCATCCTCCCCGAAGGATCTTCGGGAGAGTGACCGTC
TCGACGATCTCGACGCCGAGATCGTCCGAGCCCTCGCCGACGACGGCCGGCTCACCAATGCCGAGCTGGC
GTCGCGCATCGGGGTCGCCGCGTCGACGGCCCACGCCCGCACACGGTCGCTTCTCGAACGCGGCGTCATC
ACCGGCTTCCACGCCAGCGTCAACCAGCGCGTCATCGGCGCGGGCCTGCAGGCGATGGTCCACGTCACGC
TCCGTCCGGGTTCGCGCCAGGAGAGCATCGTCGACTTCGCGCATGAGGTCCGGGGGCTCCCCCAGGTGAT
CCAGGTGTTCTTCCTCGGCGGCCCGGAAGACTTCCTCATCCACATCGCGGTGCGGGACTCGAGCGACGTG
CGGGCGTTCGTCGTCGAGCACCTGTCCGCTCAGCGAAGCGTCGCCAACACCCGCACCAGCATCATCTTCG
ACTACCACCGCAACCGCGTCGCCGCCCCGTTCCACTGATGTCACCGGCGACCGGTAACGCTCGGCAACAT
TGACCCCGGTCCGCCGGCGGCCACTTACCCTCGAAGGATGCCTGTCCCGAGCCTTCCCGTCCTCGATCTG
TCCCTCCTCGACCAGGGCCCCGACGCCGCCGAACGGTTCCGCGCCGACCTCCGGCGAGCCACCCACGAGG
TGGGCTTCTTCTACCTGACCGGCACCGGAGTCTCGGCTGAGCTCGAAGAGCGGATGCATCGCGCCGCCCT
CGACTTCTTCGCCCTGCCCGACGAGGCCAAGCTCGAGATCGAGAACACGAAGAGCCCCCACTTCCGCGGC
TACACCCGTGTGGGGGGCGAACTCACCCAGGGACGCGTGGACTGGCGTGAGCAGATCGACATCGGTCCGG
AACGGCCGGCCGTCACCGACCCGGGCGCCCCCGACCATGCCATCCTGGTGGGTCCGAACCTCTGGCCCTC
GGCGCAGCCCGAGCTGCGCCCCCTCGTGGAGGAATGGACCACGCTGTTGTCCTCCGTCTCCCGGACGCTC
CTGCGCGCCTGGGCCGAAGCTCTCGGCGCACCGGCGACCTATTTCGACGATCACTTCGGCGAGGCGCAGA
CCCTCCTGAAGATCGTCCGGTACCCGGGCACCTCCGACCCCGAGCCGCAGCAGGGCGTCGGCGCGCACAA
GGACTCCGGCGTCCTCACCCTCCTGTGGGTCGAGCCCGGAAAGGGCGGCCTCCAGGTCGAGCGCGACGGC
GTGTGGGTCGACGCTCCGTCGATCCCCGGGACGTTCGTCGTCAACATCGGCGAACTCCTCGAGCACGCGA
CGAACGGCTACCTCGCCGCGACGAACCACCGCGTCGTCTCGCCGCGGTTCCCCGACGACCGCATCTCGCT
GCCGTTCTTCTTCAATCCGTCTCTCGAGGCCCAGCTGCCTCCGATCGAGCTCCCCGCGGAGCTCGCCGCG
CAGGCGCGAGGGGTCTCCCAGGACCCGGGCAACCCCATCCACGGGCTGCACGGCGAGAACGCCCTCAAGT
CCCGGCTGCGCGCCCACCCCGACGTCGCGGCGATCTGGCACGCCGACCTCGTGGCATCCCGCGCCTGACC
TCGACCGCGAACGCGGATGCCGGTCGGGTCAGCCGAACAGACGCGCGCCGACGTACGAGCCCGGGGACGC
GCCCGGCGGCACCGCCCACACGCCCGACCCGACGTGCCGGAGGTACTCCGACAGCACGTCGGCACCGAGC
GAGCGCTGCACCGTCACGAAGTGGGCCGGGGACCGCTGGAACGACAGGAAGAACAGGCCCGCCTCGAGGG
ATCCACGGTCGTCGTTCCCGTCGACGAAGTTGTATCCGCGGCGGAGCAGCCGGATGCCCCCATTGCTCGT
CGGATGCGCGAGCCGCACATGCGAGAGCGCGTCGATGCGCGGGGCTCCCCCGGCATCCGTGCGGGTGAAA
TCGGGCTCCGTGAACTCGTCGCCGCCCGAGAGCGGTGCGCCGACGCGCTTGTCACGGCCGATCGTGCGCT
CCTGCTCGGCGAGGCGGAGACGGTCCCAGCTCTCGATCGTCTGACGGATCCGCCGTGCGACGAGGTAGCT
GCCGCCCGCCATCCATGCGGGGCCCTCGTCGCCGACCCAGACGTGCTCGGCGAGGCCCGCGGCATCCGAG
GCGAGGATGTTCGCGGTGCCGTCCTTGAACCCGAAGAGGTTCCGGGGAGTCGCCTGCGCGGCCGTCGTCT
TCGACGTGCGGCCGAACCCCAGCTGCGACCACCGGATGCGCGCTCGGCCGAAGGCGATCCGGCTGAGGTT
GCGCACCGCGTGGACGGCGACCTGGGGGTCGTCCGCGCACGCCTGGATGCAAAGCGCGCCGCCGGAGCGG
AGCGGGTCGAGGTCGTCGCCGAGAAACGGGGGAAGGGGCTGCAGCTCCGCCGGCCGCTGCGACCGGATGC
CGAAGCGGTCGACACCGTCCGCCTCGAACAGGTCGGGCCCGAACCCGAACGTGATCGTGAGGTTGCTGGC
GGGCAGGTCCAGCGCCTCGCCGGTGTCGTCGGGCGGCGCCTGCGGCGACCCTCCGACGGCGCCGCTCGCG
CTCACGTCGAGCCCCTGCGTCATGCGCGCGGCCGCGTACGACCAGTCCTGCAGGAGCGACACGAGATCCT
CCCGGTTCGCGCCCTCGACCATGTCGAACGACGCGAAGTGCAGATGGTCCTGCACCTCGGTGGTGATGCC
GCCCTGATGGCTTCCGAAGAACGGGCGGATGCCGCCTGCTCCCCCGCCGGCGCCGGTGAGCGACACGGCG
ACCCCGGCACCTCCCGCACCGCCGATCGCGAGTCCGGCCGCACCGGCCCCGAGGAGGCCGAACAGTCCGC
GGCGGCTCAGGCGCGATCCGGGCTCCACCTCCGCAGCGGGATCCGGCGCGGAGGCGGGCGCCGACTCGGC
AGCATCCGTCATGCCAGGACGGTGCTCGTGAGCCGCGAAAGGGGCTCGGCGAGCGCGTTGATGAGATCGG
TGAGGTCGCGCGTGTCGGCGTCGGTGAGGTCGCGGTACGGCGCGAAGCCGGCGTCGAAGCTGCCGTAGGT
CGCGAGCTTGGCCTCGAGTGCGGCGTAGCCCGCGTCGATGTCGGCGACGAGGCTCTCTCCGCTGTCACCG
GATGCCGCGGCGAGGTCGCGGACGAGCGAGTAGGCCATCTTCGAGCCTTCGACGTTCGCGGCGAAGTCGT
AGAGGTCGGTGCCGCTCCACCAGTCCTCCTCGCCCGAGATCTTGCCGGTGGCGACCTCGTCGAGCAGGGC
GATGGCGCCGTTGGAGATCCCCGCGATCCCCTGGGCCTGGAGGGCGGTCGTGAACTCCTCCGAGTGCACG
TAGTCGTTCAGCTGACCGACGTCGGCGACGAGCTGGTCGGCGAACTTCACCCGCTCCGCATCGGTCGAGG
GAGCCCAGTCCTGCCACGCCGGAGTGACGTCGTCCGCGTTGAGTGCGTCTTTGGCGGGCACCCAGAGATC
CTTCTCGATCCGGTGGAAACCGGTCCAGTCGAGACCTTCGGCGACGGCGTCGACTTCGCGGTAGTCGATC
TTCGGGTCGAGATCGCCGAGCGATTCGGCGACGGGCTCGATGCGCTCGTAGAAGGCGCGCACCTGGGGGA
AGGCGGCTCGCGCGGCGTCGTCGTCACCGCTCGTGTACGACGCGGTGAACTCTGCGACGGCGGGGACGAG
CTGCTCGACCTGGTCCTTCACGAAGGCCTCGTATAGCGACACCGCCTGCTCCTTCTGCTCGGCGTCGTCC
CCCGTGGCGGCGACCTGCTCGCCCGAGACGCGGAAAGCCGCGCGTCCGACCCCTTCGCCGACCATGCCGG
GCTTGCAGAGGGTGAAGTACTCGCCCGGCTGCGCCACGACGGTCAGCGTCCGTGATGCGCCGGGGGCGAT
GTTCTCGACCTCGCCCACGATCCGCAGCCCATCCTCGGCGAGGAGGTAGAACTCGCTCACCTCGGTGCCC
TCGTTCGTGACCTCGAAGGCGAGCGGTCCGCTCTTCGCCGACGTCGCCGACACGGCGCACGTCGAATCGG
AGGCGTTCACGGCGAGGGAGGCGGACGAGGCCGCATCCACCTTCGCGACGCAGCCCGTGAGGGCGAGGCC
GAAGGCGGCGACGCCGGCGAGGCCGACGAGGAGGCGGGGAGCGTTCATGCGGGTGTTCCTTGCAGGACGG
GAGCGGAGGCATCCGCTCGGGAGGGGGCGGTGCGCGAGCGCGCACCGCGGACGAAGAAGATGCCGACGAC
GACCACGTAGGCGGTCCATCCGAACACCTGCAGCCAGCTCATCTTCGGCATGAAGCCGACCGTGGCCTGG
AGAAGGGCGGCGCCCGTGCTCCCCGGTGCGATGATGCCCGACACGTCGAACGCCCAACCCAGGGGCGCGG
CGCCGAGCCCCACGGCGACGGCGCCGGTGACCGGGTCCACCGGCGCGCCCGCGGAGAAGGGCCCGGGCAG
GACGCCCGCCTCCTGCAGATCGTGGATGCCGTAGGCGAGCACGCCCGCGGCGACGACCACGAGGAGCGCG
CCCGTCCAGGTGAAGAAGAGCCGGAGGTCGAGGCGCACCATCCCCCGTGAGATCGCCCAGCCGAGGACAA
TGGCGATGGCGATTCCGACGACCGCCCCCAGAAGGGCCGGGGGCTGCTCGTCGAACGACTGGAACAACGA
CCAGAGCAGAAGCGTCGTCTCGAGGCCCTCACGGGCGACGGACACGAAGCCGATGACGACCACTCCCCAG
AGCGCACCGGTGGCCAGCGCGCGATCGACATCTCCCTCGAGGGCGCGCTTGAGTCCCCGGCCGATGCGCT
GCATCCAGAAGATCATCGCCGTGACCATCGCCACCGCGATGAGCGAGAGGGAGCCGCCGAGGATCTCCTG
TGCCGTGAATGTCAGGGTGTAGGCACCGAAGGTGAGGACGGCGCCGGCGACGAGCGAGATCGCGACGGCG
AGGCCGACGCCGAGCCAGAGGCGGGGCAACACATCGCGGCGTCCGAGCCGGGCGAGGTAGGCGACGAGGA
TGCCGACCACGATCGCCGCTTCGAGGCCCTCGCGAAGGCCGATGAGAAGACTGGGAAGCACGGACGACAC
CCTCCGAAGTGAAGTAAGGCTTACCTAAGCCGGAGTCGACTGTACTCCTCTTCGGCCGGTCCGCAAATCA
TGCGCCGTGCGGCGGGCGAAAAGAAAGGCCGCCCCACACCTGGGGCGGCCTTCTCAAGAAAGTTTTGCGC
GATTGAACGCTGGGGGCGATGCCTTATCGACGGAGGCCGAGGCGCTCGATGAGCGAGCGGTAACGGTTGA
TGTCGACGTCCTGGAGGTAGCCCAGGAGACGGCGGCGCTGACCGACGAGCAGGAACAGCCCACGACGCGA
GTGGTGGTCGTGCTTGTGCTCCTTGAGGTGCTCGGTGAGGTCCTTGATGCGCTGCGTCAGCATCGCGACC
TGCACCTCGGGGGATCCGGTGTCACCGGGGTGCGTCGCGTACTCTTCGATGATCGCCTTCTTGACGTCTG
CTTCCAGTGCCATAGGTGATCCCCTTCCTCTTCGTTGCGCGGCGCCCAGCACCTGATGTGTGGGCTCTCT
TTATCCGCGGCCGATCGAACGGCAACTGAAGGAGTCTACCAGCCCGGGGGCGTCAGTATCGCGACGGGAC
TCCGAGGTACTCCTCGAGGGTGAGACCGGTCTTCTTCAGATGCGTCGCCGTGCCCACACCCACGTGCCGC
AGGTGCCACGGCTCCCATCGGTAGCCGGTGATCCGTTCCTTGCCCTGCGGGTAGCGCACGATGAACCCGT
ACTCGTGCCCGTGACGCGCGACCCACTTGCCCGCCTTCGTCGATCCCCAGGCCTGCGAGATGGCGCCCAC
GTCGATGGCGAGCCCGGTCTGATGCTCGCTGTGCCCCGGTCGCGCAGATCGACGCTCCGCGGTCGCTCGC
CCGTGCTGGCGCACCTTGCTCGCGAACACGCTCCGCTGCGAGGCGTACGACCGGAAGCCCGACACGACAC
TGAGCCGGACGCCGTCGGCAGCGGCATCCGCTTTCATCTTCGCGAACGCCCGTCGCAGTTCCGGGCGGAG
GCCGTTGCCGTACGAGGCGGGCAGGCCGACCGACTTGTTGACGATGAGGATGTCGCGGATGCGCAGCGGC
GCACCCGGACGGACCGTGGCGACCTTGGGGGCGCCCGCCGTGCGCCACTGCGCCGTCGTGACGGGGGTCA
GGATGCCGCCGAGGCGGTGGTAGACGGTGGGACCGACGGTCAGTTTCACGAAGGCATCACCGGGGATGCG
CTGGCGCGTCTCGACCCGGGGGCGTCCGGCGGCGGCGTACTGCGCAGAGCTCAGTCGCGAGACCTGATCG
ACGGTGCGGTCCCCCGGGGCGTGCGGCCAGGTCACGAGCGCGTACACATGCGGCGACCACGGTGCGCGCA
CGAACGACGTCGGAGTGATCGAGACCTGCGGCTCGCCCGCGGCCAGATAGGAGGCGCGGGTCACGGCCTC
GCGCGCGCCGCCGGGACGGACGAAGAAGACCGCGCCGGTCCACGCAGTCCGGTAGTAGCCGCCGGGGATG
ACCCGCTCCGGCTGCGGGGATCCGGCGGCGCGGCGCTCATCGCGGGTGAGCAGGTGAACGGACCCGTCGG
GGGTCTCGGCGTAGAGGTCTCGCGGACCCGAGGCGTACTGGCTGTAGCGAGTGGTGGGAATCGCGCCGAC
CACCCGTGCGCGGGGCGACCCCGCCACGCGCAGCTGCGCCGGCGTCGGCACCGACACGAGGTCGACGTCG
CGGTCATCCGCCCGATCGGGCCAGGTGACGAGCGCGTAGACCGTCGGGGACCACGAGGTGCGCACGTAGT
CCACGGGAGCGATCGACACAGGAGGGCTGCCCCGGCCCGCCCACTCCGCTGCCGACAGGATGACGCGCGT
GCCGTCGGAGCGTGTCTCGACGACCGAGCCGTCCGCCGCCCAGGGGGTGCGGAAGTAGCCCCAGACAGAG
GCGGCCGACGGATCCGGCGCCGGTGCGGAGGGAGCCGGGGGCGCGGTGGAGGCCGCTCCGGCCGGCGGCG
CGACGAACAGGGCCGATGCGACGACGAGCGCCGCGGCGATCGCAGTCGCTCTCATCCGATGCGTCCAGCT
CATGTTCTCGTCCCCCAGTGAGAGAACGACCCGGCCGGAGACCGGCCGGGTCGTTCTGAACTCGTCGACT
CAGGCGACGTCGAGCAGGTCGATCACGAAGATGAGCGTCTTGCCGCCCAAGAAGTGACCGCCCGCGGGGC
CGTACGCGAGGTGCGGCGGGATGACGAGTTCGCGTCGCCCTCCCACCTTCATGCCGGGGATGCCGTCCTG
CCAGCCCTGGATGAGACCGCGGAGGGGGAACTGGATGCTCTCGCCGCGGTTCCAGGACGAGTCGAACTCT
TCACCCGACACGTACTCGACACCGACGTAGTGAACGGTGACGTTGTCGCCCGGCTTGGCTTCGGCCCCGT
CGCCCTCGATGAGGTCGCGGGTGACGAGGTCGGTGGGTGCCGGGTCGAGGGGTGCGTCGATCTCGGGCTT
GGTGCGGTCTGCAGTCATGCTCCCATCCAAGCCGAGCGTGCCCCCCGGGTCAACGCGAGTCAGGCCTGGA
TGGAGCCCTGGAGGTCGAGCTCGATCGTGACGTCCTTGCCGACGAGCACGCCGCCGGTCTCGAGCGCCGC
GTTCCAGGTCAGGCCGAAGTCTTCGCGGTTGATGACGGTCTTGGCCGTCGCACCCGCCTTGTAGTTGCCC
CACGGGTCGCTGCCGAATCCGCCGAAGTCGACGTCGAAGGTGACCTTCTTGGTGACGTCCTTGATCGTGA
GGTCGCCCTCGACGAGCAGGTCGCCCTTCTCGAAGCGGACACCCGTCGAGACGAACGTGATGAAGGGGTA
CTTCTCGACGTCGAAGAAGTCCTCGCCGCGGAGGTGCCCATCGCGACCCTCGTCCTTGGTGTCGAGCGTC
GAGGCGTCGACCTTGGCCTCGAGGGTGACGTCGAGCGGGTTCTCGGGTGCCACGAGGGTGGCTTCCTTGA
CGGCGAAGTGTCCGCGGACCTTCGAGATCATCATGTGGCGGACGCTGAAGCCGACCTCGCTGTGCGAGGG
GTCGAGCACCCAGGTGCCTGCCTTGTAGCCGGGGATGTCGAGGGTGTTGGACGAGTCGGTCATGGTGATC
CTTCGTGTAAGCGTTCCGGAGCGTCCGGCGTCGAGGGAGTGAACGCCGGCCTCGTCAACTATATTTCCTC
GAATACAAATCGATTCGTCACCGACCCCGAGATCGCGCACGCAGCGAGGGTCCTTGACAGCGCCATGTAC
CCGCAGGAGGATGGCACCAGATCAACTCAGCGCCCGGAAGTCTTGCAGGCATCGCCGCAGCACCGGGCGC
TGAGTCTTTCCTCTCCCGCAGGCCTCAGCGAGCGAGCAGCTCGCCCCGCGCCGCCACGACCCGGTCGAGA
TAGATCCGTTCGTCCGCCGCCGCGCGCGGGTCGCGTCCCCCGACGACACGCTGACGCGTCGCCGCGAGGG
CGCCGGCCTCCGCGATGAATCGCCGCATGATCGACGACCGGTCCCCGGGAAGAGTCCGCGCCCAGGCGAT
CGCCTTTCCTCGCCCTGTCGGCGTGGCGAGCATGTCGACCTCCGCCGGCGAGAACCATCCCGCCGCAGCG
TACTCCCCGAGTCGCAGGCGGGTGAGCCTCGCCTCCTCGCGGCGGAGGAGGACGACGCCGATGGTGAACG
CGACGAAGAGCGGCACCTGAAGAGTGCCGTAGACGGCGAAGAAATCGGCGTACATCGCCGAGCCGTTCCA
GAGCGCATGCAGCGCGATGCCCACGACGAGCCCGCCGGCCCACGGACCGATCGCTCCCCCGCGAGACGCC
CCCCGCCGCGCGGCGATCCCGACGGCGTATCCGATCACGGCGGTGAACATCACGTGCGCGAAGGGCGAGA
GGATGCCGCGGAGGAAGAAGGTGTAGGCGGCGTCCTGAGCCCCACCCGTCAGCAGGCTGTCGGCGAAGTA
CAGGATGTTCTCCGTGAACGCGAAACCTGCCCCGATGAGGGCCCCGTAGACCACGCCGTCGACCGGCCCG
TCGAACGCCCGGCGCGCCGAGAAGAAGATGAGCAGGATGCCGGCCCCCTTGGCGACTTCCTCGACGACCG
GCGCCTGCACGACGGTGGCGAACCCGGCCGGGATCACGCCGGGGGCGGCCGCGACGGCGAGGAGCAGATC
GACGGCGAGCGCGATCGCGACGGCGGCGATCGCGCCCCACGAGACCGCGAAGATCACGAGGCCGCGCGGT
TCGGGCTCCCACCGGTCGATCGCGCGGATGACGAGCAGGACGCCGAACAGCGGGATGAGGGCGAGGAACC
CGGCGACGACGGATGCTGTCGGGCCCAAGAAGGTGAGCAGGTAGGCGATCAGGGCCGCAGCGACCAGCAG
CAGGACGACGGCGACGATCCAGAGCACGACGCGACCGCGTGAGGGCGCCGGCACCGGCAGCTTCGGCCGC
GTGGGAGCGGGCGGCGGAGTGGCGGGGACGGCGTGCACTGGCTGCGCGAGCGGCGACGGGAACGTCATGC
CGCTCAGCCTAGAGCGATGACCACCCCGGGCTGGGCGAGTCCGCGCGAGCGCGGCCCGGCGGCATCCCTC
GCCGGAGCGGTCACCGGTAGCCTGGGAGCATGCGCTTCGCTCACCTTGTCCTTGACGGTGCCGTCGAGCC
GCAGTTGGTGGTCGTCGAGGGAGATCGCGCGGCGAAGGTGTCCGCCCTCTTCGACGGCGCCCCCTCGACG
CTGCAGCGGCTGATCGACGGCGGGAGCGAGCTCCTCGATCGGGTTCGCGCACACACGGTCGAGGCGAGCT
GGATGCCGCTCGACGGCGCCGTGTTCGCGTCGGCGGTCTCCCAGCACCCGGTGACGATCGCGATCGGCCT
GAACTACGCGGCCCACTCGAGCGAACTCGGGTTGAAGGCCGATGCCGCGCCGACGATCTTCACCCTCTGG
CCCGGCTCGCTCTCGGGGCACCAGAGCACCACCACGTGGCCCCGCGAGCTCAGCCAGTCCGTCGACTACG
AGGCGGAGCTCGGGGTCATCGTCGGCCCGGCTGCGCGCGATGTGGCCCTGGAGGACGCCCTCGACCACGT
CTGGGGCTACACGGTGGTCAACGACATCACCGCTCGCGACATCCAGTTCGCCGAAGCGCAGTGGTCGCGG
TGCAAGTCGTTCGACGGGTTCACCCCGACCGGGCCGTTCGTCGTCACGGCCGATGAGATCCCCGACCCGC
AGGACCTGCACATCTGGGCCGTCGTCGACGGGCAGACTGTGCAGGACGCCTCGACCGGCCAGATGATCCA
CCCCGTGGCCAAGCTCGTCTCGTATCTGTCGCGTTCGGCAACGCTCCTTCCGGGCACCCTCATCTCGACG
GGGAGCCCCGGCGGGGCCGGCTACTCGCGCGACCCGCAGATCTTCCTCCGCGACCGCTCCACCGTGACGG
TGGGCATCGACGGCATCGGCGAACTCACGACGCACTGCCGCATCACAGACTGACACGTGCGCGAACCGCG
ACGCGGCGGCCACCCGAGGGTGACCGCCGCGTCGTCGTGCGCGAAGGAGTCAGTACCGACCGGACTCGCT
CAGCACGGTCATGCAGTCGACGTCGACACCGTAGAGGTTGACGATCGCCGTCGGGTCGGACGCGCAGGTC
ATGCCCGCCGCGATGGGCGGCCAGATCAGCGCGATGAACAGGATGATGCCGAGGATCATGAGCACGACGC
TCACGATGATCGCGGCGATCGCGAGGCCGTTCTTCTGCCCTGCCTTGCGACTCTGGACGAGCGCCACGAT
GCCGAGGATCAGACCGATCAGCTGCGTGAACGGAATGATCGCCAGGATCAGGGCGATGATCCCCATCGTG
CGACCGGGTACGGGGCCTCCGGAGACCGGCTGCGGAGCGTACTGCGGTGCGTTCGGGTAGGCCTGGGCCT
CGTAAGCCGGGGCCGCGGGCGGAGTGTGCTGCGGGGAGGGCTGGTTGGGGTCCGTCATGGGGTTTCCTTC
GCTGATCGGCCGATGTACGCCCCTGACGCTAGCGGTCGCGGGGGGCGAGCGACAACCGGACGTCAGTTTC
CGTCCACATCGCCCGTCGTCGTGATAACAGGGATCGCGCGGGTCGCGACCTCCAGCCCCGACAGGCGCGC
CGGCGAGAGCTGTTTGTCGACGTCCTCCCGCGACATCAGCCCCGCCTCGACGACCAGGTCGCCGACGTTG
CGACGGGTGAGCAGTGCCGTCTTCGCGAGTGCCGCTGCCGCCGCGTACCCGATGAACGGGGTCAGCGCGG
TGATGACTCCGACAGAGGAGCCGACCATGAGGTCGAGACGCTCGGTGTTCGCGGTGATCCCGTCGATGCA
GTTCACCCGCAGCGTGCGCATGCCGCGCCGCATCCAGGTGATCGACTGGAAGATCGAGTGGGCGATCACC
GGCTCGAAGGCGTTGAGCTGCAGCTGACCGCCCTCGACGGCCATCGTCACGGTCAGGTCGGCGCCGGCGA
CGGCGAAGGCGATCTGGTTCACGACCTCGGGGATCACCGGGTTCACCTTGCCGGGCATGATGCTCGATCC
CGCCTGCCGGGGCGGCAGGTTGATCTCGCCGAACCCCGCCTGCGGTCCGCTCGAGAGCAGCCGGAGGTCG
TTGCTGATCTTCGAGAGCTTGATCGCGTTGCGTTTGAGGGAGGACGAGAACGACATGAAGGCGCCGGTGT
CGCTCGTCGATTCGACGAGGTCCTCCGCGATCTCGAGGTCGAGGCCGCTGATGTCGCGCAGGTGGGCGAG
CACCGCCGGGCCGTAATCCGGGTGCGTCGTGATCCCGGTCCCGATGGCGGTCGCGCCCATGTTGATCTCG
TAGAGCAGCGATGCGTTCTCGCGCAAGCGGTGGTAGTCCTCGCCGAGCGTCGTCGCGAAGCCGTGGAACT
CCTGCCCGAGCGTCATCGGGACGGCATCCTGCAGCTGGGTGCGACCGACCTTGAGGATGTCGTGGAACTC
CCCCGCTTTCGCGAGGAAGGACTGCCGCAGCAGGTCGAGCTCCTCGAGGAGCGACATCAGATCGAGTCCC
AGCCCGACCTTGATCGCCGTCGGGTAGACGTCGTTCGTCGACTGACTGCGGTTCGTGTGGTCGATGGGCG
ACAGGAAGTCGTAGTCGCCCTTGTCGCGACCTGCCATCTCCAACGCGATGTTGGTGATGACCTCGTTCGC
GTTCATGTTGGTCGAGGTGCCCGCCCCACCCTGGATGACCCCCACGACGAACTGATCATGGAACTCGCCG
TCGATCACGCGCTGGGAGGCCCGGTCGATCAGGTCGGCGCGATCGGGATCGAGCGCGCCGATCTTCTTGT
TGGCTCGGGCGGAAGCCTGCTTGACCATGGCCAGGGCGACCACCAGGTCGCGGTAGACGGAGATCGGCCG
CATCGAGATCGGGAAGTTCTCGAGGGCTCGTGCCGTGTGGATGCCCCAGTAGGCATCCGCGGGGATCTCC
ATCGTTCCCAGGGAGTCGGTTTCGGTGCGCGTCGTTGCGTCGAGTGCCATGTGATGGTGTCCTTGTGGGT
CGCCAGCGGGTGGGTGTGACCCGAGCCTACTCGCGGGGCGTCGCCGTGATGGCGGCCGCCCCGCGAGTGC
CACCTGTCAGCGGTTGACGCTCGACATGTCCGCGTAGCGATCGCCGGTGGCGGGCCCGATCGCCCCGAGC
GCCTCGAGGTGCGCGGCCGTCAGCTGCAGGGCGTCCGCCCCGGCGTTCTCCTCCAGCCGCTCGAGGCGGC
GCGTCCCGGGGATGGGGGCGATGTCGTCGCCCTGCGCGAGGATCCACGCCAGCGCCACCTGCGCGGGCGT
CGCCTCGGCCTCGGCGGCGACGCGCTCGATGACCTCGACGATACGGAGGTTCTCGTCGAGCGCCCCACCG
GCGAAACGGGGATTCGCCCGTCGGAAGTCGCTCTCGTCGAGGGAGTCGACCGATCGGAGCGCCCCCGTGA
GGAACCCTCTGCCGAGGGGCGAGTACGGCACGAACCCGATACCGAGTTCACGGAGGGCGGGGAGGAGATC
TGTCTCGGGATCGCGTGACCACAGCGAGTACTCGGTCTGCACCGCGGTGACGGGGTGCACCGCGTGCGCC
CGGCGGATCGTCGTGACGGATGCCTCCGAGAGGCCGTAGCCGAGGATCTTGCCCTCGGTCACGAGCTCCG
CGAGTGCGCCGACCGTGTCCTCCACCGGAACGGACGGGTCCATGCGGTGCTGGTAGTAGAGGTCGATGCG
GTCGGTCTGCAGCCGCTGGAGCGAGCCCTCCACCGAGAGCCTCACGTTGGCCGGGCTGCCGTCGAGCCCG
CCCGCGTCGCCCGCCGTGTGTCGGATCGTGCCGAACTTGGTCGCGATGACCGCATCGTCGCGGCGGCCGG
CCGCGGCGAGGGTGCGCCCGAGGAGCTCCTCGTTCGTGTACGGCCCGTACATCTCCGCGGTGTCGAGGAA
GGTGACCCCTCTGTCGAGGGCGCCCAGGATCGTGCGGGCGCCGCCGGCGTCATCCTGACCTGCACCCGTG
TAGAACGCGCTGATCCCCATGAGGCCGAGGCCGATGCGCCCGACCTCCGAGCCGTGCTTCCCGAGAGTGA
TGGTCTTCATGAGATCTCCTTGTCGTAGATGTCGATCTTGTGGTCGATGGCGGCGAGGCTGACAGTCACG
TCGTCGAGGCGCGCGCGGACGACCTCTCGGTGCTCGCCGAGCAGCCGCCGACGCTCGCCGCGATCACCTC
TTGCGGGAAAACTCCTCGAGTCGCTCGTCCGCGGTGAGCGACGCCATGTGCGCGGTCCACTCCGGCGTGA
AGAAGTCCGCCGTCTCCGCCTCGCCGACGGGCACGACCGCGTGGGTGATGGTGTCGTCGTAGACGTGGAC
GAGATGGAAGGATTGACCGGCATCCATCCCGTTCACCTCCGTCGCGGGCCGCTGCAGATTCATCGTGTAG
CACGTGGCCGACGCCACGTTGACGGGCACTCCGGCGAAGATGCCGCTCGTCGAGTAGTGCAGGTGCCCGG
CCAGGATGCCGCGCACGTCGCTGCCCGCGATGACCTCGGCGAACGCGTCCTGCGAGCGCAGTTCGAGGAT
GTCGAAGAACGGGATGTGGCTCGGAAGCGGTGGGTGGTGGAGGGCCAGAAGGGTGCCCAGCGGAGCCGGC
TGGGAGAGCTCGGCCCGCAGCCAGTCGAGCTGCGCGGCGTCGAGGTCGCCGTGATGCCAGCCCGGCACGG
TCGAATCGAGCGCGATCAGGCGGAGCCCTCCGAGGTCCCACACGCCCGTCACGGGTTCGGACGTCGCCGG
GAGACCCAGGAGTGACTCTCGGAGGGCGGGACGCTCGTCGTGGTTGCCGGCCACCCAGACCACCGGAGCC
CCCAGGCGCGCCGCCACGGGCTCCACGATCTCACGCAGCCGCCGGTATGCCGAGGGCTCGCCGAGATCGG
TGAGGTCGCCCGTGAACACGATCGCATCGGGTCGGATGCCGGTGCGTTCCACCGCCGCCAGTGCGGCGAT
GACCCCACTGGTCGAGTCGAACCGGCCGCCGAGCCGCGCGTCGCCTCCGAGCAGGTGGCTGTCGCTCAGG
TGGACGATCGTGCGCATCGCCGGCTCATGCCGACCGAAGGAGACAGGCTGCATGGCGCTCAGCCTACGGA
GTGGCACCGACTCCGCGGCGCGCTCAGTGGTTGAAGACGATGAGCAGCAGGCCGCCGAGGACGGCGAGGC
CCGACACCGAGAAGGAGGCGTACGCCCCGAGCAGGGCGACCCGCTTCTGGGCGGGGGTGAGCGGGCTCTT
CCTCGCCGCCTTCGCTCCCGCCTTCGCCGCGCGCCGCTGATCCTTCTCCGTGATGACGGTCAAGGCGTCG
GTGAACTCGACGGGTGCGACCACCGGGGCGTGCCCGGCCCGGACGAGCAGCCGAAGGCCGACGGCGTAGA
ACGTGACGACGACACTCGCGGCGAGGATTGCCGCGAGGAAGACCTGGACGAAGGCGAACCAATCGATCGC
GACACTCATCGCTGCTCCTCCGAACCGCTCGTGGCCTTCTGCTTCTCGGCGAGGCGCGCTGCGCGCTCCT
GACGGCGCGTGGGCGGCGGGTTGCGCTTCACCTTCACGGCGCGTCCCGAATCGGCCACCTCGCTCATGGC
GTTCGCGGACGTCACCTCGTTGCGGCGAGAGCGGAGGAAGATCGCCAGCACGACGATGACGGCGATGACC
GCGCCGATGAGCACACCCACCAGCTGACCGAACCACACGACGAGCAGGGCGGCTGCCGCACCGACCGCGC
CCGCCGCCGGAAGGGTCAGGACCCAGCCGATCATGATGCGACCCACGGTGCCCCAGCGGACCTTCGACCC
ACGCCGCCCGAGTCCCGATCCGATGACCGACCCCGAGGCCACCTGCGTGGTCGAGAGTGCGAAGCCGAGG
GCGCTCGATGCCAGGATCGTCGACGCGGTCGACGCTTCAGCCGAGAATCCCTGAGCGGGCTTCACATCGG
TGAGGCCCTTGCCGAGGGTGCGGATGATGCGCCAGCCGCCCATGTACGTGCCGAGCGCGATCGTGACGGC
GCAGGCGACGATGACCCACAGCTGCGGCTCGTGGTGGGCCCCCGACTGCCAGCCTACCGTGATGAGGGCG
AGCGTGATGACGCCCATGGTCTTCTGCGCGTCGTTGGTGCCGTGGGCGAGCGCGACCAGCGAGGACGTGA
AGATCTGCCCCCACCGGAAGCCGTCGCGCCCGTCGGGCTTCGCGTCGTAGCGCCGCGTGATCGCATAGGC
GACCTTGGTCGCGGCGAAGGCGATGATGCCGGCCGTCAGAGGGGCGATCAGCGCCGGGAGCACGACCTTG
GACAGGACGACGCCGAAGTCGATGGCGGCGACGCTCGCTCCGACGAGGGTCGCGCCGATGAGGCCGCCGA
ACAGCGCGTGAGACGAGCTCGACGGCAGTCCGAGAAGCCAGGTGAGCATGTTCCAGGTGATCGCGCCGAC
GAGGCCGGCGAAGATGATCGCGGGGAAGATTTCCAGCGAGATCTGATCTTCTCGGACGATGCCGCCCGAG
ATGGTCTTCGCCACCTCGGTCGACAGGAACGCGCCGACGAGGTTCAGTGACGCCGCCAGGAGGACGGCGA
CTTTGGGCTTCAGGGCGCCGGTGGCGATGGGGGTCGCCATCGCGTTCGCCGTGTCGTGGAAGCCATTGGT
GAAGTCGAAGAAGAGCGCCAACGCAATGACGAGGACGACGATGAGGGCTGCGGTTTCCACAGTTCGCTTT
CCGTCGGGATCGGGGGAACGAGGTGCCGCGGCGATCGGCGGTGCGAACGAAGAGTTCACCCTGAGTTCAC
CTGTTGGTTAACCGGGCCGGAGAAATCCTCGCACATGATCCGCGCGCGCATAACCCGAGCCCGGATGGAC
CCGGTCCGTTAGCGTGGTGACGTGACTTCTGACGCCCTCCGCCCGCCCGTCGCCGACCCCCGCCCCTCGA
CCCGCACGCACCACGGTGACGCTGTCGAAGACCGCTACGAGTGGCTGCGGGCGAAAGAGGATGCCGATGT
GCTCGCCCATCTCGAGGCCGAGAACGCGTACACCGATGCGCGCACAGCGCACCTGGAGCCGCTCCGCGCC
CGGATCTTCGAGGAGATCAAGGGTCGGACGCTCGAGACCGACCTCTCCGTCCCCTCCCGGCGAGGCGACT
GGTGGTACTACGGCCGCACGCTCGAAGGTCAGCAGTACGGCATCCACTGCCGCGCCCCGATCTCGGATCC
GGACGACTGGACCCCGCCGCTCCTCTCCCCCGACGCCGACGTGCCCGGCGAACAGGTGCTGCTCGACGGC
AACGTCGAGGCGGGCGAGCACGAGTTCTTCTCCCTCGGCAGCCTCGACATCACGACCGATGGCTCTCGTA
TGCTCTACGCGGTCGACGTCTCGGGCGATGAGCGCTACACGATCCGCGTGCGCGACCTCACGACCGGCGA
AGACCTGGGCGACGTGATCGAGAAGACGTTCTCCGGCGCCGTGTTCTCGCCCGACGGCCGTTACATCGTC
TACACGACGGTCGACGACGCCTGGCGTCCCGACACCGTGTGGCTCCACGAGGTCGGCACCGATGCGGCAT
CCGATCGAGTGATCTTCACCGAGCCCGACGAGCGGTACTGGGTGGGCGCCGGCTTCACCCGCAGCGATCG
CTTCCTGGTGATCGGCGTCGGGTCCTCCATCACGTCCGAGGAGTTCCTCGTCGACGCCGACGACCTCACG
GCGCAGCCGCGGTCCGTCTGGCCGCGCCGCGACGGCGTCGAGTACTCGCTCACCCACGCGGTCGTCGACG
GCGAGGACGTGCTCTACATCCTTCACAACGATGGAGCGCTCGATTTCGAGCTCGTCCGCGTCGCGGCATC
CGATCCCACCGGCGAGCGCCGCGTCGTGCTGCCGCACGAGCCGGGACGCCGCCTCCTCGACGTCTCGGCG
TACCGCGACTGGGCCGTAACCGAGTACCGCCGCGACGGGCTCGCCCGGGTGGCGATCCTCGATTACTCGA
CGGATGCCGTCGCCGAGATCGATTTCGACGAGGAGCTGTACGACGTCGGTGCGTCGGGGTCGTCCGAGTG
GGCACCCCCGGTGATCCGTCTGGCGTACGCGTCGTTCGTCACGCCGAGCACGGTCTACGACTACGACGTC
GCCCGCGGCGAGCTCCTGCTCCGCAAGCGCCAGCCCGTCCTCGGCGGCTACGACGCCATGGAGTACGGCC
AGGAGCGGGTGTGGGCCGTGGCCGACGACGGTACGCGGATCCCCGTCTCCGTCGTGTGGAAGCGCTCGTT
CGGAGAGCCTGGCACGTCGCCGCGCGCGCTCCACCTGTACGGCTACGGCTCCTACGAGCACTCGATCGAG
CCCGGCTTCTCGGTCGGACGCCTGTCGATGCTCGACCGCGGTGTGATCTTCGCGATCGCCCACGTCCGCG
GCGGCGGAGAGATGGGCCGGCAGTGGTACGAGGAGGGCAAAATCCTCCACAAGCGGAACACCTTCACGGA
CTTCGTCTCCGTCGGACGCGATCTCGTCGCTCGCGGGTACACCTCCCCCGATCGCCTGGCCGCCGAGGGC
GGCTCGGCCGGCGGACTCCTCATGGGGGCGGTCGCCAACCTCGCACCCGACCTGTTCGCGGGGATCGTCG
CGGGCGTGCCATTCGTCGACGCGCTCACGACGATTCTCGACCCCTCCCTTCCGCTGACGGTGATCGAGTG
GGATGAATGGGGCGACCCGCTCCACAACCCCGAGGTGTACGCGTACATGAAGTCGTATTCGCCGTACGAG
AACGTCCAGGAAGGGGTCGTGTATCCGCGGATCCTGGCTGTCACCTCGCTGAACGACACCCGCGTGTTCT
ACGTCGAGCCTGCCAAGTGGGTCGCGCGCCTTCGCGAGGTCGGCGCCGATGCGCTGCTCAAGTGCGAGAT
GGTCGCCGGCCACGGCGGTGTGAGCGGCCGCTACAACTCCTGGCGCGAGCGAGCGTTCGAACTCGCGTGG
CTCCTCGACGTCATGGGAGTGGCGGCCGACGAGAGCTGATCCACGAGACCTGGTCGCCCGCGTGGGTCCC
GGAGCGACCGTCCACGGATACGATCACCCCATGTCCACCGAACGGTTCCACGCCTCCGTGCGCATCGACC
TCGACCTGATCTGCTCGCATCCCGAGGATCTGATGCGCAGCGCCCGGCAGAGCGGGCGCGGACGACACGC
AGATGCAGAGGACGCGCTCCTGTCGCTCATCGACGTGGGTGTCGCCCCCGTGGCGCAGCACGTGGCGGGA
GTCGGCTCGGTGCAGTCGTCGATCGTGCGATCGGACTGGCGGGACGCGCGGGACAGCAAGCTCACCCGCA
CCTCCGACGACGCCGAGGTCGCCCGCACCGGTTCGCGCCTCAGCGGAATCGACTGGGCCCTCAACGAGCT
CTTCGCGGAAGATCTGGAGCCCTCGCAGGAGGCCGACAGCCTCCGCCAGCGGACCCTCCTCAAGGGCCTC
CTCTGGAATGCATCCGTCGCGATCGTCGAGTGCCTGTTCGCCGACCTCGTCACCCTTGCGGAGCGTCACG
ATGATCCGGCGGCGTGGCGGGACACGCACGTCCTCTCCCGGATGCCGTCGCGGTTCGCCCCGCACTACGA
TCGCGCCTTCACGCAGAAGTTCCTCGCAGCAACGATCGAAGTGACCTCGCGGTTCGCCGCCGCCTGGGTG
TACCCGCAGTCGGTCGCCCACGAGCTCGCCCTGAAGCTCGTCCTCGACGAGGCCGAGGGGAATGCGAAGG
ACCTCGACGAGGCGCTCCCGTACACATGGCGAGAGCACCTCGACGACGTCCTGTTCCAGGATCTCGACGT
GGAACGGCTGTATGTGGCGCCCCAGGATGTGTCCGAGGGTGTCGACCATGACGCGATCCCGGTGCCGCCG
CTGGACTTCGACAGCTGGTTCATCCCCTATGTGAACGCGAGTCCCTCGGTTCCGTATGCGAACGACGAGA
TCAAGGAGCCCGTCGACCACGAGCGTGACCCGCGCCTGGTCTGATCGGCGAGCGCTCGGCACCTTCTCAG
GAACGGCATCAGGACCTCCCCTACGATCGGTGTTTCCAGAGGGAGTACTCCACCACGGTCGGCTCGTCAA
TACGGATGCATCGCATTCCGGGCCACCGGTCCCGTTCCGCGGGATGGAGAAGACTCTGGCGCAGACCCGT
CTCGCCACACAGGAGTACAACCTTGAATATCACCCCTCTGATCTGGGGCATTACGATCGCGGTCACGATC
GCGTTCTTCGTCTACGAGTTCTTCGCCCACGTGCGGAAGCCGCACGAGCCGTCCATCGGCGAGTCGGCTC
GCTGGTCGGCCTTCTACATCGGTCTCGCGCTGCTGTTCGGCGTCGGGATCGGCATGGTGTCGGGATGGAG
GTACGGCGGTGAGTACTTCGCCGGCTACTTGACCGAGAAGGCGCTGTCCGTCGACAACCTCTTCGTCTTC
CTGATCGTCATGACCGGGTTCGCCGTCCCGAAGATCTATCAGCAGAAAGTGCTGATGATCGGCATCGTCA
TCGCACTGATCATGCGCGGTGGTTTCATCGCGATCGGTGCGGCCCTCATCGCCAACTTCTCCTGGGTCTT
CTACATCTTCGGCGCCCTCCTCCTCTTCCTCGCGTACCGCCAGGCGTTCGCCCACGGTGAGTCCGACCCG
GCCAACGGTCGCTTCATGAAGTTCGTCCGCCGCCACCTCCCGGTGACCGACGACTACCACGAAGACAAGC
TCACGGTGAAGAAGAACGGCCGACGGTTCGTCACGCCGATGCTCCTCGTCATCATCACGATCGGTTTCGT
CGACCTGATCTTCGCGGTCGACTCGATCCCCGCGATCTACGGTCTGACCGAAGAGGCGTACATCGTCTTC
ACGGCCAACGCATTCGCCCTCATGGGCCTGCGCCAGCTGTACTTCCTCATCGGCGGCCTCCTCGAGCGCC
TCGTGTACCTCGCCCAGGGCCTGGCCGTCATCCTCGCCTTCATCGGCGTGAAGCTCGTCCTCCACGCGAT
GCACGTCAACGAGCTGCCGTTCATCAACAACGGCGAGCCGATGCTGTGGGCTCCGGAGATCCCGATCTGG
CTCTCGCTACTCGTGATCCTCGCGACCATCACGGTCGCCACCATCGCGAGTCTCTACAAGACCCGCAACG
ACCGCCCCAAGAAGAACCGCGATGAGATCCGCGGCGAGGAGATCACGACGGCCGAGGACTCGCCGCGATG
AGCGGCGATCTCCTCTGGAACATCGCACTCGTCTTCATCTTCGTCCTCGTCGGCGGCGTCTTCGCTGCCA
CGGAGATGGCGCTGGTCACTCTTCGTGAGAGTCAGATCAACGCCATCTCCGCCCGCGGGAAGCGGGGGGA
GAAGGTCGCCGCGCTCGCGCGGAACCCGAACACCTTCCTTTCCGCCGTTCAGATCGGTGTCACCGTCGCC
GGCTTCGCGTCGGCGGCGTACGGCGCCACCTCGATCGCACCCTCGGTCGCCCCCCTCTTCGTCGTCTGGG
GGGCGGCCGAGCCGCTCGCGCTCACGATCGCGACGCTCGTCCTCACGCTGATGATCGCGTACCTCTCCCT
CGTGCTGGGTGAGCTCGTGCCCAAGCGACTCGCCATCCAGCGGAACGTTCAGTTCGCCTACGCGATCGCG
CCCATCCTCGACCGGTTCGCCCTCGTGATGCGACCGGTGATCTGGCTGCTGTCGGTGTCGACCAACGCGC
TGGTGCGCCTGCTCGGCGGCGATCCGCACAAGGCGAGCGAGCAGCTGAGTGATGAAGAGGTCCGTGACAT
CGTCGCGACCCACGAAGGTCTTCCCGAGGACGAGCGGCGCATCCTCGACGATGTGCTGTCGCTCCGCGGC
CGGCAGATCAGCGAGGTCATGCGACCCCGCCCCGAGGTGACGGCACTGGACGAAACGGCGACGATCGCCG
AGGCCGTCCTCCAGGTGCGGGAGCTCCCGTTCTCGCGGTACCCGGTCGCCGATCAGTCGATCGACGACAT
CACCGGTTTCGTGCATGTCCGCGACCTGTTCGAGCTCGTCGCGGTGGAGCCGGAATCGTCGCTGACGCGC
GTCCTCCGCCCGATCTCCTACTTCCCGTCGACGGCGCGGGTTCTGCCCACCCTGACGCGCATGCGCGCGG
AGGGCCACCAGATCGCAGTCGTCGTCGATGAGTACGGCGGCACCGACGGCATCGTCACGCTCGAGGACCT
GGTCGAGGAGGTCGTCGGCGAGATCTTCGACGAGTACGACCCCGCCGCCGTGCCCGCCTCGGCCGAAGGC
CTCGTCGACGGGCGGTTGAACCTGCAGGAGTTCGAGGAGCGCACCGGCGTGGAGCTCCCCCGCGGCTCGT
CCGACACGGTGGCCGGCTTCGTGACCGAACGTCTCGGACGCCTCGCCGTGACCGGCGACACGGTGGATGT
CAACGGGGCGGTCATCCAGGTGACCGCGATGGATCGCCGACGCATCGCCGAAGTTCGCGTGTCACCTCGA
ACCGACACCGACGAGACCCCCGACTGAGCCTGGCCCCTCCGCCGACGAGCCGGGTCAGCCGATCGACGGT
GGCGCGGTCGATTCCCGCCAGACGACGCCCGTCAGCAAGGGCTCGGGCTCCCCGGAGGGCGCGTTCGAGC
GCACCGCTGCGATGAGACGGCGCATCGCGTTGCGCCCGAGACCTTCGAGGTCCACGTCGACCGTCGTCAG
GCTCGGCACGCCGAACTGCCCGAGCACGTGATTGTCCCAGCCCGTGACGCTGAGATCTCCGGGCACGGTC
CATCCGCGTTCCCACGCGCCCCGGATGACACCGGCTGCGACCACGTCGTTCGCGGCGATCACGGCGGTCG
GACGGTGCCGTTCATCCATCGCGCGAACCGCGCGGATTCCCGATTCACCGCTCCAGTCACCCTCGTACAC
CGCTGTCACCTCGAGTCCGGCCTCCTGCACCGCGCGAGTGAAGGTGTCGGCGCGAGCTCGCGCCGAGGCG
AACTGGGGCGCTCCTGCCACATGGGCGAAACGGGTGTGGCCCTGGGCCGCGAGGCCCGCGACGAGCTCGA
CGACAGGCGAGGCGTCGGCCAAGGCGCTCACACCGCGCATCTCCTCGTCGAAGTCGTCGCTGACGACGAC
CGGCACCGCGGTGTGCGCGGCCGACGACGACCCCGCAAGCGGCGACAGAGACAGCACGCCCTCCACCTGA
CCCGAATCGGCCAGCTCCAGCGCGCGCTGCGTGCGCTCCGCCGCGCCGCCGACGCTCACCACCTCGATCC
CGAAGCCGGCCTCCGCCGCAGCGGCGGCCGCCCCGGCCACCATGCGCGCCGGGTCGTACGTCATGCGCGG
CAGAACGATGGCAAGGCGTCCGGTTCGGCGGGTCCGCATCGAGCGGGCAACCAGGTTCGGCCGGTAGTTG
AGCTCGTTCACCGCGCGGTCGATGCTCTCCCTCGTCGCCGGACGGAGGCCGCCTTCCGCGCGGAGATATC
GGGAGACCGTCTGATGCGAGACCCCCGCCAGCCGCGCGACCTCCATCATGGTCGGTCGCTTCGCGTCTCG
CGGCTGAGCCTCGGTCATGTCCTGCATCCCTTCGACGGCTCGGAGCGTCGCCGATGTGTCCCCAGACTAG
CGGCGTGCGCGGTCCGGAGCGGCACGCACGACCGGCCTCACGACGCCGCCCCGCGTGGGGGTCACCGCGC
GCATGAGCCCGGTCACCGGATCGACGTCGAGCCGGTCGATGGCGGTCTCGCGGTGCATCCCGTCACCGTC
GGCACCGGCGAAGCGGTGGTAGACGATGTACCACTCGTCGGTTCCCTCGACGCGGAGGATGGAACTGTGT
CCCGTGCCGAAGATCCCTGCATCGGGGCGCTGTTCGAGGAGGACACCGCGATAGGTCCAGGGCCCCGAGA
GACTCGTCGCCGTCGCGTATCCGACCCGATACTCCTTCCAGCGCGTGTCTCCGATCGAATAGGTCAGGTG
GTAGATCCCCTCCCGATAGTTGACGAAGATGCCTTCGCTGAACAGTTCCAGACCCGCCGGCTTCATCAGC
GTCTCCGGCCGGATGCCTCGGAGATCATCCGTGAGCTCGGCGAAGATGGCATCGGTGTTCCCCCAGAACA
GGTACGCCTGCCCGGTGACCGGGTCGACGAACGCCGCCGGATCTATCGCGTGACCGACCCGAACCTCCTC
GGTGTTCGTGACGAGCGGCTCGGGATCGGCGATGAACGGACCGAGCGGGGAATCGGCGGTCGCAACGCCG
ATGCAGTGATCTCCTCGCCGTGGATCCATTCCACAGAAGTAGAAGAAGTAGGTCCCGTCCCGCTCGAGGA
TCGTGGGAGCCCAGGCCTTTCCGGACGCCCACGGGACGTCGCCCCCGGGCCCGAGGCGCAGCACCGGCTC
CGGGGTGCGATGCCAGGTCTGCAGGTCGTCCGACCACCATGCGAAGAACTCGGTCGCACCCCATTCCGCG
ACACCATCGGTCGTCGGGTAGATGTAGAAGCGACCATGGAACTCCGCGATGTTCGGGTCCGCCCACAACC
CGGGCAGGGCCGCTCCGGCGCGCGAGGGCTCGCTCACTTCAGACCTGTCGTCGCGATGCCTCGGATCAGG
AAGCGCTGACCGAAGAGGAACACGAGGAAGACGGGGATCAACGTCACCACCGACATCGCGAACAGCGATC
CCCACGAGGCACCGCTCGTCGAGTCGACGTAGTTGCGCAGGGCCACCGTCGCGGTGATCATCTCCGGCTT
GGTGAGATACACCAGCTGCGAGAAGAAGTCGTTCCACGTCCAGATGAACGTGAAGATCGCCGTCGTCGCC
AGGGCGGGGACCGACAGCGGCAGGAGGATGCCGAAGTAGATCCGCCAGTACCCGGCCCCGTCGATCTTCG
CTGCCTCGTCGATCTCCCGCGGGAGCCCACGGAAGAACTGCACCATCAGGAAGATGAAGAACGCGTCGGT
CGCCAGGAACTTCGGCACGATCAGCGGAAGGAACGTGTTGACCCACTCGAGGTTCGCGAAGATCACGTAC
TGCGGGATGAGAACCACTTGAGCCGGGAGCATGAGGGTGATCAGCATGACCGCGAAGGCGATGCCCCGCC
CCCGGAACTCGAGCCGCGCGAAGGCATACGCCGCCATCGAGCAGGTGAGCAGATTTCCCAGGAGGCTCCC
GAGGACGATGATCGCCGAGTTCATCAGGTAGAGGCTGAACGGGTGCGAGAGCGCCTCCCAGCCGTTCGGA
TAGTGGCTGAGGTCGATCTCTGCCGGCAGAAGCGACGGGTCACGGAAGATCAACGCGTCGGGTTTGAACG
AGCTCGACACCATCCACAGGAGCGGATAGATCATCACGATGCCGAAGACGATCAGCAGCGCGTGCTTGAC
GATCGCCCGGACGCGTCCGACCCGGCGGCGCGGCCTCCTACGTCCGCCCACGGCATCCGGCTTCGGAGGG
GTCACAGTCTCTTCGAGCAGATCAACGGTCACCGTAATGCACCCATCGCTTGGAGAAGTAGAAGTTGATG
GCCGTGAACACCGCGATGATCACGAGCAGCAGCCACGCCATCGCAGAGGCGTAACCCATGTTGAGTCGTC
CGCCGAAGGCCTGGTCGTAGAGATACAGCGAATAGAACAGCGTCGAATCCGACGGACCGCCGGTACCGCC
GCTGACGACGAAAGCCTGTGTGAACGTCTGGAACGAATTGATCACGCCCAGCACGAGGTTGAAGAAGATG
ATCGGCGTGAGCAGCGGCAAGGTGATGTGCCGGAACTGACGCCACTCGTTCGCACCGTCGATCGCGGCCG
CCTCGTAGTACTCCTCCGGTATCTGACGCAGACCGGCGAGGAAGATCACCATCGACGCGCCGAACGTCCA
GACGTGGAGCACGATGATCGTCATGAGCGCGGTGTCGGGGTTCGACACCCAGCCCGGGCCTTCGATCCCG
AAGAGGGCGAGGAACTGGTTCACGAGCCCCTCTTTGCCGAAGACCTGACGCCACAGCACGCCGACGGCGA
CCGAGCCTCCCAGCAGCGAGGGAAGGTAATAGACGGAACGGTAGAACGCGAGACCGCGCACACCCTTGTT
CAGCAGCAGCGCGAGCGCGAGCGCGACGATCAGGAGCGCGGGGACTCCGATCAGGACGTAGAGGAACGTG
ACGCCGAGCGCGGTGTGCAACCGCGTATCGGCGAGCATCTTCGCGTAGTTGTCGAGGCCGAGCCACTCGG
GTGCGCTGAGCAGGTTGTAGTCCGTGAACGAGAAGTAGAGCGAGGCGATCATCGGGCCGACGGTGATCGC
GACGATGCCGATGGCCCAGGGCGCGAGGAAGCTCCATGCTGCGCGCTCCTCGGCGCGTTTCATGCGGGAA
CGGGCGGGTCGCCGCGGCGCGGCGGTCGCCCGCGGAGCGGGGGCGGTGACAGTCATGTGGGGGTCTTCTC
CTTCGAAGGGAGCGGGGCATGGATGACGGCAACGCCTCGCACGGCAAGCGTCAGGATCGATCCCGCGGCG
TAGGTCGAGTCGGTGAGCAGGTCGAGGCCGCCGCCCGCCAGCGGCACGTCGACCGGCGAGCCGCGGTGGT
TCAGGAAGAAGGTGAACGTCTCCTCGCCGTTCCGTCGCTCCACCACCTCGACATCCGCCGGTGCGGCGTG
GGGCGCGCGGACGTCCGCCTCGGCGAGGAAATCGCCGATCGTCGCATCCAACAGTTCCGGCGAGAGCTCG
GTCCCGAGGTAGGTCACCTGACCGAGCCCGCAGCGATGCACGAGCACGGCGGGTTCGCCGAGGAGGTCGC
CGTCTGCGTACTCCCAGAGGACCGTCGCCCCGTCGAGCGCGAGCTCCTCCTGCCAGCGCGTGGCGTGACG
CCCCGGGGCCGCCGGAACGCCGCCGGGTGCCCGAAGCGCCAGCGCTTCGCCGTCAGGACGAGCGGCCAGG
TCGAGGATCCGTGCGCCGATGAGAGGGCGGAGGCCCGGCGCGTAACCGGGCAGTTGGACGCGGTCGTTCT
CATCCACGATGCCCGAGAAGCTGCCGAGGAGGATGTGCCCGCCGCCCTCGACGTAGCGCTGCAGCGCCGC
CCGCCGGTCTTCGGAGAGCAGGTACTGATTGGGAACGACGATCGCGCGGTAGCGGGAAAGATCGCCCTCC
CAGCCGATCACATCGACGCCGATGTTCCGCCGCCACAACGACGAGTGGTACTCCCGGACGAGCGCCCGGT
AGTCCACGTCGTTGCGCGGATGGGCGACGCCTTCCACCGCCCACCAGTTCTCCCAGTCCCACACGATCGC
GGTGTCGGCGGATGTCTCGGAACCGGCGACGGACTCGAGACGCTCGAGCTCCGCGCCCAGCTGTTCGATC
TCCCGCCAGGTGCGGGTCTGCGTGCCACCGTGGGGCAGCATCGCGGAGTGGAACTTCTCGTGTCCGGCGC
GCGACGCGCGCCATTGGAAGAACATCACGGCATCCGCCGCATGGGCGACTGCCTGGAGCGATCCCTGTCG
CATCTGGCCGGGGCTCTTCGCGACGTTGACCCGCCACTGGGCGACACCGCTCGGAGCCTGCTCCATCAGC
ATCCATGGCCGCCCCTCGCCGAGAGAGCGCATGAGGTCGAACTGGAGCGCGGCGGAGACGTGAGACCCGG
GCACGCCCGGGTCGGGGTAGGAGTCGAACGCGACGACGTCCCAGGCGTCTGACCACCTCCGGTAATCCCC
CAGCGGATAGTTCTGAAGCAGGTTCGTCGTCGTCGGGATGCCGGGTGTCGCCGCCTGGAGGATCGCACGC
TCCGCCCGCACGAGATCGGCCTGCACGTCCGACACGAACCTCGAGAAGTCGAGCTCGCGCGCCGGGTTGA
CGCTCCCCCGCACGGGGCGGGGGACGTGGACCTGGTTCCACTCGCTGTAGCGCTGACTCCAGAACATCGT
CCCCCACGCCTCATTGAGCGCAGCCAGAGACTCGTACCGACTCGCCAACCACTCTCGGAAGGCAGCGTCG
CAGAGGTCGCAGAAGCAGTGGGCGTGGTACTCGTTGCCGATGTGCCACATCGCGAGAGCCGGATGCGAGC
CGTACCGCTCTGCGAGCGCACGTGCGATGCGGCGACTGCGATCGCGATACACCGCCGACGACGGACAGAA
GTGTCCGCGACTCCCGATCGACACTCGCGTTCCGGAGCGCTCCACGAGCAGTGTCTCGGGATGCCCCTCA
GCGAGCCACGGCGGGGGCGCGGCGTTGGGTGTTGCCAGGTTCACAGAGATACCCGCGTCACCGAGCAATC
CCATCACCTCGTCGAGCCAGCCGAAATCGAACTCGCCGTCGCGCGGCTCGAGCGCCGCCCACGAGAACAC
TCCGAGGCTCACCAGGCGCACCCGAGCGCGTCGCATGAGTTCGACGTCCTCGCGCCACGTCTCCGGGCCC
CACTGCTCGGGGTTGTAGTCGCCGCCGTAGACGATGCCGGGAAGCCGGCGGCGGAAAGCCGCCATCGGTG
CGCCGTCGGCCGCGCGGCTCTGATCGAATTCCCCCCTCGTCACGGCGACGTCACATCTCGGCGCGAAGCT
CGGCGATGAATTGCTCCGCCGCCTGCTTCGGGGTCAGACGGTCGAAGAGCACGTCCTGGTTGAGGCGGGC
GAACGTCGGCGATGCGATCGCACCCGCGTCGATGTTGGCGCGCGAGAACGGTGCCGGATCCTGCTCCTCG
ATGCGCTGCATGTACTCCGCGACGCGCTGCTCGGCCTCACTGAGCTCGGGCGTGATCGCTTCGAGAACGT
CGGCGTTGGCCGGAACGCCGCGGTCGAACTTGAACAGTTCTCCCACCTCGGGCGAGTTCGCCAGGTAGTC
GACGAGCATGGCCGCTTCCTCCGGATGGTCGCTGCCCGCCGACACCCCGTAGAAGAGCCCCGGCTTGGAG
AAGATCCCCGTCGACTCCGCCTCCGCCTCGCCCGGGAAGAAGAGAAGTCCGACTTCGTGTCCGACTGCTT
CCTCGAGGAGAGCCTGCTGTCCGCTGAGCCCGATCTGCATGGCTCCGACCTGCGTACCGATGGCCGACTG
CTCGACGCTTCCGCCTGCGGATTGCCGCTCGATCGATTCCTCGACACTCGGCACACCGCCGTTGTCCCGC
AGGTCCAGCAGCCACTCCCAGTACGCGGTGGCCGTCTCGGCGGTGAATCCGACGTCGGTGGAGTCGCCGT
TCCAGAAATCCTCGCCTTGCTGTCGGATCCAGACGGTGAAGGTCTGCTCGTCGAGCGGCAGCGCGCTCCC
CTCGATGTCGGGCAGCGCCTTCGTGATGTCGGCGGAGATGTCGATCCAGTCCTGCCACGTCCACGTCTCG
TCATCGGGGAACTCCACCCCGGCCTTCTCGAACAGAGTCGGATCGGCCGAAACGCCGAACGCGGTGAGTC
CGGCCGGCACGCCGTAGATCCCGCCATCCGTCTCCACGAAGGAGAGCGCCTGCTCGGTGAATCCGTCGAG
CGGGAGCTGCTCGGAGACCGTGGTCAGGTCCAGGAGCTGGCCGTTGTCGATGTACGAGTACATGAAAGGG
TCGACGATCTGCAGAACGTCGGGAAGATCGCCCGAGGCGGCACCCGTCGACAGCTTGTTCCAGTAGTCGG
CGTAATTGGAGTACTCGGCCTGGACGGTGATGTTCGGATGTTCCTTCTCGAAGAGGTCGATAGCCTCCTG
CGTCAGGGCGTGACGCGCATCGGATCCCCACCAGTTGAATCGCAGGGTGACCTTCTCCTCACCCGAGCCG
CTCGAATCGGCGGCGGCGCATCCCGAGACCAGGACGGCAGCAACGCTGCCCAAGGCGATGAAGGATGCCG
CTCGGCGGCGCTGACCATGACGCATGATGCTCCTTTGCTTGACGTGCGTCCCGATAGTGAACGTTCACTA
TTCTGGGTGCGAGCAACGATAGTGAACGTTCATCTTCGTGTCAACGGATCTCCGACGCGAGCGCACTGGA
CGACCCCGGGAAGGTGACGGGCCCCCGATAGACCGCGTCTGGGTCCGGGGCGGAGCGACGGCGCGGGACG
ATCGACCCGAGTGGACCTGGCGCCGCCGGGTCACGCCTCAGGCCGCGGTGGGCCTCCGAGCCGGGGGGAC
GCTCAGTCGCCGACCGTACTCGCCGGCTGGGCGCGGCGGCGCGTGAAGACCAGCACCGCCACCCCGAGAA
CGATGGCCACCAGGCCCAGGATGCCGAGCGGGAACACGTCTGGCGCGAAGAGGTTTCCGCCGCCCCCTTC
GCGGTCGACTCGATCAATCTGGGCATAGATGTTGACCTGCACCAGGACGAGGAGAGCGAGACCGATAACG
ATGAGGACCACTCCGCTCGCCATACCGAGCACCTTGTTCATGTCGCCCCCTCTCGTCGCCACACGCTCCG
CATATCCCGACGCGATGCCGGCTATCCTGTGATCGGATGGTACTCGTGGCGAGTCGTCAGAGGTAGCGAC
TCTCACAGGGACTCCCGGATCGAGATCCTCGTCCGCGGCGCGGAGCCTTTCGGATGGAGACCGCTGTGAG
TTACTCTCGCGCAATGCACCCCCGCCTCGCGGCTCCCATCGCCATGGTCCTTCTTGCGACAGTGGCTCTG
ACCGGCTGCGTAGCAGATACCGGCACATCGCCGTCGAATGCACCGACACCGTCACCCTCCATCACCTCTG
AGGCGGGAATCGACGCATCGCCATCGAATGCACCGACACCGTCACCCTCCATCACCTCTGGGCCGGTGCA
GCCCGACACAGGGCAGATGATCGCGGACTGCGTCGCGAAGGCGTCGGAGGCTGGACCAGGTCCAGCCTCG
CAGTTCGTTCGATCGGAACTCCTGTCTTCGGAGGTCCGCACGGCGTTCAGACCAGACGACCTCTGGTACT
TGTCGGTTCCCCTCGACGATCCGATGGCCCCCGGAGATCAACTCGACGAGCTGCAGTGCCTGCTTACTCC
CGAGGGCGTTGTGGACACGGCGTTCGTGCGCGCGAAGCCGGCCGTTGACGACTTCGACCTATGGGCCTCG
GCGCAGAATTATGAAGGCGGGCTGTGAACGGCGGACGCGTCCGCGGTCTCGGTGCCGGCTACAGGACTTG
AACCTGCAACCCCCGTATTACAAGTACGGTGCGCTACCAATTGCGCCAAGCCGGCAAGATCGCCCAGTCT
ACCGACAAGGCGCTGCGGTCACGGTGTCGCGGACGGCGTGGGAGTCGGCGTCGCGAGCTCGGCCTGTTCC
TTGTAGAACCGGTCGCTCGCACTGGTGAGCACGAACTGCGAGAACTCTGCGGCATCCGTCAGAACGCCCA
TGTACGGCTGACCGTTGACGAGGATCATCGGCGTGCCGGTGAGGGTGAGCCCGTCGGTGTCGGGGATCCC
CTCGATCGCGCGCTCGGTGGCATCCTTCGCCCACTCGATGAAGTCGCCGTCCTCGATGCAGCTGCGCACC
TCGTCGGGGTCCGCGGCGCCGATCGCCTGCGCGATGTCGGCGAGCTCCGCGTCGCTGAAGCCGTCGGAAT
CGATGGCCGGCTGCCGCGACAGGAGTTCGCTGTTGTATGCGAAGTAGACGTCTTCGGCGTGCGAGGCGAC
GCAGGCGGATGCCGCGGCGGCTCGAAGCGAGTACTTCGTGCCGTTCGACTTCGCCGTGAGCATCGAGACC
GGGTGATACGTCAGCGTCGCCGCGCCTTCGTCGACCCAGGTCGACAACTGCTGGAGGTTGGCGAGGTGCC
ATTCGCGCGCGCCGGGCGAGAGGTAGTCCACGTAGACCCGGATGTCGACGGGTGCGGCGGTGGTCGCGCT
CGGGTCGGGAGTGGGCGTCGGCTTCGTTTCGCCCTCGGGAGTCGGGCTCGGGTCGGTGATGACCGCCTGA
TCGGAGGTCGCGCCGGCGACCGAATCGATCGCGAAGCCGTCGGCAGTGATGTTCTCGGGCGAGAGATCGC
GCCCACCCATCGTCGACATGACCGACCACGCCACGACCGCGACGATCGCCGCGACGGCTCCCGCTGCCAG
GGCGCTCAGCCCGATCCGGCGTGCGAGACGGGCACGCGACTGGCGCGCTCGAACGAGCTGGGCCTTCTCT
CGTACGGCCTCGCGTCGGTCGGGTGCAGCCGGCGTGGGCTCGCCAGAGTCAGTGGACATGGAACCTCGGG
TGTTCGGTGGAGCGGCCGGATCGCGGCCTGACGCCCGGGCGTGCCGGACCTATCGATGGTAGCCACGCGG
GCTGGAAATACGCTGACGGGACGCGACGGACAGCGCACGACCATCGTGTGCCGCCGTTCGGCGCATCATG
CCATACTGAAGACGCACCCAATGATGGGTGTGCGGGGAGACCCCCGCTCGCTTCACAACGGATCGTCCGG
CACGTACCTGCCGGTGAAGGAGAAGAAACGATGGCGTCCGTCACATTCGACAACGCAACCCGCCTGTACC
CCGGTGGCACTCGCCCTGCCGTGGACAAGCTGAACCTCGAGGTCGCCGACGGCGAATTCCTCGTCCTGGT
CGGACCTTCCGGTTGCGGTAAGTCCACCTCGCTGCGCATGCTCGCGGGCCTCGAAGAGGTCAACGCCGGC
TCGATCCGCATCGGCGACCGCGACGTCACCGATGTGCCGCCCAAGGACCGCGACATCGCGATGGTGTTCC
AGAACTACGCGCTCTACCCCCACATGACGGTCGCCGAGAACATGGGCTTCGCGCTCAAGATCGCGGGCAT
CGGCAAGGAAGAGCGCGCCACCCGCGTTCTCGAGGCAGCCAAGCTCCTCGACCTCGAGGAGTACCTGACC
CGCAAGCCGAAGGCCCTCTCGGGTGGTCAGCGTCAGCGCGTCGCCATGGGCCGCGCCATCGTCCGTCAGC
CCCAGGTCTTCCTCATGGACGAGCCGCTGTCGAACCTCGACGCCAAGCTCCGCGTCCAGACGCGCACCCA
GATCGCGTCGCTGCAGCGTCGCCTGGGCGTCACCACGGTCTACGTGACCCACGACCAGACCGAGGCCCTC
ACGATGGGTGACCGCATCGCGGTCCTCAAGGACGGTCTCCTCCAGCAGGTCGGCACGCCCCGCGACCTGT
ACGAGAAGCCGAACAACGTGTTCGTCGCCGGCTTCATCGGCTCCCCCGCCATGAACCTGTTCCCGGCCGA
CCTGGCCGAGGGCGGCGTCCGCTTCGGCACCGAGGTCGTCCCGCTCGACCGCGACACCGTGGGCCGCGCC
CATGGCAGCCAGGTCACGGTGGGCGTGCGCCCCGAGGACATCGAGGTCGGACCCTCCGACGGCAAGGGCC
TCACGGTGCAGGTCGACCTGGTCGAGGAACTCGGCGCTGACGGCTACCTCTACGGTCACACCGACATCAA
CGGAAAGCGCGCCGACATCGTCGCCCGCGTCGACGGCCGCAACCACCCGAACGCGGGCGAGACCGTGACC
CTGGCTGCGAAGCCGGGCCACGTCCACGCCTTCGACCTCGAGTCGGGCGAGCGTCTCAACGACAAGGCGA
TCGCTTCGGCCTGATCGTCATCAGCAGCAGTGTCGCGGCGCGGGTAGGTCCTCGGACCTCCCGCGCCGCG
GCGCGTCACCGGAAGGCCCACGAGTGGTCACCTCTCTGAGCATCACCGCCAGCAGCGTCGACGCCGGTCT
CCTGGCCCTGCCCTGGTCGACCCCGCTGGGTGAATGGCCGAGCGAGACGATCGTGTCGCTGCCCAAAGGC
CTCTCTCGCCACCTCGTCAGGTTCGCGAACCTGTCAGGTCGCGTGGTGGCCGTGAAGGAGACGACGGCTG
AGATGGCCCGTCGCGAGTACGAGATGCTCGGCTCCCTCGCCCGTCTCGACGTTCCCTGCGTCGGTCGCGT
CGCGGTGATCGACGGACGGCGGTCGCCCAAGGGCGAGCCCCTGCCCGCAGCGCTCGTGACCGCGCACCTC
AAGTTCTCGCTGCCCTACCGCGCACTGTTCACCCAGGTGCTCCGCCCCGACACGGCCAACCGCCTGGTGG
ACGCCCTCGCGGTGCTCCTCGTGCGGCTGCACACGGTCGGCTTCTTCTGGGGCGATGTGTCGCTGTCGAA
CACGCTTTTCCGACGGGATGCCGGAGCTTTCGCGGCGTACCTGGTCGACGCCGAGACGGGCGAGCTGCAC
GAGAGCGGCCTGACGCGCGGACAGCGCGAGCACGACCTCGACGTCGCGCGCACCAACATCGCCGGCGAGA
TCATGGATCTCGAGGCGGGCGGCCGCCTCGAAGGCGGCATCGACGCCGTGGCGATCGCCGACGGCATCAT
GTCGTCGTATCGGTCGCTGTGGAACGAGCTCACGAAGACCGAGGTGTTCGCCGCAGACGAGACCTGGCGC
ATCACCGAGCGGGTGCAGCGCCTCAACGGACTCGGATTCGACATCGGCGAGATGTCCATCGATGGTACGG
CCGACGGTGCGACGGTCCTGATCCAGCCCAAGGTCGTCGACGCCGGTCACCACCAGCGGCGACTGCTGCG
GCTCACCGGACTCGACGTCCAGGAGAATCAGGCCCGCCGGCTGCTCAACGACATGGACGAGTTCGCCGCG
CGCGTGTCACGCCTCGGCAGCGACGAGGAGATGGTCGCCCACGAGTGGTTGACCCGCGTCTTCGAACCCG
TGATCAAGGCGATCCCCTGGGATCTGCGCGCGAAGCTGGAGCCGGCCGAGGTGTTCCACCAGGTGCTCGA
GCACCGCTGGTACATGTCGCAGGCGCGCGGTCGGTCGATCCCGATCGCCGAGGTGCTGTCGTCGTACATC
GACGACGTGCTCCGCCATCGCCGCGACGAGGCGACAGTCATGGGGCCGCCGACGGAGACCTCCGCGCTCC
CCGTGATCACCGGCGACGTCCCCGTCAGCGAGGCGGACGAGGACGTCGACTGGCGCGATCTCGTCTAGTA
ACCGACGGTGAAGCGCTCCCGGCTGTGCTGGGGCGATTCGATCTCGTCGACGATGGCGACGGCCAGGTCG
GGCCCCGAGATGAAGGACTCGCCCTTCTCATCGGTGACGAGCACATCGCCGCCGTCGCGGTACGAGCCGG
TGCGCTCTCCGGGAGCCCACACGCCGAACCCTCCGGCGGGGTGGATGTAGAACCAGTCGTGGCCCTTGTC
GTCGGCCTGGAGGTCTTCCAAGATGCCGATGGCTTCGAGTGCCTCGGGCTTGAACTCGTCAGGGAAGTCC
GTGTCGATCAGACGCGGACCACCGGGGGCGACGAGAGTGCCGCCCGCGCCTCCGATGACGCCGACGCGAA
CCGTGTCGGGGAGGAGCGCGACGACCTGGGCGATCGACTCGCGCATCTTGCCGGCCATGTCGCCGCGGGG
CGAGGTCGCGAAGACGACGACGTCGACCCCCTCGAGCTCGGCGACGAGCGCGGGCGCGTCGAGGAGCGTT
CCCTCGACGTATGTCGCACCCTCGACGCGTTCGGCTGCGAGCTTGCGTGAGACGGCGACGACGGTGTGAC
CGCGGGTGACGGCCTCGGTGACGATGTGACCGCCGGCGTAGCCGGTGCCGCCGATGACAGCGATGCGTGA
CATGGGGGGTGTCCTTTCGGTTGTGTCTGCGAGTGTGGCAACACTCCCTATGCGGACACTATCCCCCGGC
TGTCACTCCGCGGCGGCTCTGAGGGTGGTGACCTGGTACAGCGCGACGGATGCCGCGATGCCGGCGTTGA
GCGATTCGGTCGCCGCGGTGATCGGGATCGAGACGATCTGGTCGCACGTCTCGGTGACCAGGCGCGACAG
GCCCTTGCCCTCGGATCCGACCACGATGACCACGGGACGGTCGGCGAGCTGGAGCGCCGGCAGCGACACG
TCGCCTCCACCGTCGAGTCCCAGGACGAACACGCCCTGCTTCTTGAACTCCTTGAGGGTCGTGGTCAGGT
TCGGAGCGATCGCGACGGGGACGCGCGCGGCAGCGCCGGCGCTGGTCTTCCATGCCGCCGAGGTGACGCC
GGCGGAGCGGCGCTGGGGCACGATGACGGCCTGGCCGCCGAACGCCGCGGTCGACCGGATGATCGCGCCG
AGATTGCGGGGGTCGGTGATGCCGTCGAGTGCGACGAACAGCGGCAGCTGACCCTTGTCGATGACCTCTT
CGAGCAGGTCCTGGGGGTGCGCGTACTCGTACGGCGGCACCTTCAGGGCGACGCCCTGGTGCACGCCGTC
GAAGCCGGCCATGCGGTCGAGCTCCTGACGGGTGACTTCGAGGACGGGGATGCCGCGGTGCGTCGTGATG
GACAGCATCTCCTTGACACGGTCGTCCATCTCCACCCGCTGGGCGATGTAGAAGGCCGTCGCGGGGATCT
TCGCGCGGAGCGCCTCGAGCACGCTGTTGCGGCCCGTGACTGTCTCGGTGTCATCGGCCTTCGACTTCGG
GGAGCGGTTCACGTTGCCCTGTCGGGGGGCGGACTTGCCGCCAGCAGCGGCGAATCGCTCCTGGGCGGCC
TTGCGTTTGCCGGCGGGGTGCCAGGCGCGATCTTCCGCCTTGGGGGTCGGGCCGCGACCCTCCAGCGAGC
GACGGTTCTTGCCGCCGGTGCCCTTGAGGGGGCCCTTCTTGCCGCGTCCTGCGGAGGGGTTTCCAGGCTT
AGCCATTGTTCAGACTCCAATGGGTCCCGTCGGGACCGTCTTCGAGGACGAGGCCGGCCGCCGCGATTGC
GTCGCGGATGCGGTCGGCTGCCGCCCAGTCTTTCTCCGCGCGGGCATCCGCGCGCTGAGTGATCATGGTG
GTGACGAGGCGTTGCAGCGCCCCTGCTGCGGAGCGCGCCACGGGTGCGCTCCATTTCGCGTCCGTCGGGT
CGATGTCGAGGATGTCGGCCATCGCCGCCACCTGACGGAGGGCGATCTCCGTCGCGTCGTCGTCACCGGC
GTCGAGGGCGGCGTTGCCCGTACGCACGGCGTCGTGGAGGGCGGCGAGAGCTTGAGGAACGCCGAGGTCG
TCGTCCATCGCGGCCGCGAAGCTCGCGGGGAGGTCCGACGCGAACGAGCCGAACGAGCCGCCGCGCTGCC
GGATCGCCCGCTGCAGGAACGATCGGATGCGATCCAGCGCCGCCCGCGCCTCGGTGAACGTCGTCTCCGA
GATGTCGAGGCTCGAGCGGTAGTGCGCGGCGATGAGCGCGTACCGCACGACCAGCGGGTCGTTCTGAGCG
AGGACGTCGGAGGCGAGGAGGAAGTTGCCGAGCGACTTCGACATCTTCTGATCGCCCACGGTGACGAGGC
CGTTGTGCACCCAGTAGCGCGCGAACGCGTCTCCGGCCGCGGCGGACTGCGCCAGCTCGTTCTCGTGATG
CGGGAAGCGCAGGTCGAGGCCGCCGCCGTGGATGTCGAACTCGGGCCCGAGATAGCGCCTGCTCATCGCA
GAGCACTCGATGTGCCAGCCCGGCCGGCCGGTGCCCCAGGGCGACGCCCATGCGGCATCCGCGGGTTCGT
CTGCTTTGGCGCCCTTCCACAGGGCGAAGTCGCGAGGATCGCGCTTGCCGCGCGGATCGGCGTCGGCGGC
GGGCTCCATGGCGTCGATCGACTGATGGGTCAGGGCGCCGTAGGCGGGCCAGGAGCGCACGTCGAAGTAG
ACGTCGCCTTCGGCCGCGTACGCGTGGCCGGCGTCGATAAGGAGCTCGATGAGCTCCTGCATCTGGGGGA
TGGACGCGGTCGCCCGGGGCTCGTAGGTCGGCGGGAGGACGCCGACCGCGGCGTACGCCGACGAGAACTC
GAGCTCCATGCGGTACGCCAGCGCCCACCAGGGCTCGTCGGGCGTCGCGTTCGCGATGACCTTGTCGTCG
ATGTCGGTCACATTGCGGACGAAGGTCACCCGGTCGTACCGGTGGGCGAGCCAGCGGCGGAGGACGTCGA
ACCCCAGCGCGGCGCGGACGTGCCCGATGTGCGGCCCTGACTGGACGGTCGGGCCGCAGACGTAGATGGA
GACGTTCGACGGGTCGACGGGCGCGAAGTCGCGGAGCGCCTGCGCCTGGGTGTCGTAGAGCCGGATCGTC
ACTCCCCCAGCCTACCGGCGGGTCCCGCTCGTCGTGGTGCGGCCGGGTGCCCTCGTTGCCGGTAGAAATG
AGGGATGCTGCCTGTGATCGCCGTCCTCGTCGCGGCGCTGCTGTTCGGGACGACCGGCACCGCTCAGGCG
CTCGGACCCGACGGCACCACTCCCCTCGCCGTGGGCGTCGCTCGGATGGTGGTGGGCGGCACCGCCCTGG
CGCTCGTCGCCTTCGTCCTCGCGGCGCGCGCCCGGCGGCGCGGCGCGGCGCGGCCCGCTCTCACGGCGCG
CCCGCTGGTGCTGATGGCGGTGACCGGCGTCGCGCTCACCGTGTATCAGCCCCTCTTCTTCCTCGGCACG
GAGACGAACGGCGTCGCCGTGAGCACCGTGATCGCCCTCGGCTCGGCTCCCGTCATCGCGGGCCTGGTCG
AGTGGGCGTTGACCCGCCGCGTCCCCTCGGGGGTGTGGCTGAGCGCTACGGGCCTCGCGACGGCGGGCGT
CGTGCTGCTCGGCATCGGCGGCGGCGAGGCCGGTGCCGCCGACCCCGTCGGCGTGCTGGCGGCCGTCGGG
GCGGGCGCCTCCTTCGCCGTCATCGCGAACGCGCAGCGCGCACTCCTCGACGACGGGTGGGATCCGTTCA
CCGTCGTCGGCGCGATGGGAGCGTCGTCCGCGGCCTTGAGCGCCGCCGCCGTCCCGTTCGTCGACCTGGC
ATGGGTCGCGGACCCCCGCGGCATCCTGATGACCCTCTGGCTCGGCGTGGCGACCATCGCCGTCGCCTAT
GCGCTGTTCACGTGGGGGCTTCACGGCCTCACCGCCGCGACGGCCGCGACCCTCACCCTCGGGGAGCCGC
TCACCGCCACGATCCTCGGCGTCGCCGTTCTGGGCGAGCGACTGTCCCTTCTTGCGATCCTCGGGCTGGT
CGTCCTGACCTTGGGGCTCGCGACCCTCGCCTGGGGATCGCGTCGCGCCCGAGACCCGATCCCCTTCGCC
GTCGAAGGATGATCCCGCCGGCACGAAGGAGACCCTCGGCATGACCCCACTCACCATCCGCCGCGACGAC
CTGACCGGCCGGGACACCCTCGAGCTGATCGAACACCATCTCGCGGGAATGCGCGGCCAGACGCCGCCGG
AGAGCGTCCACGCACTGGGTGCGGCTGAACTGCGGAGCCCCGGGGTCACGGTGTGGTCGGCCTGGTCGGG
CGAGCGCATCGCGGGCGTCGCCGCCTGGCGGAGATTCGGCGACTCCGATGCGGAGATCAAGTCGATGCGG
GTCGCCGACCGCTTTCTCGGCACTGGGGTCGGTCGCGCGCTCCTCCGGCACCTCCTCGCAGAGGCCCTCA
GTACGGAGGTGACCCGCCTGTGGCTCGAGACGGGGTCGGGCGATGACTTCCGCGCCGCCCGCGGCCTCTA
CGCGAGCGAGGGATTCACCGAGTGCGCGCCGTTCGGCGACTACCGCGCCGACCCGCTGTCCACGTTCATG
ACGCGAGCCGTCTGACGCCGCGCAGCGGGGATCCGCGTCAGACCGCCACGACCAGCGCGACCGCGAACGC
CGCGACGCCTTCGCCGGCACCGGTGAAGCCGAGCCCGTCGGTCGTCGTCGCCGTGACCGTCACGGGTGCG
CCGAGCGCCCCCGTCAACACACCCTCGGCCTCGGAGCGACGTGCCGAGAAGCGGGGACGGTTCGCCTGCA
CCTGCACGCTCACGTTGCCGATCGCGAAACCGGCATCGGCGAGCAGCTGACGCGTCCGCTCCAGGAATGC
GGGCGCGTGGGCACCGGCGTACTCGGGCTGAGCCGTGCCGAAATGGGTGCCGATGTCACCGAGCCCCGCG
GCGGCGAGCAGGGCGTCGACGATCGCATGCGCAACCGCGTCGCCGTCGGAGTGTCCTTTCAACCCGGGCT
CCCCCGGCCACTCGAGTCCGGCCAGCCACAGCGCGCCGTCGCCGCCGTAGGCGTGCACGTCGGTGCCGAC
GCCGACCCGTGGCAGTCCGAGCACGGCGCGAGGCGGCGCGAGGAGCGCTCGGGCGCGGTCGAGATCGGAC
GGCGTCGTGATCTTGAAGGCGCGCTCGTCGCCGGCGACCGTCCGGACGGATCCGCCCGCGGCCTGCACGA
GAGCGGCGTCGTCGGTGTGACCCGCGGCAGCGTCGCGGTAGGCGGCATCGAGCACAGCTCGGCGGAACCC
TTGCGGAGTCTGCGCAGCCGCGAGCGTGTCACGATCGACGGCCGCCACGACGGCGTCAGCGTCGACCTGC
TTCAGCGTGTCGACGACCGGAACGACGGGGATGACGGCGTCGGACCCTGCCTCGACCGCCTCGACGACAC
GCTCGAACACCGCAGGTGGGGTGAGGGCCCGCGCCGCATCGTGGACGAGGACGACCTCGACGTCCGGCCA
GACAGCATCCAGCCCCGCCGCGACGGACTCCTGACGGGTGCTCCCGCCGGCGACCACCGACACCAGGTCG
CGCCGCTCCCCCGCCGCCTCGAGGGCCTCCGTGAGGGCATCGCCGACACGCTCGGCGGGCGCCACCACGA
CGACCTGAGCGGAGGGAGCAGAGAACACCCCGGTCAGGGCGTGGCGGAGGATGCTCCGGGCGTCGATGCC
GACGAACGCCTTGGGCGCCCCGCCGTCCAGCCGGGTGCCCGAGCCCGCCGCGACGATGATGACGGCGACG
GTCGGCACGGGGATGAGGCTCATGCGTCCGAGCGTACCGACGGGCGCTCACGAGTCGGCCGCGCCCCGCG
CAGAAGAACCACCGCCAGCGCGAGGCTCACCGCCCCGCCCACGGCGATCCACACGTCGAGGAACCACTGC
ATGACCGCGAACGGCGGCGCGAACGCGAGCAGCCAGCCGCCTGCGACCTGGGCTCGAGAAGGAGTCGGGC
CGAGCCGGCCGAGGCCCTCCCACCGGGCGATCGCCAGGGAGAGGAAGAGAAGGACGGCGAGGACCGCGAC
GAACATGACCGGCCGGGTGTTCCACCATGCCGCCGATGCCGGGCTCGGGGCGGCGCCCGGGATGAGGAGG
CTCAGCCCCGTGAGGGCGAGCATGACCGGCAGATGCCAGAGGTAGATCGTCATGAGCCGGGAGCCGAGCA
CGAACACGATCCCGCGCATCGGTCGCGTCGCCATCAACCGGCCGAGCGCGGGTCGCGCGAGACGGAGCAG
ACATGCCTGAGCGACACCGAGGATGACGAGCGGGAGGGTCGGCGGGTTGAGGTTGCCGAGCATGCTGGCC
GAGTAGGGGCCCCACGCCGTCAACGGCCAGAGCAGGAGGTAGCACGCGGCGGCGATGCCGAGCAGGGTGA
GCGGGTGCCGTCGGTCGAACCAGCCGTCGGCGTACCAGAACCCGAACTGCTGGATCAGGGGCCAGACGAA
GAGGAGGTTGAGGAGCCCGACCTCGGGGATCCCGCTCCCGAAGCGGGCCGCGTCGACCACGATCACACCG
ACGACGAGCAGCGCGAGCGTCCGCCGGGGCGCGGCGGCGTGAGCGGCTGCCGACCATGGCACCGCCGCCT
GGCAGATGAGGTAGGCAGCGAGGAACCAGAGCGGTGATCCGGCGCCGACGGCGGCGTCGGCCACGAGCTG
CGGAGCGAGGTTCAGCAGCGTCGCCGCGACGAGGACCACGGCGAAGAAGACGAAGAGGGGCAGGGCGGGC
TGCGCGAGACGCAGCGCCCGGGTGCGGACGAATCCCGCGGCGTCGCCGCCTTTCGCCGTCCAGGAGCGCC
AGCCGGTGGCGGCGGCGAAACCGCCCACGACGAAGAACAGCGGCATGATCTGGCCGGCCCATGTCGCCCC
GGTGAACCACGGTTGCTGTTCCGCGGGTCGCGACGAGACGAGTGCGCCGTCCGGGCCGGGTCCGATGCCG
ATCTGCACCAGGTGGACCACGATCACGAAGAGAACGCAGACCACGCGAGCGAGGTCGAGCGTGAGATCGC
GCTTCGACAGGTCGATCTGCGGCATCGTCTCGCGAATGGTCATCGCCTCATCATGGCGGCCCCGCCGCGT
CGATGCGACCGGAAATGCCGAACGGCCGGGGGTGCCGGCCGTTCGGGGAGTCTCAGGAGGCGAGGACCTC
GTCGAGAACGGCTGTCGCCTTCTCTTCGTCGGCCTTCAGGGCCAGGGCGATCTCGGAGGTGAGGATCTGA
CGCGCCTTGGCCAGCATCCGCTTCTCTCCGGCCGACAGGCCACGGTCCTGATCGCGGCGCCAGAGGTCGC
GGACGACCTCGCTGACCTTGATCACGTCGCCCGACGCCAGCTTCTCGAGGTTCGCCTTGTAGCGACGCGA
CCAGTTGGTCGGCTCCTCGGTGAAAGGTGCGCGCAGGACGTCGAAGACCTTCTCGAGCCCGTCCTTGCCG
ATCACATCGCGGACACCCACCAGATCGACGTTGTCCGCAGGGACCTCGATGACGAGGTCTCCCTGAGTGA
CGTTGAGCTTCAGGTATTTCTTCGTCTCACCCTTGATGACGCGATCTTTGACCTCGATGATCGTCGCGGC
GCCGTGGTGCGGATAGACGACTGTTTCGCCAACCTCAAAAAGCATGCAGTTGTGTCCTTTCGGCAACCTC
CAGAATACCACAGGGGACATGCGCTAGAGTTCGCCGCCCCGTCTGCGCGAGACCCCTCGACCGCATAGGA
TGACAGGGATGCCGTTCGCTTCAGCTGGAGGATCTGTGAAATCGCGTTTTGCCGCGTCCATCGCCCTGGG
TGCCGCTGTCATCCTGAGTGCCACGGGATGCAACCTGGTCGCTCCGCAGGCCACCACGATCGACTACTCC
GCGTCGGACGGCCGCAACGTCCCCGAATCGGGACCGCTCAAGGTCCGCAACGCCATGATCATCGCGAACG
AGGACGGCTCTCTCGGCAACCTCATCGCGGGAGTCGTGAACCCGACCGATGACGTCGTGACTCTCAATGT
CGGCATCGACGGCGCCCTGCAGACCGTCGAGGTGCCCGCCCGCGGCACCGTGAGCCTGGGCGTCACGTCG
GCCCCCATGCTCTTCGAGGGCCTGGGCGCCAAGCCCGGCTCCGACGTCGAGGTCTCGTTCCAGTCCGGCG
AGGGAACCGGCGTCGCCGTGGCCATCCCGGTGCTCGACGGCACACTGCCCTACTACGCGCCGTTCGTGCC
CACTCCGCTTCCGACGGCCACGCCGCTTCCGGCGCCGACTCCGACCCCGACGGCCACACCGGCCGGCTGA
CACGGCTCTCACGTCACGACGAACGCCCCTACGGATTCCGCAGGGGCGTTCGTCGTCTCACGCGATCAGG
CTTCGAAACGGTAGCCGAGGCCGCGCACCGTGAGGAGCATGGTCGGTTCGCTCGGGCTGACCTCGATGCG
CGAGCGGATGCGCTTGATGTGCACGTCGAGGGTCTTCGTGTCGCCGAAGTAGTCGCTCCCCCAGACGCGA
TCGATGAGCTGACCGCGGGTGAGCACCCGGCCGGCGTTGCGCATGAGCAGCTCGAGGAGCTCGAACTCCT
TGAGCGGCATCGCGATCTCGGAGCCGCCGACGGTCACGGTGTGGCGATCGATGTCGAGCGTGACCCGGCC
GCCCTCGATGATGCCGTCGTCGATGTCGAGCTCGTCGACGTCGCTGCGACGGATCACGGCGCGCATGCGG
GCGAGCAGCTCGCGTGAGGAGTACGGCTTCGTCACGTAGTCGTCGGCGCCCAGCTCCAGGCCGACGACGA
TGTCCACTTCGCTGTCCTTCGCGGTGAGCATGATGATCGGCACCCGAGAGGTGGTGCGGATCACGCGGCA
CACCTCGGTTCCGGGCATGCCCGGCAGCATGAGATCGAGGAGGACGATGTCGGCACCGCGGGCGGTGAAG
GCGTCGAGGGCGATGCCGCCGTCCTCCGCGATCTCCACCTCGAAACCTTCTCGGCGCAGCAGATACGCCA
ACGGATCGGCGAGGTCGGGTTCGTCTTCGACGATGAGAACGCGGGTCATAGTGCTCCCCTGTCGGCCGAC
GCTCGCGCGCCGGGGGCCTTGGTCTTCTTGATCTTCTTCTTCGCTCCCGGAAGGGGCTCAGGAGCCCCGA
CCAGCGGCAGACGCACCGTGAAGGTCGAGCCGCGCCCCGGGCGCGACCAGAGCTCCACGGAGCCGCCGTG
ACGCTGCACGGCGTGCTTGACGATGGACAGCCCGAGCCCGGTGCCTCCGGTGCGGCGCGACCGGGCCTGA
TCGGCGCGGTAGAACCGTTCGAAGATGCGCTGTTGGTCTTCCTCGGCGATGCCGATGCCGTGGTCGGCGA
TCGCGATCTCCACGGCGCCGTCAGCCTCGCGCACGCCGACGCCCACCTGGGCGCCCGCGGGAGAGTAGGC
GATCGCGTTGGCGACCAGGTTGCCGACGGCCTCGGTCAGGATCTGCGGATCGCCTCGGACGTAGAGGCCG
CGCTCGCCCCCGCGGGCGACCGTGATGCCGGATGCCTCGGCGGTGATGCTCTGCGACTCGATCGCCGTCG
TGACCACCTCGTCTATCGACACGTCGCGCATCTCGGTGATGTCGTCGGAGGACTGCAGTCGCGAGAGGTT
CATGATCCGGGAGGTCAGCTGGCCGAGGCGCGACGCCTCCCCGGTGAGCCGGCCGGCGAAGTGGCGCACC
TGATCGGGGTCGTCCGCGGCGGACTCGATGGCCTCGGCGAGGAGCATGACCGCGCCGACCGGCGTCTTGA
GCTCGTGCGAGGTGTTGGCGACGAAGTCGCGGCGCATCTGGGCGACCCGCTCGCGTTCGGTGATGTCTCG
GATGACGATGAGGGTGAGGCGCGGAGTGATCACGCTGGCGCGCGCGGCGACCAGGCGCGGTTCGACGCCG
CGGTTGAGCTGCATGGTCTCGGTGCTCGCCGCGCCGCTCGCACGCACCGACCGCACCAGCGCTCTGAGCT
CGTCGGCATGGAGGGTGTCGCCGACCCGGAGCGAGAAGACCTCTGCGGGCGCCGACGAGGCGAGCACGAG
CAAGGAGGCATCGACGATGACGGCCGCATCGTCCATGCCCTGGAGCACTGCACCGGTGCCGTCGGGGACC
TCGACCGACGTGACCCGCCTCGTCTGGTCGCGCGACCGGACGGCGAAGACGATGAGGCCGACGGCGAATG
CGCCGATGATCGCCCCGACGATGAGGGCGAGCAGCGCAAGCTGCGTCGAATCCATGCCCCCAGCGTAGGG
TGGTCGCAGACCCGCCACCGGACGGATTCGAGTCGGTGAGGCGTCGATGGCCGAGTGTTCACCACGTCGG
CACCGTTCGTTAACCTTCGCGCGGGAGGATCGCCGAGGCTTCGGTGCGTTTCATCGCGCCCCTGGTTCTC
CCGCCCCACGCTCCCAGAAAAGGTGCCCAGATGCGTGAAGTTTTCCACCAGTCCCTCGAGGACGTGCAGA
CGCGCCTCGTCGAGATCGCCGACCTCGTCGCGGTCGCCATCGACAGCGCCACCCGCGCCTTCGGCACCGG
TGACGTCGCCCTCGCCGAGGACGTCATCGAGAAGGACGACGTGATCGACGAGAAGGCGATCGAGCTCGAC
GAGCTCGCGATCGAGATCCTCGCGCGTCAGCAGCCCGTCGCGCGCGACCTCCGCATCGTCGTGGCGGCGC
TCCGCGTCAGCGCCTCCCTCGAGCGCATGGGTGACATCGCCGAGCACATCGCCCAGCTGACCCGCATGCG
GTTCCCCGAGCGCGCCGTCCCGAAGGGTCTGAAGGGCACCTTCGCGAAGATGGGCGAGATCGACGGTGAG
GTCGCACGCACGCTCGCCGACCTCCTCCGCACCGAGGACCTCTCGCTCGTCAACCGGCTGCACGAGCTCG
ACGACCAGCTCGACGCGCTGCACCTGTCCGTCTTCGAGAAGGTGCTCGGCGACGCCTGGCAGGGCGAGGC
CTCGGCCACAGTCGATGCCACGCTCGCCTCCCGTTACCACGAGCGGTTCGGCGACCACGCCCTCTCCGTC
GCCAAGAAGGTCTCCTACCTCGCGACCGGCACCTGGGCCGCCGACATCGAGAACACCGACCCGCAGATCT
GACCCCCTCGGGCCCCGGCCCGGAACGACGAAGAGCGGATGCCGACCGGCATCCGCTCTTCGTCGTTCGT
GCGTGAGAAGGGTTACTTCTTGCCCTGCGAGGCGACGGCGGCGGCTCCCGCGGCAGCGGCCTCGGGGTCG
AGATACTCGGCCGGCTCGATCGGGGTGAGGTCTTCGCCGAGGCGGTAGACGAGCGGGATGCCGGTGGGGA
TGTTCAGCGCGGCGATGTCGTCGTCGCTGATGCCGTCGAGGTGCTTCACGAGCGCGCGGAGCGAGTTGCC
GTGGGCGGTGACGAGAACCGTCTTGCCGGCGGTCAGGTCGGGGACGATCGACTCCTCCCAATACGGCAGC
AGACGGTCGATCACGATCTTCAGCGACTCGGTGCGGGGCACGTCGCCGTCGACGCCGACGTAGCGCGGGT
CGTGGACCTGCGTGAAGGGGTCGTCGTCGGAGATCTCGGGCGGCGGCACGTCGAAGGATCGGCGCCAGAG
CATGAACTGCTCCTCGCCGTACTCGTCGAGGGTCTGCGCCTTGTCCTTGCCCTGAAGAGCGCCGTAGTGG
CGCTCGTTGAGGCGCCACGAGCGCGTGACCGGGATCCACAGGCGATCGGCGGCGTCGAGCGCGATGTTCG
CGGTCTGGATCGCGCGCGACAGGAGCGAGGTGTGCAGGATGTCCGGCAGGATCCCCGCTTCGCGCAGCAG
CTCGCCGCCGCGCTGGGCCTCGGCCTTGCCCTGATCGGTGAGGCGCACGTCCACCCAGCCGGTGAACTGG
TTGGACTTGTTCCACTCGCTCTGACCATGACGGAGGAGGATCAACGTGTACGGGGCTGTCATACCCGTCA
TCCTACCGGCGGAGCCGGTGGGATCATGGGGTCATGACGCGCACCGGGACCGTCGTCGGCCAGGTCACGC
GGGGCACGACGAACACGAATCGCCTGCGCCGCGTTGATCGCTGGATCGCCCGGCATCCCGTGCTCCGGCG
GGCCGATGATCCGCTCGTGATCGACCTCGGATACGGCGCCAGCGGGGTCACCGCGTTCGAACTCGAAGCC
CGTCTCCGACGCGCCCGCCCCGACGTCGAGGTGCGCGGACTCGAGATCGAGGCGTCGCGCGTCGAGAGGG
CTCAGCACCAGCTCGCGCAGGTCCGTGCCGGCGCGACGCCGTTCGCCGCCGATGCCCGGGTGTCGTTCGG
GCGCGGCGGGTTCGAGGTCCCCGTGCACGGCGGGCGGCGGCCCGCCGTCATCCGCGCGTTCAACGTGCTA
CGCCAGTACGACGAGGCCGACGTCGCGGACGCCTGGGGCCGGATGGCGTCGCGCCTGCAGCCGGGCGGGC
TGCTGGTCGAGGGCACGTGCGACGAGCTCGGCCGGGTGTCGACCTGGATCGCGGTCGGCCCGGATGCCGC
GCCCCGGAGCCTGACCATCTCCCTCCGGCTCGCCGGTCTCGACTCTCCCTCGATCGCCGCCGAGCGCCTG
CCGAAGGCCCTCATCCACCGCAACGTCGCCGGCGAGCGGGTGCACGACGCCCTCGCGGCGCTCGACGCGG
AGTGGACGCGGGCCGTCTCGGCATCCGCGTTCGGACCGGAGCAGCGCTGGCGAGCGGCCCTCGCCGCACT
CGTCGCCGCGGGGTGGCCGATCGGCGACCGCAGCAGGTGGCGTCTGGGTGAGCTCACCCTGCCGTGGAGC
GCCGTCGCCCCGCGATGAGCCGCGCCGGCAGGAGCGGGGCTCCGGTGCGGGCGGCCGCGATCAGGCTCGG
GGCAGGAACGCGCGCGCCTCGGAGGAGGTGAGCCCGGTCGCGGTGAGCAGATCGGTCGCGAGCGGCCGCA
GGGCACTGATGAGCGTCTGATCGCCGATCGACCCGTCGGGCACGAGTGCGACCGGATCGAGCCGCCCTGC
CACGGCGCGGAGCGCTTCGCGGGCGAGGGGCTCGTCGGCGATGTCGCGGAGCGACGAGGCGAGCAGGTCG
GCGCCGCGCGCGAGCTGCACCAGCAGATCGGCAGCGACCTCGCGCGGGACGCCGTCGTCGCTGAGATAGG
TGGCCCGGCGCGCGACGACCCGGAGGTTGCGCACCGCGAGGTCCATGCTCGCGCGAATGCGCTCCTGGCG
CTCGAGCTCGGTGCGCTGACGCCGCGCGAACGGCGAGATGCGCGCGATGGCACGGCCGGACTCGAGGGAC
GTCCGCCACTCGTCGAGCGGCTGCTGCAGGTCGCGGGCCTTCTCGAGCCCTCGCTCCGTCCGCACCCGGC
TCCCCCGCCGGAGCCCCTGCACGAGGGTGCCCGCGGCCGCGTCGAACGCGGCGAACAGACGCGCGGCGTC
GGCGAGGGCCGTGCGCATGGGGCTCCTCGGGATGAGCGCCGTGACGAGCAGGGCGACCGCCCCGCCGATC
GCGCCGTCGATGAGTCGGAGGAACGGCGCCGTGGCGGGCACGATCACGACGATCACCGATTGGATGGCGG
CGGCCGTCGCGAAGCTCGCCTGCGGAGACACGAAGCGCGCGACCGTGAGGCTCGCGGCGATCGTGACGCC
GATCTGCCACCAGCCGCTTCCGGCGGTGAAGACGACCAGCTCGGCGACGAAGATGCCGAGGATCATCCCG
ATGACCGTTTCGAGCACGCGCACGGGCCGGGCGTCGCGGACGAGACCGAGGCTCGTGATCGTCACGGTCG
CCGCGAGCAGCGGCGCAGGGTGACCCAGCCCGTAGTGCGCGATCGCGAACGCCGTCGTCGCAGCGATCGC
GATCTGCGCGATCGCGACCCCCGATCCGGCGACGCGGCGCAGACCCGCCCGCGGGAAGCGCTGCGCCGAC
CACCGCGTCGGCACCGGTCCGGTCGGCGGTGGCGCGCTCGTCATCGTCAGCGTCGCTGCGACAGCCGGGG
CAGCCGCGGGATGGATGCCGCGCGTCCGGCATCCGGGGGCACGACGACCTCCTGGGCCGCGGCGATCGCA
CCATCGGTCACATCGACGGTCAGCGGCGCGTCGACCGCGACCGAGCGCTTCACGATCGCGAGGGCGATGG
GGCCGTCCTCGTGGTGGCGGGCGGCCGAGGTGATCGCGCCGACCTCGACGCCGTCGAGGCGGACCGCTGC
GCCGGGCACCGGGAGCTCGGCATCCGAGCCGTCGAGCTGCAGCGCGACGAGGCGCCGGGGCGGATGACCG
AGGTTGTGGACCTTCGCGACGGTCTCCTGGCCGCGGTAGCAGCCCTTGTCGAGGTGCACGGCGGTGCGGA
GCCAATCGACCTCGTGCGGCAGCGTGCGGCCGTCGGCCTCGGCCGCGGCACGGGGACGCCAGGCGGCGAT
GCGGAGCGCCTCGGCGGCAAGGTAGCCGGCGAGCGGCTGCTCGCCGCGGACGGCGGCTGCGGCCAGGTCG
TCCAGAGCGGCGACCGGGACGATCGCCTCGGCCCAGTCGCGGCCCAGCCCGGGGTGCGGATCTGCCGGCG
AGTAACCCCAGCCGCCCTGAGCGACGTACGGCCACGGGTCCTGCCAGACGGCCGCGGCAGGCAGCTCCGC
GACGGCGCCCCGGGTTCCGCCGACGACGGCGAACTGCTCCGAGACGTCCTGCGGGTCGACTCGGAGCCGG
AACCGCATGCGCCGGAGCCAGCCCACGAGTCCCTCCGCGCGGGGCCCGTCCACGATCATCCAGGCACGCT
CGCCGTCATCGACGACGGATGCCGCGTACTCGACGTGACCCTGCGGGTCGAGGACGAGCAACTCGGTCGC
GACCCCGGGGGTCAGCGCCGTGAGAGCCTGCGACGTGATCGAGTCAAGCCAACTGAGGCGATCTTCGCCG
GCGACCGTCAGCACGGCGCGGTCGAGGAGCGGCGCGAGGGCGCGGCCGGAGATCAGGTCGCGCTGTTCGC
GCACCGGGCTGCCGAGGTGGGAGAGGCCATGCTCGTCGACGACGGCTCCGGGCACACCGGCGAACACGGC
GGCCGGCGAGCCGGCGACGTCGCTCACTGCATCCTCGCGAGGCGGGCGGACGCGTGCGAGCCGAGCTCGC
GGCCGAGGGCGGCGATGTCCCACGCCCACAGCAGGTGACCTTCGACGAGCCCGTACATGCGGGTGGCTGC
GGAGTAATGCTTGGCTCCGACGGGGCGGACGACCGCATCTGTCGCGATGTCGATGCGAGGTCCGCGGACC
TGCCCGAGGTAGAGCTCGCTGATGCCGTCGGAGTGGACCAGGGCGACCTCGATCTCGAACCCGCCGGAGT
CGGCTCGGAGCGCCTCCACGTCGTCTGCCGTCCGCGGAGCACCCGCGGTCACGGCCGGAAGCAGGGCCGG
CCCGGCATCCGCGTCGGTCGACGGCCGTGAGAGACGCCAGAATCCCGTCTCGGCGACGAGGTCACGGCGG
GCGCCGTCGGCATCCTGCATCCAGGCCGTCGCCGAATAGTTCAGCGAATTGCCGCCGTCATGGCTGAAGC
TGACGCGCTGGGCGAATTCACCGGTGAAGGTGCGACCGCCCGCCTCGTACTCGATCACGCCGGTACCCTC
CCAGACCCCGAGGAGCCAGGAGAGCGGGACGAGGTCAGCGGGGAGATCGGTCGGAAGGTCGATCACGGTG
TCAGCGCTGGCCGCGGTAGAGGTTCCACACGACGACGCCGGACACGAACGCGATGGCCAGCGAGGCGAGA
CCGAGCAGTCCGACGAAGAAAAGCTCGAGAGCGATGAGGTCCATGTCCGCCACTTTACCGGCCCGCGGGC
CGCGCGCGGCGAGCCGGGGCCGTCAACCCGCGAAGAGTGCGGCCAGCGCGAAGCCGGCGCTCACCAGACC
CATCACGACCATCGCCCCGAGGACGCTCGCGGCGACCCGGACGATGAACCCCTGCGAGCGCCCGTAGGCG
AGCTGCGTGGCGAAGGAGAGGAAGAAGCAGACGCCGAGGCCCACCGAGAGCCAGGCGCCGCGCCAGTCGG
GTTCGGCGAACACGCCGATGGCGAGCGCGATCACGCCGGCGATACCCCAGACCACCAGCACGCCGCCGAT
GCGAGTGCGCGGCAGGGCGTGGGGATCGGTCATAGCGTCCATTGTTGCGCACGGCCCGGCCCGCCGCACC
GGCAGCGCACCGCGACATCCGGCATCCCGCTGCGCCCCTAGGATGAGATCGGTCCGTATCGGGAGGGATC
CCCTTGGCACAGCTGCTCGTTCTGAGCTCCGCCGCACCTGGCGATGCGGTGCTGCCTGCGCTCGAACTGC
TCAGTCACCGCGTCCGGCAGATCCCCGCCGTCCCCGCGCAGCTGGTCAACGCGCCGAGTGCGGACATCAT
CTTCATCGACGCCCGCGTCGATCTGGTGGGCGCCAAGTCACTCTGCAAGATCATGAACACGACAGGGCTC
GACTCGCCCCTCGTCCTCGTCGTCACCGAAGGCGGGCTCACCGCCGTCTCCCCCGACTGGGGCATCGACG
ACGTGATGCTCGTGACCGCGGGCCCCGCCGAGGTCGACGCGCGCATCCGGCTCGCGATCGGACGTGCGTC
GAAGGAGCAGGTCTCGACGCGCATCCAGACGTCCGGGATCACGATCGACGAGTCCTCGTACTCGGCCAAG
GTCCACGGTCGCCCGCTGGATCTGACGTACAAGGAGTTCCAGCTCCTCCACTTCTTCGCCACGCACCCCT
CACGGGTGTTCACCCGCGAGCAGCTGCTCAGCGAGGTGTGGGGCTACGACTACTTCGGCGGCACCCGCAC
GGTCGACGTGCACGTCCGGCGGCTGCGCGCCAAGCTCGGCGACCTCGAGCAGCTGATCGGCACCGTCCGC
AACGTCGGCTACCGGTTCAACGTCTACGAGGACGACCAGCTTCCGGGCTCACCCGCCTGATCTCCGCGCG
CGGCGCGTTCACGCGGACGACACCTCCCCCTGCAATGATGTGGAGATGATCGACACCCAGGTTCACGACT
CCGGGCTGGGCGACGCCGACGACGATGACTTCGACGGCGCCGTCGAAGCGTACGACTCGCAGCTGCCCGA
CAACCGCTACCTCGACCGCGAGCTCAGCTGGCTCGCCTTCAACAAGCGGGTGCTGGAGCTGGCCGAGGAT
CCCGATCTTCCGGTACTCGAACGCGCGAACTTCCTCGGGATCTTCGCGAGCAACCTCGACGAGTTCTTCA
TGGTCCGCGTCGCCGGCCTCAAGCGCCGCATCGTGACGGGCCTCGCGATCCCGACGAACGTGGGCCGCTC
GCCCCAGGACGTCTTGTCCGACCTCTCCACCTCCGCCCACACGCTCCAGGTGCGCCACGCGCGCGCCTGG
TCGGAGCAGGTGCGTCCGGCGCTCTCCGACGCCGGCATCGAGGTCGTCTCGTGGGCCGATCTGTCGGATG
CCGAGCGCTCGGCGCTGTACGACTACTTCCAGGGCCAGGTGTTCCCTGTCCTGATGCCCCTCGCGGTCGA
CCCCGCGCACCCGTTCCCCTACATCTCGGGGCTGTCGCTCAACCTCGCGATCCGCATCCGCAATGCCCGG
ACGGGCCGCCAGGAGTTCGCCCGGCTCAAGGTGCCGCCGATGCTGCCCCGCTTCGTCGAGGTCCTCAAGG
ACGGCACCCGCGTGCGGTACCTGCCGCTCGAGGAGCTCATCTCGGAGAACCTCGCCGACCTCTTCCCGGG
AATGGAGATCCTCGAGCACCACACGTTCCGCCTCACGCGCAACGAGGACATGGTGATCGAGGAGGACGAG
ACCGAGAACCTCATCCAGGCCCTCGAGGCCGAGCTCCTGCGCCGCCGCTTCGGCCCGCCGATCCGCCTCG
AGATCACCGAGGACATGGACGACGTGACGCTCGACCTCCTCGTGAACGAGCTCGACATCAGCGAGGCCGA
CGTCTACCGTCTGCCGGCGCCGCTCGACCTGCGCGGACTCTTCGCCCTGTCGCAGATCGACCGGCCCGAG
CTGCGCTACCCCAAGCACGTCCCGAAGACGGCGGTGGCCTTCCAGCCGGCCGAGCAGAACGGCCGCGCCG
ATCTGTTCGCCGCGATCCGCGAGCACGACGTGCTGGTGCACCACCCGTACGAGTCGTTCACGACGAGCGT
CGTCGCCTTCCTCGAGCAGGCCGCGCGCGACCCGCACGTCCTCGCGATCAAGCAGACGCTCTACCGGACC
TCCGGTGACAGCCCGATCATCGAAGCGCTCATCAACGCGGCCGAGAACGGCAAGCAGGTGCTCGCCCTCG
TCGAGGTGAAGGCGCGCTTCGACGAAGCTGCGAACATCGTCTGGGCGCGCACGCTCGAGAAGGCCGGCGT
GCACGTCGTCTACGGCCTCGTCGGGCTGAAGACCCACTGCAAGCTCCTCCACGTCATCCGCGAGGAAGAC
GGCGTGCTCCGCAGTTACAGCCACATCGGCACGGGCAACTACAACCCGAAGACGAGCCGCATCTACGAGG
ACTTCGGCCTCTTCACCGCGAACGAGCAGGTCGGCCGCGACCTGACACGCTTGTTCAACGAGCTCAGCGG
CTACGCGATCGAGAAGAAGTTCAAGCGCCTCCTCGTCGCGCCGCTGCACCTCCGGAAGGGCCTGCTGCGC
CTGATCGACGGCGAGCGCCGCAACGCGCTGGCCGGCAAGGACGCGCACATCCGCATCAAGGTCAACTCGA
TGGTCGACGAGCAGATCATCGACGCGCTCTACCGGGCGAGCCAGGCCGGCGTGAAGGTCGACGTGTGGGT
GCGCGGCATCTGCTCACTCCGCACCGACCTGCCCGGCGTCAGCGACAACATCACCGTGCGGTCGATCCTC
GGCCGGTACCTCGAGCACTCGCGGATCTTCGCGTTCCACCGCGACGGCGACCCGCACATCTTCATCGGCA
GCGCGGACATGATGCACCGCAACCTCGATCGCCGCGTCGAAGCGCTCGTCCGGATCGTGGAGCCGGTGCA
TCTGAAGGAGATCACCGACCTGTTCGACTTCGCGATGTCGGATGCCACGAGCTCGTGGCGCCTCGGAGCG
GAGGGCGCCTGGACGCGTCACAGCCACGACGAGGAGGGCGCGCCGCTGATCGACCTGCAGGACAAGACCA
TGGCGCAGGTCCTCCGCCGCCGGCGCGCGCGAGCGGTGCGATGACGGCGACAGCCGTCTACGCCGCCGGC
GGCGTCGTCTGGCGCCTCGTCGACGGCAAGCTGCACGTCCTGGCGATCCATCGCACGGCCTACGCCGATG
TGACGCTCCCCAAGGGCAAGGTCGAGCCCGGCGAGACGCTCGCCGAGACCGCGGCGCGCGAGATCTTCGA
GGAGACCGGCATCCGGGTCTCGCTCGGCATCCCCGTGGGCATCTCGAAGTACCGTCTGCCCAGCAAGCGG
CAGAAGATCGTGCACTACTGGAGCGCCGAGGCGACGGAGAAGGCGATCCGCGCGTCGGCGTTCGTGCCGA
ACAAGGAGGTCGCGGCGGTCGAGTGGATGACCCCGCGGAAGGCGCTCGACCGGCTGAGCTATCCGGTCGA
CATCGAGATCCTTCAGAACTTCCTCACCTTCGTGGACGACGGCGTCCTCGCCACCTTCCCCGTCGTCGTG
CTCCGCCACGGCAAGGCGCTCGCCCGCGAGGACTGGGACGGAGCGGATGCCGACCGCCCCCTGACCGAGC
GGGGTCTCCGCCAGGCATCCGCCGTCGTCGGACCGCTTCGCGCCTTCGGCATCCGGCGCGTGGTCTCGAG
CACCGCCGAGCGCTGCCTCGAGACGGTCGCTCCCCTCGCCACCGCGCTCGACACGGATGTGCGCACGACG
GATCTCCTCTCGCAGGACGCCTGGGAGGCGGGCACGGCGGATGTCCGCCGCGTCGTCGGCAAGAGGGTCC
GCGCGGGAAAGCCCGTCGTCCTCTGCTCACACGGCCCACTGCTCCCGGCGCTGATGCGCGAGCTCGCCCT
CGCCACCGGCACATTGCCCGGTGCCTACATCGGGAGCTCGGCGGACCTCGAGACCGGCGCCTTCTCCGTG
GCCCACCTCTCGGCGACGAACCCCGGCTCGGGGATCGTGGCGATCGAGACGCACCAGCCGAAGGTCTGAT
CGGTTAGGCAGAACCGTTCGGACGTGGTCCGTTCACCTGTCGTTCACCTCGAGACCGGAGTCTGGTCATC
GGCGGACTTTAGCGTCGAGCCAGCTCCTGCACCAGGGGCGTTCCCGATCATCCGAAGGATTACACGTGAA
GCTCAACCGCATCGCCCGTCTGGGCGCTGTCGCAGCCGTCGCCGCTCTCTCGCTCACCGCTTGCGCGGCC
AACGAGCCGGCAGCGAACCCCTCGCAGGGCGGCTCGGAAACCACGACGCTTTCCGGCACCGTCAAGGCGA
CCGGCGCGTCGTCGCAGGGCGCCGCGCAGCAGGCATGGACCGCCGAGTTCCAGAACACGCACGGTGACGT
CACCATCAACTACCAGCCGACCGGTTCGGGCACGGGCCGCGACAACTTCCTCGCCGGCTCGAGCCAGTTC
ATCGGCTCCGACCGCGCCTACGACGCCGACGAGCTGGCCGCGGGCGGCTTCGGCGCGTGCGCGACGGACG
AGATCGTCGAGGTTCCGGCCTACATCTCCCCCGTGGCCGTCGTCTTCAACCTCGAGGGCGTCGACACGCT
GAACCTCACCCCCGAGCTGATCGGCCAGATCTTCGACGAGAAGATCGAGAAGTGGAACGACCCGGCCATC
GCCGAGGTCAACGACGGCGTCGAGCTGCCCGACCTGCCCATCACGCCCGTCTACCGTGGCGACTCGTCGG
GCACCACCGGCACCTTCACCGAGTACCTCGCGTCGGTCGCACCCGACGCCTGGCCCTACGAGGATGGCGA
CGAGTGGCCCGTCGACGTGACCCGCTCCGAGGCAGCACAGCAGACCTCGGGTGTGGAGTCGGCCGTCAAC
GGCGGCCAGGGCACGATCGGCTACATCGACGCCTCGCGCGTCGGTGACCTCGGCTCCGCCGCGGTCCAGG
TCGGCGACGAGTTCGTCGAGTTCTCGGCCGACGCCGCCGCACAGCTCGTGTCGGCATCGCCGCTCGAAGA
GGGCCGCGGCGAGGGTGACCTCGTCTACGCCATCGACCCGGCATCCGCACCGGCCGGCTCGTACCCGATT
GCGCTCGTCAGCTACCTGATCGGCTGCGTCGACTACGAAGACGCCGCCGTCGCCGACGTCGTCCGCGAGT
ACTTCGCGTACATCGTCAGCGAAGAGGGCCAGGCTGCATCGCAGGAGGCCGCCGGCTCCGCTCCGCTGGC
CGACGAGGTCCGCACGCAGGCCGAGGCAGCGATCGCTCTGATCGGCGCCGCCGAGTAATACCCTCGCTGC
TGGTGTCTCCCGTGCCCGCGGGAGACACCAGCAGCAGTCACGTCCCGCCCGCTTCCAACCCGAGGACTGC
GATGCCCCCCACCCCTGCCACGGTCGAAGACCAGGCACCCCCGAAGCGAACCGTCCGCCGCCGCGGAGAC
CTCGTCTTCTCCAGCAGTGCGCTCGGCGCCGGCATCATCATCCTGATCGTCCTCGCCGCCGTCACCGTCT
TCCTCATCGTCGAGAGCATCCCGGCACTGACCGGCGATCCCGACGAGACCCAGTTCCTCAACGGCAACCC
CTTCTGGGAGTACGTCTGGCCGTTCGTCTTCGGCACCCTGTGGGCCTCGCTGATCGCCCTCGCGGTCGCC
ACGCCCCTGGCCATCGGCATCGCGCTGTTCATCTCGCACTACGCGCCCCGCCGCATCGCCGCCCTGCTCG
GGTACATCATCGACCTGCTCGCGGCGATCCCCTCCGTCGTCTACGGCCTCTGGGGCGCGCTGGTGTTCTC
GCAGATGCTGAAGCCCTTCTACGTCTGGCTCAACGACAACCTCGGCGGCATCCCCCTCTTCGCCGGTGCG
GTCTCGCAGACCGGCCGCACGATCCTCACCGCATCGCTCGTACTCGCCGTCATGATCCTGCCGATCATGA
CGGCCATCATGCGCGAGGTCTTCCTGCAGACCCCCACCCTCCACGAGGAGGCTGCCCTCGCCCTGGGCGC
CACGCGATGGGAGATGGTGCGCATGGCTGTCTTCCCGTTCGCCCGCGGCGGCATGGTCTCTGGTGCGATG
CTCGGCCTCGGCCGTGCGCTCGGCGAGACCATGGCCGTCACGATGGTGCTCTCGGCCACGGGTGCGGTGA
CGTTCCAGGTGCTCACCTCGAACAACCCGACCCCCATCCCCGCGAACATCGCCCTCAACTTCGGTGAGGC
CTACGGCGACGGCGTGAACGTCCTGATCGCCACCGGCCTGATCCTGTTCATCGTCACCTTCGCGGTCAAC
GCGATCGCGCGCTGGGTCGTCAACCGCCGCGCCGAGTTCTCGGGAGCCAACTGATGACCACCCTCACTCG
CACGCGCACGGCTGCGCCGGTGGGCAACTCGCTCACCGCCGGTCAGCTGCCGAAGTGGATGCCGTGGGCC
CTGCTGCTGGCGAGCCTCGTCCTCTCGGGCGCGGTCTTCGCCATCATCAACTCGGGCGGAGAGGTCGCCG
ACTTCAACATCGCCGGCGCGGTGGTCGTGGGCGTCGTCGTCTTCGCGATCGTCCTCGTCGCTCTCTCGAG
CGTCGTCGAGACCCGCCGCCGGGCGACCGACCGTCTCGCAACGGTCCTCGTCTCGATCGCCTTCACGATC
GCACTGCTGCCGCTCATCTCCCTGCTGTTCACAGTCGTCGCCAACGGCATCGCCCGCTTCGACGGCACGT
TCTTCTCCTTCTCGATGCGCAGCATCGTCGGCGAAGGCGGCGGCGCGGTGCACGCGATCTGGGGAACGCT
CATCGTGACCGGCTGGGCAGCGGTCATCTCGGTGCCGATCGGCCTCATGACGTCGATCTACCTCGTCGAG
TACGGCCGCGGTCGGCTCGCGAAGCTCATCACCTTCTTCGTCGACGTGATGACGGGCATCCCGTCGATCG
TCGCCGGTCTGTTCATCGTCGCCGTCGCGGCGCTCGTACTCGGCCCGGGCGTCAACACGGGCTTCATGGG
TTCGCTGGCGCTCTCGGTGCTCATGATCCCCGTCGTCGTCCGCTCCAGCGAGGAGATGCTGCGCCTCGTG
CCGAACGAGCTCCGCGAGGCCGCGTATGCGCTCGGCGTGCCGAAGTGGCTCACGATCGTCAAGGTCGTCC
TCCCCACCTCGATCGCGGGCATCACCACCGGCATCATGCTGTCGATCTCGCGCGTCATCGGCGAGACCGC
TCCCCTGCTGCTGACGGCCGGCTTCACGCAGTCGCTCAACCTGGACGCTTTCAACGGCCCGATGATGACC
CTCCCGGTCTTCGTCTTCGACCAGTTCCAGAACCCCGGCACCGACGTCGCGGCCTACCTCGACCGTGCCT
GGGCCGGCGCGCTCACCCTCATCATCATCGTCATGGCCCTGAACCTCATCGCGCGCTTCGTCGCGAAGCG
GTTCGCGCCCAAGTTCGGCCGCTGAGCGGCATCCGACAGAAAGCACCCGACGTGTCCAAGAGCATCGAAG
TCAACGACCTCAACGTCTACTACAGCGAGTTCCTCGCCGTGGAGGGCGTCTCCCTCGACATCGAACCCCG
CAGCGTGACGGCCTTCATCGGCCCGTCGGGCTGTGGCAAATCCACCTTCCTCCGCACCCTGAACCGCATG
CACGAGGTCATCCCCGGCGCACGCGTCGAAGGCGAGGTCCTGCTCGACGGTGAGGACCTCTACGGCCAGG
GCGTCGACCCCGTGTTGGTGCGCCGCCAGATCGGCATGGTGTTCCAGCGTCCGAACCCGTTCCCGACGAT
GTCGATCCGCGAGAACGTGCTGGCGGGCGTCAAGCTCAACAACGCGCGCATGTCGAAGTCGGACTCCGAC
GGCCTCGTCGAGAAGTCGCTTCGCGGCGCGAACCTCTGGAACGAGGTCAAGGACCGTCTCGAAAAGCCCG
GTTCGGGTCTCTCCGGCGGTCAGCAGCAGCGTCTGTGCATCGCGCGTGCGATCGCCGTCTCGCCCGACGT
GCTGCTGATGGACGAGCCGTGCTCGGCCCTCGACCCGATCTCGACCTTCGCGATCGAGGAGCTCATCCAG
GAGCTGAAGAAGGAGTACACGATCGTGATCGTGACCCACAACATGCAGCAGGCGTCGCGCGTCAGCGACA
AGACGGCCTTCTTCAACATCGCGGGCACCGGCAAGCCCGGCAAGCTCATCGAGTACGACGAGACCGGCAC
GATCTTCACCAAGCCCTCCGTGCAGGCCACCGAGGACTACGTCTCGGGCCGCTTCGGCTGAGCCCCCTCT
CCGGCTGAGACCGGAGTGCCGCCGCGGTCGGGCCGCGGCGGCAGAACCACCTCGCGTCCGGGTCGGGCCG
CGACGCCGGGTGGACGCGATGCGCCGGTGTGGAGTCCGCTCCACCGGCGCATCGCCGTATCCGGGACCAG
CTCGACGACACGGTCTTACGTGATCAGCCCGCCGGGCTCCCGACGAGCTCAGTCCCGCGGACTCAGCAGG
TAGGCGTTGAAGGATGCCGTGAGCTCGGCGTCGACGGCGAGGTCGCGGTCATCGACGGCGGTGACCGGGG
CGGCGAGCCGCACGCTGGAGACGAGCCACGCGGCATCCGCGTCGTGCAGCGCCTCGACCGGGACGGTCTC
GTATGCGGTCGCGAACCCGCGCGATTCCAGGTGCTCGAACAGGCTCAGCTGCGTCGTGCCATGGAGGATG
CCGCCGTTCGGGGCCGGCGTGACGAAGGTGTCTCCCCGCCGGATGATGAGCGACGCGGTCGGCGCCTCGA
GCACGAAACCGTCGGAGCTGACGAAGACGGCGTCGTCGGCGCCGCGCCGCTTCGCCTCGCGGATGGCCGC
CATGTTCACGGCGTACGAGAGGGTCTTCGCGCCGAGCAGGAGCCACGGCGCGCGCGCTGGCAGGTCGATG
CTGTAGCCGCGGTCGAGGACGGCCACCCGGATGCCCGCGGTGCGCGGCCGGGTGAAGTCGGCCGCTGTCG
CCACCGTGACCCAGGCGGTCGGCGTGGGACCATGCTCCACGCCGCGGCTCAGGATCAGCTTGATGACGGC
TTCACCGTCGCCGCTGGCGGCCTGCGCCTGCGCGACGGCCTGGCGCCACTGGGCGAGGTTCGGCGCGGGC
AGTTCGCAGATCTCCGCGGAGTGTGCGAGCCGCTGCAGATGCGCTTCGACCTCCTGCGCGTGCCCGTTAA
CGACCCCGATCGACTCGAAGATGCCGTCGCCCCGCTGGGTGCTGAGCTCGCCCACGGTGAGCGCGGGCGC
CGAGGGGTCGACCTCCAAGAACGTGTCGGAGAAGTCGGTGCGGGTGTCGTCCGACCCCGCGGGGTCGATC
ATGAGAGCGAAGCGCCAGGCCATGGGGATGAGCCTACGCTCGGCGCCCCGGTGACCGGGCTCGGCACCGG
CCGCGACACGCCCGAACCCGTTTCAGGGGCCATCTCCGCGGAATACCTCGGCGCTGCATCCGTTAAACTT
GACGTGCCGGGCCGCAGTAACCCCGGGCTCCATCTTCAGCCGCTTCGAGCGGCCACGCGCCGAGAGGCGT
TCTGCGGCCCGGCACTTCTCTGCCCGGATGCCGGTGCTTCCAGGCCCCTCCCCGAGTGCGTCAGCGGCAG
ATGGCTCAGGTCAGACCTTCGCGTCGCCAGAGGCCGGCGGCCGACACGAGGTCACCCGCGTAGGTGTCGA
GCCGCAGCGCTCGCGTCGTGAACTGCGAGGCACGGCCGGGCTCCGATTCGTCGTAGTCGTCGGCGAGGTC
GGTGGCGCCCGCCGCGACGACGCGCGAGAAGGCGGCAGCGCGTTCGAGGGCGAGCGCGAAATCGCCCGCG
AAGACGCCGCGGAGGATCTGATCGATCAGGGCGACGAGCTCGTCCGGTCCTGCCGGGGCGGGCGCTCCCG
CCACGACGACGTCAACGGACGCCAGTCGTAGCCGTCCGCGCTCGTAGAGCAGGGCGGACGTCTCGGCATC
GTCGTGGATCATCAGCTGCAGCAGATAGAGCCGCCAGAGTGCGCCGGGGAGCGAACGCGCGGGCGAGTGA
GACCAGAGCTCGGCGATCGTCGCGATGCCGTGCGAGTCGGTGAAGCTCACCAGTCGCTCGATCACGTCGT
CGGCGGGAGCCTCGCGCACGCGTGACAGGAGTGCCGACGCCGTCGCATGAGCGACTCGACTCGATTCGGC
GGGGTCGTCGACGGCGAAGTTGCGGTCGAACGAATCGGGTGAGCGGCGGACCGGTTTGTGGAAGTCGCGG
GACGCGTCGGACATCGTTCCAGGCTACCCGCGCCCGGCCTGCCGGGACCTGATCAGAGGTCGCCGGCGTC
GGTCGGGATCGCGACGATGGGGGCGGTGGTGGGCACGCCGTCGGGTGAGCCGCCTGCCGCCTCGACCGTG
ACCGCGATGAGGTCACCGGCCTGCATGTCGCCGTCGAGAAGAGCGGTCACCTCTTCGCCGGGCTCGAAGG
TCCCGGCGGAAATCGGCGTCTCGTCGCGGACGTACCAGAGTTCGAAGGTCCGGTCCGCGTCGATCTGCGG
GGCGTCGTCGGTGGTGAGAACGGCCTTGCCGACAGACGCCGACCAGTGCACGACGGCTTCGCCGCCATCG
GCGAACTGACCGCTCGCCGACTGGGCGTCGGGAGCCGCTTCGATCTCGTCGAGGGCCTGCACCGAGACCG
GTGTCCGCAGTTCCTCGACAACTGTTCCGACTCCCCAGCCGATGCCGACGAGCAGAACGACGGATGCCAC
GAGGGCGAAAAGTCCGCGGGTCCACGAGCGACGCTGAATGGTCTGCACCATGTCGGTCGGCGGGTGGTCG
GGAACCGTGTCCGAGTCGCCGGGAGCCGGCGGCTCGGACGCGGGGGCCTCCGAAGCGGAGACCTGGTTCG
ATGTCCCGGCCGGAGCGGCATCCGTTCCCTGCGGGAGAGAAGCGATCTGCTCGAGCAGGTGAGCACGCAG
TGCCGGCGGCGGGGTCTCTTCGGCCGCACCTTCGCCGAGGAAACCGGCGACCTGCGCGTCGGCGACGACC
AGCTCATTCCATTCGGGGTGGGCGGCCAGCGCCTCGGTGTAGGCGCGTTCATCCTCGGGAGACAGCGCAT
CGAGTGCGTGTCCGGCCGAGAGTTCGGCAAATTCTTTCTCGTTCACAGTGTCACCCCCATTTCCTGACGT
AGACGGGTCAGACCGTCACGCATTCGCGTCTTGACGGTTCCGAGCGGCGCTCCCACCAGCGCCGCTATCT
CACTTTGGCTGTATCCCCCGAAGTAGGCGAGAGTCAGAGCTTCGCGCTGCGGGTCGGGCAGAGTTCCGAG
GGCTCGCACGACTCGGCGGCCTTCGATCCTCATCTCGACCTGCTCCGCTACCCCTTCCTGGGGAGTGTGT
GCGTCTCGCGATCCGACACGCACATCCCGGTCTGCGCTCGCTTGTGACGCTCGCACCCGGTCCACAGCCC
GACGATGCGCGATCGTCAGGATCCAGGATCTCCCTTGGCCCTTATTCGGAGCGAAGGAGGATGCGGATTG
CCAGACTTCGAGAAAGACCTCCTGGAGGACTTCTTCGCTCTGCGAGGCGTCGACCAGCACCCGTCGGATC
AAGCCGAAGACCCGTGCGGAGAGCATGTCGTAGAGCTGCGCGAAAGCGGACTGGTCACCGTCGGCGACGC
GCACCAACAGCTCAGCAGCAGTGTCTGCCGCCGCCCCCTCTTCGGGAACTTCTAAACCGTCGATGACCAT
CTCGACAAGCATGCCCTATCAGGCCGTTCTCAACCGAACGTGACCGAGGTGACTCGCCGCCTCGGAGGCG
CCTCGAGAGCGAGGATCACGCGGGTCGGCCGTACCCCTGAACATCTCGTATGAGTGCGGGCAGCGGGCCC
GTCGCCAGCCTTCTCCGCCACGGACGATCGAGCCACTCAAAGGGAGGGGCCTTACGGGAGAGTGGCGCAC
CCCGGGAGCATCCCCATAGCTAGCCCCCCGCGGCATCCCCATAGAAGGAGTGCGGCGGAGCCGGAATTGC
ACCGCGATGAGCCCACGAAACAGGCGTCTTCGGATTGATTGCAAACTATTTCTCGTTTTCTCCCATCCGT
TTGACGTGGGGTTCCGAATCCCTTGCATCACCGCCCCGAAAGGCGGACAGACAAACCGGAGGCAATCATG
CTCAGCACGAAGAAGAAGATGACGGCAGCACTCACCCTGACTCTCGCCGGAGCCTTCGCGCTCTCGGCCT
GCTCGACGGGTACGACCGGCGGCACGGCTGAAGAGTCGACCGCCCCCAGCACTCCCATGGAGACCATGGC
CCCCGAGGCCACCGAAGACGCCATGGACCCGGCGGCCAACCTCGTCGGCGCCGGCTGCGCCGACTACGCC
GAGGCCGTTCCGGACGGCGCGGGCTCGGTTGCCGGCATGGCAGCGGACCCGGTGGCAGTCGCGGCATCCA
ACAACCCGCTGCTGAAGACGCTCACCGCTGCGGTCAGCGGCCAGCTGAACCCCGACGTCGACCTCGTCGA
CACGCTGAACGGTGACGAGTTCACCGTCTTCGCTCCCGTCGACACGGCGTTCGAGAAGATCCCCGCCGAG
ACCATCGAGGGCCTCAAGACCGACGCCGACACCCTGTCGTCGATCCTCACGTACCACGTTGTCCCCGGCC
AGATCGCGCCGGACGAGATCGCTGGTATGCACACCACCGTTCAGGGCGGCGACCTCGAGGTCACCGGCTC
GGGCGACGAGCTCATGGTCAACGACGCCAAGGTCATCTGCGGTGGCGTCCAGACCGCGAACGCAACCGTT
TACCTCATCGACACGGTGCTGATGCCCCCGATGTGATGACGGTCATCTAGACCGGCGAGGCCGCGCGACT
TCTGGGGGAAGTCACGCGGCCTCGCCTATTTGTGCGCCCGGAACTCCCCCACGCGACGGATGCCGTGGGC
ACGAGGTGTGCGTATCGTCGCCCGCATGGACAGCGACGAGAAAGACATCTCAGGGTCCGGTACCGGCATC
GCGATGGGGATCGCGCTCGGCCTTCCTCTCGGCGCCGTGGTCGGCATGCTGGTCTTCGACAACATCGCCC
TCGGCGCCGGCATCGGCATGCTCGTCGGCATCGTCGCGTGGAGCCTCGCCGGCCTCTGGAAGAAGCCCTG
ACGTGCGGATGCCGCCCGTGCGAACTATTAGGCTTGTCTGCTGAGGGCCTCTAGCTCAGTCGGTAGAGCA
TCGGACTTTTAATCCGCGGGTCGTGGGTTCGAGCCCCACGGGGCCCACCTTTGGAGTAGCGTCGGCCGAT
TCGCGATCTTTCGCGTTTTCGCGTGCCGATGCGGCCGCGCGATGTCGTGCTCTCTGCATGACTGCGACGC
GACGGGCACTTGTTCTCAGCAGTGCGCTCCTCACCGGCACCCTCTTGTTCACCGGATGTGTCGCCGGTCG
GGACGACGCATTCACGGCTCCGCCGAGTGGGGCGGACGTGCTCCCCAGCTCCACCGAGGAAGTGCTGCCC
GGGGTTGTCGAAGACACGGTGAGGTTCCTCGGAGAAGACTCCGTCGGGTGGCGATACTTCGCTGCGAAGG
CCGCTGTCGATGGAGAACGCGCCAAGACCTGTCTCGTCATCGACGCCCTCGACTCAGGCCCGTTCGCCGC
CTGCGGCGAGGACGCCCTCCCTGACGAGGTGGGGATCGGCGATGTAGCCGTGACCGTCACGGACGGCACG
GCAGCCGTAGCCGGGACCGGCGAGCAAGTCGGCGACTACCTGTTCGTGCAACGGTGACAACCGTTCTCGC
CAGCGCGAATCACTGAGCGCGGCTGAGGCTCCGGAGGGCTTCCCACACCAGCTCGGGGCGTTCGGCTGCA
GCGAAGTGGCCCGCTGACCCGATCCGCCGGTAGGTGATGTCCTGGACTAGCTCCCTGAGGACATCTTCGT
CTGAGTCCCGCACGAACACGTCCTGCTCACCGCGCAACGCGACGACCGGGCAGGTGATCGCTCTCCAGAT
CGTTTCGTCGTACCGTGCCGCCGCACGGGCGGCATCCACGAACGCACGAGGTCTGATCTCCGCCGCGACG
GCGTCGATGACGGTGTCGTGCACCGAACGCGGCGACGCGAACAGCGGCGCGCTGAGCGCCCGGAGGAGAC
CGATCCTGTTCAGGGCGGGGACGGTGGCCTCGCCGACGGCACGGAGACCCGACAGCATCCGCATCGCGAG
CAGCATCCCGGCGAACCACGGCAGCGCAGCCCCGCCTCTGAGGGGCCGGCGCACCGCATCGATCACGGCG
GGGCCCGACGGAGAGATGAGCAGCACGGCGTCGGTGGCATCGGGAGTTCGCGCCGCGATGTCGAGGGCGA
GCAAGCCGCCGAGCGAGTGGCCGACCACGATCCATCGCCGATAACCCAGCGCCTCGGCGACCTCGCGCAC
AGCGAGACTCAGCTGGGCGACGTCGAGGCCATCGGTCACGATGTCGCTCTCACCCCATCCGGGCAGATCG
ACGGCTACGACGTTCGGCACGGGCTCGCCGGCCTCGCGCGCCGCGCGAAGGAGGGGGGTCCACGTCGTCC
ACGAGCCGGCGGCGCCGTGCACGAAGATCGTGGCGGTGTCACCCGCACGCGCGCCGGCTCTCACGACCAC
GCCGCCGAGCGACGTCTCGACGACCGACCGGGCCAGGCCGAGCGACGCCTGATCGGAGGTGAGCGCCGTC
CGCGGATCTCGCGTCGGGTTTCGGCTGGCGCGGAGGGTGTGGGTCACGGGTGTTATTCGCTGACGCGCGG
TGATCGGATCGGTCTGGTCGCGACTGATCGACGAGACTCATGCGGCGCCTCCCGGGAAGTTATCGCCACC
ACGATGAGGACGCCGGCGGCAGGCACCAAGGCGGCAGCGAGGCCCGTTTGGAGCGCCGACGCCGCCAACA
TCCCGAACGCGCTCATCGCGCTCAGCGCGCAGGCAGCCCGACGTCTCGCCCACAGAGCGGATAACCCGAC
CACGGCGGACACGCCTGCCACGATCGCCGCCGACCCGACGTGCGACGACCACAGCTCGACTCCTGAAGGC
TGGGACGTCTCAGCGCCCACCGATCCGTTCGAAGCCACCGCGCTGACAGTGAAAGCCCCTGCGGCGACGC
AGACGGCCACGATCGTGAGTAGCCGCGCGGACTGCCGCCCCATGCCCGAGCGCGTGCGCGCGAACCCTGT
GAGCGTCGCGACGAGTCCCAGCCCAGTCATTGCCGCAACCGGAATGAGGTACCCGATCCCGTCGCTGCAG
GTCCACTCTCCCCCGCCCTCAACCCCTCGGGCGATGATCTCGCAGGAGAAGCGGAGTCGGTCACGAACCA
GCGTCACCACCGCCGAGCTCAGCGCGAGCCCTGCGAGCCCGGTGACGAGGAGGACCACGAGCACCAGGCC
TCCTCGAGTCTTCCTCGGACCTCGAGAGGACTCCGGGCTTCGATCAATCACTGCCCGCTTCCCTGCGGAC
GTGTTCGGACTGTCGTCATATCGCGACGGTATCGGACAGCGACCAGCCCGTGCGATCCCCGCTGGCCACG
CATCTGCGATAGCTTCGCGACATGGGGACCTGGAGCGCAGAACCGTTCGGCAATGACAGTGCAGCGGATT
GGGCATTCGAGCTCGACGACGCCGAGGACTGGACGCTCGTCCGCGTCGCGCTCGACGATCTGCTCGCGAT
CGACGGCCCCGACCAGGACATCGAGACGATCGCGATCGCGGCCGCCGAGGTCGTCGCGCACGGGCTGGGC
AAGCCGACCCAGCAAGACCCGTACGTCGAGTCGGTCGACGAGTTCGTCTCGCGGGCGGGTCAGCCGCCGG
TCGACCTGCCCGCCCTCGCGATGCGGGTGCTCGACCGCGTGGCATCCGAGTCAGAACTCGAGGAGCTCTG
GGAAGACGACGTCGACGAGTGGAAGGCGGCTCTCGCACGCCTCCGGGCGGTCCTCTCCCACTGAGCGGGC
TCCGACCGACGGGGTCGCGGTGCGACGCACGCCGCACCGCGACACGGCGTCAGAGGCTGAAGCCGCCCGA
GAGCTCGATGCGCTGGGCCGTGGCCCACGAGCTCTTCGACGTGAGCAGGGATGCCACGAACTCACCGATG
TCGGCGGGCTGGCCGATGCGACCCAGCGCCGCCTGGGAGTCGAACGAGGCGAGCACTTCGGAGGGCAGGT
TGTCCATGCCACCGCCGAAGTCGGTCGCGACCGGTCCGGGAGCGATCGTGTTCACGCTGATCCCGCGACC
GCCGAGCTCGGCGGCCCAGTAGCGGACGAGCACCTCGGTGGCGGCCTTCATCGCTGCGTAGGCCGAGAAC
GGCGGCGACACGAAGCGGGTGAGGCCCGACGACACCGCGAGAACCTGACCGCCGTCACGCAGGAGCGGTG
CAAGCTCCTGCGTGAGGAGGAAGACACCCTTCACGTGGACGGCGTAGAGGTGGTCGAGGTTCTCAGCCGT
CGTGTCGCCGAGTGGGCTCGGGTCACCCGAGACTCCCGCGTTGTTCACGAGGAAGTCGAGATCGGCGCGG
CCCCAGGCGTCGCCCAGCGCGGCGGTGAGATCGGCGCGGAACGCCGGGAATGAGGCCGCCTCGGAGACAT
CGAGCTGCAGCGCGCGCGCCACGCCACCGGCATCCGTGATTCGACTGACGAGCTCGAGCGCTTCGTCGGC
GTGGCCGCGGTAGGTGACGACGACGCCGACGCCGGCATCTGCGAGGGCGAGGGCGATGCCACGGCCGATG
CCGCGGTTTCCGCCGGTGATGAGGGCGACGGACGAGGTGTTCTCGGGCATGAGTGGGCTTTCTGTCGAGG
TTTCGCTGGACGGGCATCCGGCAAGGGCGAGGCGGGTAGCATGGGATTATCCGGAGGCCGCCTCCGTTCT
GACCATATACGGAGATTGTCTCCGTTTGGGTCGAGGTGTCATTACTCATAGCGAGAGCAGAGGGAGATCG
ATGAGCACTTCTCCGCGACGCCCGCTCCGCGCCGATGCGCAGCGCAACTACGACGCCATCATCGACGTCG
CCCGGTCGACATTCGCCGAACGCGGCACCGGAGCATCGCTCGACGACATCGCCTCGCGCGCCGGCGTCGG
GCCGGGCACGCTCTACCGCCACTTCCCCACCCGCGAGGCCCTCGTCACCGCGGTGCTCGAGCGTCCCGTC
GACACATTGGTCGAATGGGCTTCGGGGCTCGCATCGGGCCCCGAGGAGCCCCGACACGCCCTCGACCTCT
GGTTTCTCGCGACGGCACGCCACATGCGAACCTACGACGGGCTCCCCGACCTCATGACCACCGCGCTCGC
ACAGCCCGAGTCGCCGCTCCACGAGCAGTGCCGACGCTTCGCCGACGTGACCGAGACGCTGGTCGAGCAG
GCGAAGAAGGCCGGAACGATCCGGCCCGACGTGGATGCCGACGACCTCGGCGCACTCGTCGGATCGATCG
CCTGGGCCAGCGCCCGTCGGAACGACTCGGATGAGAGCCTGCAGCGCCTGCTCGCGCTCGCGACGGAGGG
ACTCGGCGCGGAGCGGTAGGGCTCTGGGTGGAGCGCTGGGGCTCGGTTTGCGCTCAGCGGTTTTGGGGGT
CTCCGACTCGCTCCTGGAGGCTCTGCGATCATGCATCATCGCTCACTCCAGAGATGAGGTTTTTCTCATC
TGATCTGGCCTGTTATCGCGTTCTGGGGCCGGGGGAATGTCGTACCCCCTCGTCAGAATGAGGGTATGAC
CGAAGCCACCGATGCGATGCCGCAGGGCGCCTACCTGGTGTCGCTGGCGAGCATCGTGGCGGGTGTGGAA
GCCACCGAACGGCAGGTCGCGGCGGCGCAGATCGCGCAGTTGCGGGTGCTGGCAGCGGCGGGACGGTTGG
CGGAGGCGCAAACTGTCGGGACCGATGCGCGCGTTCGGGCACACGACATGGCGCTCCGGTCGATCGCGGC
GGAGGTCGGCGGTGTCCTGCGCACCACCGACCGAACCGTGCAGCGGCGGATCGATGAGGCCTGCACCATC
GTCGAGGGATACCCGGCCGCACTGTCGGCGTGGGAGATGGGGCGGATCACCCGCGGTCACGTCCTCGTGA
TCGTCGATACCGGATCGGCGGTGCCCCTGGAGGTTCGTGCCGAGTTCGAGGCGGCCGCGATCGAACGATG
CGAACACGACACCCCCAACCGGATCCGCGGCGAGCTCGAGATCCTCGCGCAGCGGATGCACCCCCGCTCC
TTCACCCAACGCCACGCCGAGGCCGCATCGGCGCGGAACGTGCGGCTCGTCCCGGGCAGGGACGGGATGA
GCGAGCTCATCGCCGCGCTTCCCACGGTGATCGCCGCCGGCATCCACGACCGCCTCACCCAGCAAGCCCG
CGCCATCATCGACACCCGCACCGAACGCGGCCACGCCGAAGGTGCCGGTGGCGCCGTGGGTGCCGAGGGC
GCGACGGATGCCGGGCAGGTCGCCGCGAGCGACCGGCGCACCACCGATCAGGTGCGTGCCGACGTGTTCG
CCGACCTGCTTCTCGCGGGCACACCCGCGCTCGATGACACCCACGACACGAGCGCCGGCCCTCTCGGCGC
AATCCGAGCACGCGTACAGGTACTCATTCCCGCCCCGGCGCTCACCGGCAACGACGACGGACCGTGCGAC
CTCACCGGGCGCGCGCCGATCGACGCCACATCAGCACGCGCCCTCGCCGGCGCAACCCACATCTGGGAAC
GCCTCTTCCACGACCCGACCACTGGAGTCACCACCCTCACCGACTCCTACCGCGTCCCCTCCGCGATGCG
CAGGTTCCTGCAAGCCCGCGACCAGCACTGCCGATTCCCCGGATGCCGCATCGCCGCCATCCGCTGCGAA
ATCGACCACACCCACGATCACGCCCTCGGCGGCGCCACCAAACTGTCGAACCTGGCCCACCTCTGCCAAC
GCCACCACTCCATGAAACAGTTCACCCCCTGGCGAGTCCGACAACACCCGGGTGGCGTCCTCGAATGGAC
CTCACCCCTCGGCAAGACCTACCGCGAAGACGCCCCCACCCCCGCCGTCGCCTTCACGCTTGCCGCAACG
CCCACCCCAGCCGTAGCCTTCGCCTCTGCCGCACCCTGAAACCGGCCACCGGTATCGTCGAGCCATGCGC
GCGATCCCCACCGAGCTCGATCCGATCATCGTCACAGAGATCGACCGGCGACTCACCGCAGTGACACATG
ACCACGACGTCCGCATCCCCTGGGCGATCGAAAGCGGCAGCCGAGCGTGGGGCTTCCCTTCGCCCGACAG
CGACTACGACTGCCGATTCATCTACGTGCGACCCCGTGAGGCGTACCTCTCGCTCTGGCCCGACCGCGAC
GTCATCGAGACACCCCTCGACGAGATCTTCGACGTCAACGGATGGGACCTCGCCAAGACCGTCCGGCTTC
TCGCGAAAGGTAACGCGACCGCCATCGAATGGCTCCGCTCCCCGATCATCTACACGGGTGACGCGGACTT
CCGGAACGGACTCCTCAGCCTCGCCGACGCGATCGCCGAACGCAGCGCCATCGGACGCCACTACCTCCAC
GTCGCCGCGCAACAGCGCCTCGGTCCTGCGTCGCTGAAGCGGTTCTTCTACGTCCTCCGGCCCGCGGCCG
CGCTGCGCTGGCTCGACACCCACCCGGCATCCGCGATCCCGCCCATGGACCTGCCCACCCTCATAGAAGA
GGGCGACGTCGACCGTGATGTGCGCACCGCCGTCGACGACCTCATCGCCGAGAAATCCCGCACCCGCGAA
CTCGGCGCCGGCACCCCGCCGAGCGTGCTCGAACGCTTCGTCTCGACCCAGCTCGAGCGAGCCGCCGTCT
ACGAGACCATGGCACCGGCGCACTCCCCCGATCACACCCGGTCGGTCGCCGACGACTACTTCGCCGCGCT
GGTCGGCTGATCGAGAGCCGGCCCCTCACTTCAGACCGGTCATCGCGATCCCCTGCACGAAGTAGCGCTG
CAGGAAGAGGAACAGGATCAGGATGGGCGTCACGACCAGCACCGATCCTGCCATCAGCAGACCGTAGAAC
GTGCCGTTCGACCCGACCGAGTACAGCGAGAGCGCCACGGGCAGGGTATACATCTGCTCGGTCTGCGCGA
TCACGAGCGGCCAGAGGAAGTTGTTCCACGATCCGAGGAAGGTCAAGATCGCCAGCGTCGCGATCGGCGG
ACCGCACTGCGGCAGCACCACCCGCAGGAAGATCCGGAACTCCCCCGCACCGTCGATCCGCGCCGCCTCG
ATGAGCGCGTCGGGCACCCCCATGATGAACTGCCGCATGAGGAAGACCCCGAGCGGCCCGGCCAGGAACG
GCAGAATCAGCGCCGGATACGTGTTGACCAGACCCATGTTCGCCACCAGGACGAACATCGGCACGAGCGT
CACCACACCCGGCACCATCAGCGTCAGCAGGACGAGCCCGAACAGCACCTTCTTGCCGGGGAAGTCGAGC
TTGGCGAGCGCGTAAGCGACCATCGAGCAGAACACGATGTTGCCGACCACGACCACCAGCGCCACGACCA
CGGAGTTGAAGAAGAACTGCCCGTAGTCGAGCTGCGTCAGCCACCTCGAGTAGTTGTCGAGCGTCGCCTG
CTCCGGCCACCACGTGATCGGCCGCTGCAGCAGCTCACCCTGCGTCTTGAAGCTGCCCAGCAGCATCCAG
ATGAACGGCATCAGCGTCATGACGAGGCCGATCGTCAGCGCGATGTACGTCGCACCGCGCGACCAGCTCA
TCGGCCGATGCCGGCGCCGAGGCGCAGCATCCGTCGTCGTGGCAGCCTTGTCAGGCTCGGTCACCGTCGC
AATGGCCATCTCAGTTGTCCTTCGATCGCAGCAGCCGGAACTGCACCGCCGAGAGCGCCGCGATGAACGC
GAACAGCACATAGGCGGCAGCGGAGGCCAGCGAATAGTCGCCGTACCCGAACTGGTTGTAGACGTAATAG
CTGATCGTCAGGGTGGAGTTCAGCGGACCGCCCTGCGTCATCACGAACGGCTCCTCGAACACCTGGAGGA
AGCCGACCGACAGCAGCACGGCGCCCAGCAGCAGCGTCGGACGCATCAGCGGCAACGTCATGCTCGTGAA
CCGACGCCACGCGCTCGCACCGTCGACCTCGGCCGCCTCGTACACGTCACGCGGAATCGCCTGCAGACCC
GCCAGGAAGATGATCATCAGGGTGCCCATGTTGCGCCAGGCCCCCATCGCGATGATCGACGGCATCGCCC
AGAAGGGATCGTTGAGCCAATCGGGTCCGTCGATCCCCACCCAGGCGAGCACCGTGTTCATGAGCCCGGA
GTCCTGCAGGATGAACCGCCACACGACCGCAACCGCGACGATCGACGTCACGACGGGAGTGTAGAAACCC
ACCCGGAACACGCTCCTGAAGCGCTCGATCCCCGAATTCAGGGCGACGGCGAGCAGAAGACCCAGTGCCA
TCGTCAGCGGGATGCCGACACCGACGAAGTAGAACGTGTTGACGATCGACTTCACGAACAGCTCGTCCTG
GAACAGCGTGACGAAGTTGTCGAGGCCGATCGCATTCACCGAGAACGGCGAGCGCAGATCGCGCACCCCC
AGGTCGGTGAACGACATCGCGAACGACGCGAGCAGCGGCCCGAGCATGAACACCGCGAAGATCACGAGGA
ACGGCAGGGCGAAGACCCACGCCACCACCGCGGTACGGCGCCGCTGGGCGGCGAATCCTCCTCGCCGCCC
AGCCGCGCTCGTCGAAGCGAGCGCCATGGTGGTTACCAGCCCGTGCCGAGCGACTCGGCCTTCTCTACGA
TGGCGGATGCCGATTCCTCGGCGCTGCTGCCGTTGGCGACCTTCTCGGCCTCCGTCTCGATGAACGCGGA
CATCTCGTTCCAGCTGGGCACCGACGGCGGGGCCACCGTGTTCTCGAGCTGGTCGTTGAGCACCGACAGG
CGCGGGTCGGAGGTGAACGGCTCCGCGTCGAGCGCCGAGGTCACGGCCGGCAGGGCGTTGACGGTCTCGA
ACCAGGACTGCTGCGTCTCGGGCTCGGAGAGCCACCGGATGAGCTTCCATGCGCCGTCGGCGTTCTCGGC
ATCGGCGAAGACGCCGAGGTGGCCGCCGCCGAGGTACGAGTCGTTGTTGTCGGTTCCGGCAGGAACCGGA
GCCGTGCCGACGTTCTCCTCGACCCACTCCGGCGACTCCTGATCGCCGAGCACCGACACCATCCACGGTC
CCGAGATGAAGGCCGGGTTGGAGCCGTTGGCGAAGGCGGCCGTCTGCGCGTCGCCGTACCCCGACATCGG
GGCGAGACCGCCCGTGAAGAACGAGGCGTAGTAGTCGAGGGCCTGCGCGAGCGCGGCCTCGTCCCACTCG
TAGGCGGTGCCGTCGTCGTTGAGCACGTCGCCCCCGGCCTGCGCGTAGAACGGCAGGATCACCTGCGTCG
AGTCCTCCGCGTCGCCCATGGGCAGCTGCAGACCGTACTCCGCGCCCTGGTCCTTCATCGCGGTGGCGAA
CGCGGTGAGGTCGTCCCAGGTCTTCGGCGCCTCGAGGCCCGCCTTCTCGGCGAGGTCGGTGCGGTAGTAC
ATGACGCGCGTCTCGACGTACCACGGCACCGCGTACGACGTGCCCTCGACCTCGGTCGATTCGGCGGCGG
TCTCGTTGAAGGCGTCCTCGTCGACGAGGTCGTCGGGAACCGGGGCGAGCCCGGTGGCCGCGACCATCGC
GGGCAGAAGGGATGAACCGATCATGATCGCGTCGGGCACGGTGCCGGCGGCGACCGCCGTCTGGTACTTC
GTCATCACATCGGCCCACGGGATCGAGGTCACCGTCACCGTCGCATCGGGGTTCGCCTCGACGAAGGCGT
CGGCGAAGTCCCCGAGGTTCTCGCCCTCCTCGCCCATCGCCCAGACCTCGATGTCACCCGTCGCCGGGGA
ATCGTCGACGGTCGCCGCCTCAGCGGCGCCACCGTTCTCGCCGGCGTCTTCCGCCCGGCCGCAGCCGGCC
AGCGCGAGCATTCCGACCACACCGATGGCACCGAACGCGAGTGCCCTGTTCCGCATCTTCACGGGATCCT
CCTCATTGAGTCTTGACGCCGCGGCAGTTGGCGGGAAAAGTAACTTAGCAACTGCTCGCTTAGTTTGTTG
AGCATAAGCTAGCGGCAATCCCCCTCGCAAGAGAGAAGGCGCATGAGCAACGCAGCCACCCGCCCCGCCG
AGTCCGGTGACGAAACCCCCGGCGTCCGCCCCGACCAGCGCAAGGTCCGCGGTGACAAGCGGCGGAGCAC
GATCCTCGCCACCGCCGTCGAGGTGTTCGGCGAACAGGGCTACCGCGGCACCTCGGTGCGTGAGATCGCG
CGTCGCGTCGGGATCTCGGATGCCGGTCTGCTCCACCACTTCGGGTCGAAAGTGGGCCTGCTCGCCGCCA
CGATCGCCGAGCGGGACGACATCGACCGGGTGCGGCGCGAGGCGGCCGAGGCTGCCGGGGCGACCTTCGT
CGACACGATGCGCGACCAGGTCGCGCGCAACACCCGCTCCCCCGGCCTCGTCGCGTTGCATGTCGTGCTC
TCCGCCGAGGCCACCGACCCGCAGCATCCCGCCCACGACTCGTTCCGGGAGCGGTATCGCCACCTGCGCC
ACCAGGACGACGCGTCGTTCTCCCGGCTCCAGCAGGACGGCGAGCTGCGCTCCGACCTCGACCCGCGGCG
GGTGGGGCAGCTCGTCACCGCGATGATGGACGGCCTGCAGCTGCAGTGGCTCCTCGACCCCGACGGCGTC
GACATGGAGGGCCTGTTCGAGGACTTCCTGCACCTGCTCGAGATCCCCGCGCGGAGCAGCGGCGCCGCAC
CCTCGGCCCCCGCCGAAGACGCGACGCCGCCGGGCTGATCAGGCGACCAGCGACAGGGCGAACACCCACA
CGCAGACGAAGGCCAGCATCCCGAGGCTGTACTTGATCGACGCCCGCAGGATCTCGCTCTCGCGACCCGT
GAGACCCACCGCACCCGCCGCGATCGCGATCGACTGCGGCGACACGACCTTGGCGACGGTGCCACCCGCG
GTGTTCGCGGCGACCAGCAGCGTCGGGTCGACGCCGATCCCCTGCGCCGTGACGGTCTGCAGCTGGGCGA
ACAGGGTGTTGTTGTTGACGACCGACCCCGTCACGAAGACGCCGAACCAGCCGATGATCGGGGCGAGCAG
CGGGAAGACGACCCCGACCGCCGCCAGCGCGTTGCCGATGCTCGCCGAGCCGCCCGAGAAGTTCGCGATG
TTCGCGATCACGAGGATCAACGCGATCAGGACGATCGGCTTCCACAGCATCCGGAACGTCGCCGCGAGTT
CTCCGACGAGCATCCGGGCCTTCACGTGGGGCATGGTCCAGAACGAGATGAGCACCGCGATGAGGATCGC
CGTGCCGGTCGCGTTCACCGGGGTGAACATCCACGTCGTCGCGACGGCGGCATCCGCCCCCGCGGGCACC
ACGACGCCCGTGATCCCCGGGATCGGAACGGCGACCGTCAGCCAGGCGAGCGGACCGCCCACCGCGAACA
GCGCCTTGAACGCCGGGATGCTCCAGACGAAGATCACGGCCGTCAGGATGTAGAACGGGCTCCACGCGAC
CACGATCTCGCGGAACGACTGGCGTTCGACGACGGGCGCCTCACTGCCGCCCTCACGGTAGATGTGGCGG
GGACGCCAGAACCGCGAGATCACGAAGATCGCGACCATGCCCACGAGTCCCGGCACGATGTCGGCGAGCT
CAGGCCCCAGGAACAGCAGGATGCCGGCCTGCGCCGCGCTGTAGACGACGGCGACGCCGAGCGTCACCGG
CCACGTCTCACGGAGTCCGCGGACGCCGTCGAGGATCATCACCAGAATGAACGGCACGCTGAACGTCAGC
AGCTGCAGCACGAGCACCATGTCGACCGACAGGTCGGCCAGCGAGACGCCGCCGATCTGCGCACCGACGA
TCACGGGAATGCCGATCGCGCCGTAGGCACCGGCTGCGACGTTGGCGACGAGCGACAGCATCGCCGCCTT
GATCGGCCCGAAGCCCAGCTGCACGAGCAGCGCTGCACAGATGGCGATCGGCACGCCGAAGCCTGCAGCC
CCCTCGAGGAACGCGCCGAACGCGAACGAGATCAGCAGCACCTGCACCCGCTGGTCGGGAGAGATCCCCG
AGATGCTCGAGCGGATGACGTCGAACCGGCCGCTCGCGACCGCCAGCCGGTAGAGCCACACCGCCATCAG
GATGATGTAGGCGATGGGCCAGAGCGCGGTGAGGATGCCGAGGAGTCCGGCTCCAGCGGCGGAGCCGAGC
GGCATCCCGAACGGCCAGACCGCGACGACGACTTCCAGGACCACCGCTATCGAGGCGGCGACCAGGCCGG
TCAACTTGAACACGAGCAGGCAGATCAGGAAGACGGCGATGGGCATCACCGCCAACAGCGCGGAAAGCCA
CAGCTGGCCGGTGGGATCGATGACCTGGGTCCACATGGGGACGCCCCCTCAACTCGATGTCGAGTTCAGG
CTAGCGAGGCCCGAGCCCTGAGCGGAGGCCTTCGCGCCGGGGATAACCGGCGGCGTCGATCAGCGGCGGA
CCGGCACACGAAAGTCACCGAGCGCGAACTCGCCGCCCGGTGACCTTCGCCTGTCCCGGTCAGGGAGTCG
GCATACCGCCGTTCACGTTGAGCGTCTCACCGAGCACGTAGCTCGACTCGGCCGACGCGAGGAAGACGTA
GGCCGGCGCCAGCTCGGCGGGCTGTCCGGCCCGTCCGAGCGGCGTCTGCTCGCCGAACTCCTCGATGGCC
TCCTGGGGCTGGCCGTCCGACACCTGCAGCGGCGTCCAGATCGGGCCCGGCGCCACGGCGTTCACGCGGA
TGCCCTTGGGCGCGAGCTGCTGGGCGAGCGCCTTCGTGAAGGCGTTGATGGTCGCCTTCGTCGAGGCGTA
GTCGACCAGGATGTCCGACGGCGAATACGCCTGGATCGACGTCGTGTTGATGATCGTCGAGCCTGCCGGG
AGGTGCGGTACGGCGGCCTTCGTGATCCAGAACATCGCGTCGACGTTCGTCGCGAAGGTGTCGTCGAACT
GCTGGTCGTCGAGCGTCGTGATGTCCTCGTTGAAGACCTGCTTGCCGCCGTTGTTCACCAGGATGTCGAG
GCCGCCGAGGCCCTCGACGGTCTTCGCGACCAGCTCCGTGCAGTAGCCCTTGTCGCGCAGGTCGCCCGGG
AACATGAGGACGGTGACACCGGCATCGCGGACGATGCCCGCGATGCGGTCGGCATCCTCCTGCTCCTCGG
GCAGGTACGACAGTGCCACGTCGGCGCCCTCGCGTGCGAACGCGATCGCCGTCGCCGCCCCAATGCCCGA
GTCGCCGCCGGTGATCAACGCCTTGCGCCCCGTGAGGCGCCCGGTGCCGCGGTAGGTGTCTTCTCCGAGG
TCGGCCTTCGGCGACATGTCGGCGTCGAGGCCGGGTTCGGGCTGGTAACCCTTCTTCGGCTGGATGTCGG
CGTAGAGCTCGACGGGGTTCGTGAACGTGTACTGATCACGCGTCATGATTCCTCCTCTGGATGGTGGTCG
GTGGGTGGGGGTCAGCGGGTGTCGGCGTCGTCGCCGACGAGTTCCCGGATGAGCAGGGCCGACTGGATGA
GCGCGAGATGACTCAGCGCCTGCGGGAGATTGCCGCGGAAGGATCCGTCGGCGGGGTCGATCATCTCGGC
GAACATGCCGACGTCATTTCCCGAAGCCACGAGCTCGGTCATCGCGGCGACGCCCTCGTCGTGACGGCCG
ACGCACACGAGCGCCGCGGCCCGCCAGAAGCTGCAGGCGACGAACGTCGCCTCCTCCTCGCGCATGCCGG
TGTAGCGGTAGAGGTGCGGCCCCTCGCCGAGCTCGGCCGACAGGGCGTCGATCGTGCGCGACATCCGGTC
ACCGCGATCGAAGCCGCTGAACGCGTGGAGGAGGACAGAGGCGTCGAGATCGCGACTCCCCTGCGCCATC
ACGTAGGCGCCGCGCGACTCGGACCAGCCGAACTCGTCGACCCACGCCCTGATGCGCTCGGCCTCTTCGC
TCCACCGCGAACTGCGCCCGGGGATCTGCCCGAGCTCTGCCAGGTGCACCGCGTCGCGCAGCGCCTGCCA
GCATCCCATCTTCGACGAGACGTAGTGCTTCTCCTCGGGGAGCTCCCACATTCCCGAATCGGGATTGCGC
CAGATGTCGCAGGTCATGTCGGCGAACATCGACAGCATCCGCCCCGTCTCGACGTCGAGGATGTTGCCCG
CGTCGACGTAGGCGCGACAGATCGCGAACAGATCGCCGTACACGCCGAGCTGGAGCTGCTCGCGCGCCGG
GTTTCCGGTGACGACCGGACCGATCCCGCGCCAGCCCGGCACGTCGTACGTGCGCGCTCCACCATCGAGG
TCGCCGTCGAGGGTGTACATCACGTGGAGCTCGGGGCCGTTGGCCCGGATCGTCCGGAGCAGCCACGAGA
TCGCCGCGTGCGTCTCCTCGCGGAGCCCGAACCCGATGAGGGCATCGACCGTGTACGCGAGGTCACGGAC
CCACGCCAGCCGGTAGTCCCAGTTCTTGCCCCCGTCGAGGTTCTCCGGAAGAGACGTCGTCGCGGCGGCG
GCGATCGCGCCGGTGGGGCTGTGGATCAGGAGCTTGAGCATGAGCGCGCTCCGCTGCACCGCGGCCGCCC
ACGGCCCGTCGTAGGAGAACTCCTTCGACCAGGACCGCCACGCCTCGATCGTGCGGTCGATGCCGCGATC
GACGTTGTCGGGATCGGGAAGGTGCACGGGTTCGTCGTGCGTGCCGACGACGATCACCAGGTGGCGGCTG
CCCTCCGAGGTGCGGAAGTGACCGCGCACCGAGGAGGTCAGACCCGCCTCCGACGGCGCGCCGTCGGGGC
CGTGGTTCTTTCCGGTGACCCCGATCGTCGTCAGGCCCGAGCGCATGATGCGGCCGTCGTGCTCCGGGTC
GTGCCACGGGGCGGCCGTCTTGAGCGACGTTCCCGGCTGCACACGCCAGCGGAACTCCACCTCGCCCTCG
ACGCCGTCCACGCGGCGCGCGAGCTCGGCCCAGGGCAGGCGTCCGGCGACTCCGGTCACGAGGGCGTCGG
TGACCGTCGCCGTCCCGTTCTCGGTCAGGAAGGTCGTGACGAGCACGTTCGTGCGCGAGCTGTAGCGCCG
GCGCACGCGATACTCGCCGACCGGCTCGAGTTCGATGCATCCACCCGCGTCGTCGTCGAGCAGCCGGCCG
AAGATCGGGAGGTCGTCGACGCCGGGAAGCGGCATCCAGTCGATCTGTCCTCGCATGCCGATGAGGGCCA
CCGTCCGCCCGTCGCCGATCGGGGCGTAGTCGCGCAGGTCGGCGCCGGGCATCGCGTCAGCAGTGGAGTG
CGGCATGCGGCGGGAGGTCTCCTCGAGAAGCGTCCCCGGCGGTGATCGCCGGAGACTTCGAGTCTCGCGC
TCTCCGCACGCGGGGCCATCCCGGTTGACAGCCCCCGCCGCGTGTGATGAGGTCCGGCTACTCGCCGCCG
AGACCGCCCGACAGACGGCCGTGGAAGTCCGTCGTCGCCGGGTTCATGCCCCGGAACTCGACCTGCGTGC
CGCGCTGGGCATACTTCGCCTGGATCGCATCGAGCGCCGCCACCGTCGAGGCGTCCCACACGTGCGAACG
CGACAGGTCGATGACGACCCGGGCAGGGTCCCTGGTGTACTCGAACTGCGTCGTCAGGTCGTTGCTCGAG
GCGAAGAAGAGTTCGCCGTTGACGGCGTAGTGCGCGACCTCGCCCTCGACGACCCGGGTGACGGTCGTGA
AGTGCGCGACGCGACGCGCGAACAGGACCATCGCCGCGATCACGCCCGCACCGACACCGATCGCGAGGTT
GTGCGTCCACACGGTGACGACCACGGTCAGCACCATGACGGCCGTCTCGCTCCGCGGCATCCTGCGGAGC
GTGGAAAGGCGGATGCTGTGCCAGTCGAACGTCGCGATGCAGACGACGATCATGACCGCCACGAGGGCGC
CCATCGGGATGATGGCCACGACATCGCCGAACACGAGGACGAGCACGAGCAGGAAGACGCCCGCGAGGAA
GGTCGAGATGCGCGTGCGCGCCCCCGACGCCTTCACGTTGATCATCGTCTGCCCGATCATCGCGCAGCCG
CCCATGCCGCCGAACAGGCCCGACAGGATGTTCGCGGCGCCCTGACCCCACGCCTCGCGGGTCTTGCGCG
AATGGGTGTCGGTGATCTCGTCGACGAGCTTCGCGGTCATGAGCGACTCGAGCAGCCCGACGACGGCCAT
CGCCGCGGCGTAAGGGAAGATGATCGCCAGCGTCTCGCCGGTGAGCGGCACGTTCGGCACGAACAGCGTC
GGCAGGCTTTCGGGCAGTTCGCCCTGGTCGCCCACCGTCGGCACGGTGAGGCCGAAGACGATCGCCGCCG
CGGTGACGACGACGATCGTCACGAGCGGAGCCGGCACGACCCTGGTGAGGCGCGGAAGGAGGAAGAGGAT
CAGCAGGCCCGCCGCCGTGAGCGGGTAGACAGCCCACGGAACGTCGATCAGCTGCGGGATCTGGGCGAGG
AAGATGAGGATCGCGAGCGCGTTGACGAAGCCGACCATGACGCTCCGTGGGATGAAGCGCATCAGCTTCG
CGACCCCCAGGGCCGCGAGGAGCACCTGGATGAGCCCGCCCAGCATGACCGTCGCGATGAAGTAGTCGAC
GCCGTGCTCTCGCGCGACAGGAGCGATGACGAGAGCCACGGCGCCCGTCGCGGCGGTGATCATCGCGGGT
CGTCCGCCGAGGAACGAGATGGCGACCGCCATGATGAACGACGAGAACAGCCCCAGCCGCGGATCGACCC
CGGCGATGATCGAGAACGCGATCGCCTCGGGGATGAGGGCGATCGCGACCACGAGCCCGGCGAGGGTCTC
CCGTGTGAGCAGACGCGGGCTCCGCAGCGCCTGCAGAACCGTCGGCTCGATGCGGTAGCGCTCGGAATCG
TCGCGGGTGGGGGTGACAGCGGTCATGGGGCTCCAGGGAACGGGCGAGGTCGCGCCGGCGTGCGCGCCTC
GCGCAGCGGTTCACACTACCCGCCCCGTGCGCGGTCGCCGCTAACGTGGGGCCGTGACCGCAGCGTTCGA
ATCGGTCGGCCGGATCATCGTCGGCCGTGTCGCCGCAGACCAGGCGCCGACCGCCGCCTCGATCCACGGC
GAGGCCTCCGCCGCGGGGAGGCGGCTCCTCACCGAGGCGATCGCCGCCGCGGGCGAGCCCGGCGCCGTCG
TGACCTCGCACTGCGACACGTGCGGCGGGGACGATCACGGGCGTCCCGTCGTGGCATCCGGTCGCACGGT
CGTCAGCGTCGCCTATTCGGCAGGGCTCGTGATGGTCGCCGCCGCTCCTGCCGAGGCCGCGAGCGCGATC
GGCATCGACGTCGAGACCGACCGCGCCGGGGCGCTCGACGACCTCGCCGCGCTCTTCGCGCCGCACCCCG
CCCCCGATGTGCGGCGCTGGACGCAACTCGAAGCGGCGCTGAAGGCCGACGGGCGGGGCATCCGCGTGTC
CCCCGAGCGCGTGGTCATCGCCCAGCGCGCAGGCCGCGCCTTCGCCGAGGTCCCCGGCCGGGAGGGCCTC
ATCGAACTGTTCGACGCCCCCGCGCCCCGCGGCTACCGGGCGAGCCTCGCCGTCATCCCCCCAGCGCCGG
GCTGAGCAGCACGGGGCCGGTGACGGGCGCCGGCTCTCCACCCGGACCGGCGGGGAGCTCGGGCAACGCC
GTGCGGTGCAGCCAGGCGGCGAACAGGCCGCCCAACGGAAGCGCCGTGTGACGGGCGGCGGTCGCGATGA
GATCGTCGGTCGTCGCGGCGCGGTAGGCGAAGGTCGACACCCACTCGCGCACGATCTCGAAGAACGCGGC
GTCGCCGACGGTCAACCGGAGGGCATGCAGCGTGAGCGCGCCCCGCTTGTAGACGCGGTCGTCGAACATG
AGCTCGGGGCCGGGGTCGGAGAGCACGAGGTCCTGCGGCAGGCCGCGGAGACGGGCGTGATGCCCGAGCG
CCTTGGCGTGGGCGGTCGGACCGCCCGAGGCCTCCGACCAGATCCATTCGGCGTAGCAGGCGAAGCCCTC
ATTGAGCCAGATGTGCTGCCAGCCGGTGAGACCCACGCTGTTGCCGAACCACTGGTGGGCGAGCTCATGG
GCGACGAGCCGCTCGAGCGAGCCCTCGCCGTCGATGTGGTTGGCCCCGAAGATCGCCATCGCCTGGGCCT
CGAGGGGGATCTCGAGGTCGTCCGGCGTCACCACGACCGTGTACGCCGAGAACGGATAGCGGCCGAAGGC
GTCGACGAACGTCGCCATCATCTCGGGCAGCCGGGCGAAGTCGGATCGCACCCGGCCGGTCATCGCCGCC
GGATAGTGCAGGTGCCCGGGCACGTCCCGCAGCATCATCGGCTCGTCGACGTACCGGCCGATCTGGAGGG
TCATGAGGTAGGTCGGAGTCGGCGCATCGATCGAGAAGTCCCACTCGACCTGGCGCCCCGACTTCGCCGT
GGTCGCGGGCGTGGAGCCGATCACCGCATATCCGGGGTCGGTGGCGACCCGGACGCGGTAGGTGGCCTTG
TCGCCCGGAAGGTCGTTGCAGGGGAACCAGCTCGGCGCACCGGTGGGCTGCGAGGCGATGATCAGGCCGT
CCTCGAGCTCCTCCCAGCCGAGCAGGCCCCACCGGGTGCGCCGCGGCTGCGGCGCACCGGCATAGGTGAC
GGTGATGCGCGCCGTCTCCCCCGCGGCCAGCGGAGCCGACAGGGTCACCTTGACCTTGCGGTCGGTCTGA
CGGAAGGTCGCGCGGTCGTCGTGCGCGACACGGACCTTGCCCACGCGCAGGCCGACGAGGTCGAAACGCA
CGCTCCGCAGCTCCTCCTCCGCACGGATGTCGATGACCGCGACCGCGCTCAGACGGTTCGTCGCGAGCCG
GTAGTCGAGGGCGAGGTCGTAGTGGAGGGCGCGGTAGCCGGCGTCGCCGCTGTGGGGGATGTACCGATCG
ACCGTCATCCGTCGGCGTCCTGATAGGCGCGCACCTTGACGACGCGCCAGGGGCCGATCGGGTTGCCGCT
CCACCGGCTGCCCGCGGGCACGGTCTCGCCCCGCATGACCAGGGATGCCGGGCCCACGGTGGCGTCTGCG
GCGATCGTCGCCGCCGGCAGCACCACCGAGTGGGGGCCGAGCGTCGCGCCCGACTCGAGGGTCACCGTGT
CGATACTCATCACCCGATCATGGAACAGATGTGTCTGAACCACACATCCGCGGTTCACCGTCGCACCGTC
GCCGAGGGTCACGAGGTCGGGTTCGGGGAACCAGTAGCTGTCGGTCCACACCCCTCGGCCGACCTTCGCG
CCCAGGGTCCGGAGCCAGACGGCGAGCGCGGGAGTCCCCGCCGCCGCGTTGGCGAACCAGGGCGCCGCGA
GCATCTCGGTGAAGGTGTCGGCGACCTCGGTGCGCCAGACGAAGCTCGACCACAGGGTGTGCTCGCCCGG
CCGGATCGGCCCGACGAAGACCCACTTCGCGGCCGACGTCACCCCGGCCGCCACGGCACCGGCGGCGAGG
AGGACGGCCCCGGATGCCGCGACCGCGGCGGCGATCCCGGCGGCATCCACGATCGCTGACAGGACGAGGA
GGACGGCGAGCCCCAGCGCGCACGTCGCGATGACGGGCACGATCCGCAGCAGCTCCCACAGGGCCCGCGC
GACGCGCAGACGGGGATGCGGACGATAGGTGCGCTCGAGATCGGCTTCGTTCACCACGCGGCGGAGCCGG
ACCGCCGGCGAACCGAGCCACGACGATCCCGGCTTCGAGCGCTCGGGCGCGACCGAGAGCACCGCCACCA
GGCCGTCTTTCGGCACGCGGTGACCCGCCGCGGCGAGTCCGGAGTTGCCGAGGAAGGCGCGCTTGCCGAT
GCGGGCGGGGCCGAGCCGCATCCATCCGCCGCTGAGCTCGTACGTGGCCACCATGGTGTCGTCGGCGAGA
AAGGCGCCGTCGTCGATCGTGGTCATCGAGGGGATGAGGAGCACGGTCGACGCCTCGACGTCGCGCCCCA
CCTGGGCGCCGAGGAGGCGCAGCCACACCGGCGTGACGAGGCTCGCGTACAGCGGGAAGAGCAACGTCCG
GGCCGAATCGAGCACGCGCTCGGTGGTCCAGGCCTGCCACGCCACCCTGCCGCGGACCGGATGGACTCCG
GCCACCAGCCCGATCGACAGGAGCCGGACGGCCGCCACGACGCATCCGCCGAAGACGAGGCCTGCCGTGA
CCACGCCGGGGACGAGCCAGGCCGCCAGCGCCGGAACCGCCGCAGCGAGGTCGTCGGCGCCGCGAGCGCC
GCCCGCCACGACGAGCGCGCCGGCGCCGAAGGCGACGAAGGGCAGGGCGCCGAGCACGGTCGACGACGCT
CCGTAGGCCCACAGCCATCGCCGGCCCGCGGGCGGACGACCCGGAGCGAACGGCATCGACCGGCCCCCGA
CGCGAGCGGCGGGCGAGCCCGCCCAGCGCTGGTTCGACCGCACCCGGCCGAACACGGCGGACCCGGGCGC
GATCTCCGCCCCACGCCCGATCTTCGTCCCCGGAGCGAGGGTGCTCCGGGAGCCGATCGTCGCGCCCGCG
CCGATGCGGATCGCCCCGATCCGCACGGTGTCGCCATCGATCCAGTAGCCCGCCAGGTCGACCTCGGGCT
CGATCGCCGCTCCTTCGCCGACGTAGAGCATGCCCGTCACCGGAGGCAGCGAGTGCATGTCGACGTCGCG
CCCGATCCGTGCGCCGAGGGCGCGCGCGTACCAGAGCACCCACGGCGCTCCCGCGAGGCCGACCGGGTCG
ATCTGGTGCGAGAGCTGCTCCGCGAGCCACAGCCGCAGGTGCACTCCGCCGCCTCGGCGGTAGTCGCCCG
GTCGCACGCCCGACAGCAGCAGCCGAGCGGATGCCGCGGCGATCGCCATCCGCCCGAACGGCGTCGCGAA
GAGCAGCAGCCCGCCGATCACGACGCCGAGCGGGGCGTCGGGGAGGAACGCGAAGCCGGGCACCCACTGG
AGGAGCCACGAGGCGGTCAGCAGCCACGTGACCCAGCGCGCACCGCTGAGGATGAACAGGGGCACGCCGA
GCGCGGTCTGCAGCACCTGCATCCGCAGTGGCGTGGGCGTCGCGGCGCTGTACTCGCGGTCGGCCGTCTC
GCCCGCGGCATCCTCGACCGCATCCGCCATGCGCTGCAGGCGGGGACGGTCGTACACGTCGGCCATCGTG
AACTCCGGCGCCCGGGTGCGGATGCGGGACACCAGCTGCGCCGCGGCCAGCGAGCCGCCACCGAGCTGGA
AGAAGTCGGCCCCCTCCTCGTGGGGACGCACCCCCAGCACGGCGAACCACTGCTCGGCGAGCCATGCGGC
GGTGCCCGACAGCGTCGAGTCGCCCGCGCCCGGGTCGTCGAGGGGCCAGGGCAGCGCCGCCTTGTCGACC
TTGCCCGAGGTCCGCACCGGGAGGTCGTCGACCTCCGCCAGGAGCGGGATGAGCGGCGCGGGCAGCGCGA
CCGTCAGCTGGGCGCGGGCCGCCGCACGGTCGAAGCCCTCCCGGGGGACGAGATAGCCCACGAGCACAGC
GGCGCCGGACGCCGTCTTCTGCACGACGACGGCCGACCCGGAGACGTGGTCGAGGTCCTGCAGGGCCGCC
TCCACCTCGCCGAGCTCGATGCGGCGGCCGCCGATCTTGACCTGGTCGTCGACTCGGCCTTGGAAGACGA
GGCCCGCCGCGTCCGCGCGCACCATGTCGCCGGAGCGATAGGCGCGGCTCCACCCGAGCGTCGGCATCGG
GGCGTACTTCTCGGCGTCCTTCGCGGGATCGAGGTACCGCGCGAGCCCGACGCCGCCGATGATCAGCTCA
CCGACCTCGCCTTCGGGTACCGGCCGCCCCTCGGAATCGATGACGGCGAGCGCCCAGCCGTCGAGCGGGA
GACCGATCCGCACCGGGCCCTCGCCGTCCATGAGCGCGGCGCACGCGACGACCGTCGCCTCGGTCGGCCC
GTACGTGTTCCAGAGCTCGCGCCCTTCGCCGACGAGCCGGGCGACGAGTTCGGGCGGGCACGCCTCGCCG
CCGAAGATCAGCAGGCGCACGTTCTCGACGGTGTCCTGCGGCCAGAGCGCCGCGAGGGTCGGCACCGTCG
AGACGACGGTGATGCCGTGGCCCAGAAGCCACGGGCCGAGGTCTTCTCCCGACCGCACGAGCGACCGGGG
CGCGGGCACGAGGCAGGCGCCGTGCCGCCAGGCGAGCCACATCTCCTCGCACGAGGCATCGAAGGCGACC
GACAGGCCTGCGAGCACGCGGTCTCCGGGGCCGAGCGGCGCCTCCTGGAGGAACATCCGCGCCTCCGCGT
CGACGAATGCGGCGGCGGAGCGGTGCGAGACGGCGACGCCCTTCGGAACCCCGGTCGACCCCGACGTGAA
GATGACCCACGCGTCGTCGTCGGGTGTCGGCTGCCCCGGGAGCGCGATCGGCGCCGTCGCCGGGTGGGCG
TCGCCCTGCAGGATCCCGCCGCCGGGCGCGTGGTCGTCGCCGGATGCCGGGACGAAGCGGCCTCCCTCTC
CCACGATCCCGCGCACTGCCGCCTCGCCGAACACGAGATCGGCGCGCTCCTGCGGGTCGTCGGCGTCGAC
GGGCACGTAGGCGGCTCCCGCGGCGAGGACCGACAGGATCGACACGTACAGGTCGCGGCGGCCCGACGGC
ATCCGGATGCCGACACGGTCGCCGCGCTGCACACCCTGGGCGTGCAGCCGCGTCGCCGCCTGCCCGACGC
GCGCCATCAGCTCGGCGTAGCTCAGGGCGCCGTCCTGGTCTTCGATCGCCGAGGCGTCGGGATGCCGCCG
GGCGGTGTCCCGGAGCACGTCGATCAGCGTGCGGGCAGCCGGAGCATGCGCCACACGGTCGTATCCGGGG
ATCGCAGGGAGCACCAGTCGCCTCGTCTCTCTCTCGCCGTCCGCGGGGGCGCGCGGAGCCGGTCGGGAGC
GCCACAGGGTAGCGGGTCGAGGGGAACGGCAGACGAACGCCCTCGTGTGACCGACTCTAGAGCGCGGCGG
CGCTCACCCCGCGACCATCAGGGTCGCCAGCGAGTCGACGAACGCCGAGAGCCAGAGCACGAGCGCGATC
AGCCCCACCAGGAGCCCGATCAGCCAGCCCCACAGCGGTGCGAAGCCGCCCCCGGTGGCGCGTCGCACGA
CCACGGTGCGGCCCACGATGTAGACGGCGAGCGTGGCGACGAACACGAGCGCCGACCAGCCCCACCCGAA
GGGCTTCTCGACGCCGCGCCGGCGGAGCGAGCGTGCGTCGAGCCAGGCGAAGAGGACGGATGCCGCGAGC
GAGAGGCCGTTGACGAACGCGAGGAGCAGGAGCCCGCCGAGCACCCAGCCGCGCGGTCCGGGGTCGAAGC
CCGCCGGCAGCGTGAAGTAGCCGATGAGCCGCGTGCTCGTGATCGCGTCGATGAGGAGCGCCGAGCACAG
TGGGAAGACCGAGAAGACGATCGCGAGCCACACCCAGACGGTGTTCGTGCGCGTTCGCGTTCTCGCGCCC
GCACTCGAGGGTCGCGGCGCCTCGGGCTGCCGCCCCGGAGCCGGGGCCGGGTTCGCCGCCGACCGCTCGA
TCACGTCCGCGGCATCTGCCGCTCCGGCTTCGTCGACCGCGTCAGGAGGTTCGCCGGGTCCTGCCCGCTC
CGAAGGCTCTGCGGGCGCGACCGTGTCAGGCGCCCACTCCGATCCGTCCCACCATCGCAGCTGTCCGGGG
ACTCCCGGATCCGCGTACCAGCCCGCGGGAGCGCCCCGGCTCACCGTCCGGGCTCGGCGGTCGGGGCGGA
TGCGCCCACGAGCTCGGCGCCCGCGTGGGCGAGCTCGGCGAGCGCCGCCTCGCTCGGAGCCGGCGCGACA
CCGGCGACCAGGCCGGTCAGCACGCGGACGTGACGCCCGTGCGCGATCGCGTCGAGCGCAGAGGCCCGCA
CGCAGTGGTCGGTCGCGATTCCCGTCACGTCGACGTCGGTGATGCCCTGGGCCGACAGCAGCTCGGCGAC
GGTCTCACCGGCATCCGTCGTGCCCTCGAAGAGCGAGTACGCCGGCCGGCCCTGACCCTTCTTCACGTGA
TGGGTCACGGCCGTCGTGTCGAGGCCCGGATCGTAGTCGGCACCGGGTGTGCCGGCGACGCAGTGCACGG
GCCAGGACTCGGTGAAGTCGGGCTCGGCCGCGAAGTGGCCGCCGTTGTCGCCCTCGGCGTCGTGCCAGTC
GCGCGAAGCGACGATCAGCGCGTAGTCACCGGCATGTGCCGCCAGGTGCGCGGCGATCCCCGCGGCGACG
GCATCGCCGCCGTCGACGCCGAGCGCACCGCCTTCGGTGAAGTCGTTCTGCACGTCGACGATGAACAGGG
CTCGGCTCATGTGTCGAGCGTACGACGGTACTCCGCTCTGGTCATCTTCACGGCGTCATCGTTTCGGGGG
TCGAGACGGGCCAGTTTCGACGGCCACCAGATCTTCTGGCCGATGTCGTAGGCGAGCGCGGGCACGAGCA
GCGAACGCACGATGAAGGTGTCGAGCAGCACGCCGAACGCGACGATGAAGGCCAGCTGCACCAGGAAGAG
GATCTGGATGACCCCGAGCGCCGCGAACGTCGCGGCGAGCACGAGCCCCGCCGACGTGATCACGCCGCCG
GTCGCGACCAGTCCGCGCAGGATGCCGGGCCGCGTGCCGTGCTGGAGCGACTCCTCGCGCACCCGCGACA
TCAGGAAGATGTTGTAGTCGATGCCGAGGGCAACGAGGAAGACGAACCCGTACAGCGGCACTGCGGGGTC
GGCTCCGGGGAACCCGAGCAGGTCGGTGAACACGATGCCGCTGACACCGAGCGCGGCGGCGAACGAGACG
ATGACGCTGAGGATCAGCAGCACCGGCGCGACGACGGAGCGCAGGAGCAGCATCAGGATCAGGAGGACCA
CCACGAGGATCACGGGGATGATCACCGTGCGGTCGCGGATCGAGGTGTCGTTCGTGTCGAGGTCGATCGC
CGTCGTCCCGCCGACGATCGCGCCACTCGCATCCGAGGTGAACGCCGTGCGCAGATCGCGCACGGTCTGC
TCCGCCGCAAGCGAGTCTGCGGCGTCGGCGAGCGTGCCGACGAGCATCACGTCGCCGCCGACGACGGTGG
CGGCGGGCGCTGCCGCGCCGGGCGGCCCCTGCGCGGTGAACACGAGCTCGCCCTCTTCGACGGATGCCGC
GGCCTGCCCGGTCGGGGAGTCTTCGCTGAGCACGGCGAGCGAGTCGATGCCGTCCTCTGCGGTCAGCACG
GTGGCGGCGTCTGCCGCATCCGCCTCGGCGACGATGACGTAGAGCGGGCTGCCCGATCCGGCGGGGAAGT
GCTCGCCGAGCACCGCCTGGCCGTCACGCGCCTGCGACTCCCCGAGCACGAGCTCGCTCGAGGAGACCCC
GTCGGCCTGGAACTGGGTGATGCCGAGGGATGCCGCGAGAAGGACCACCGTCGAGGCGATCCAGACGATG
CGCGCCCGCCGCGCGATGAACCGGGCGAGGCGGGCCCAGACGCCCTTCACGGGCTGCGTCAGGTCGTCGG
GCATCGCCCGGGCGCCCACCTTCGGGATGAACGGCCAGAACGCCGCACGGCCGGTGAGGGCGAGGAGGGC
GGGCAGGAAGGTCAGGGCCGACAGCATCGCGAACGCGATCCCGATCGACGCGATCGGCCCGAGCGCGCGG
TTGCTCGCGAGATCGCTCAGCAGCAGGCAGAGGAGCCCGGCGATCACCGTGCCGCCGGATGCCAGGATCG
GCTCGAAAGCGCCCCTCCAGGCGGTCACGACGGCGTCCCAGCGCTCCCGGCCTTCGCCGATCGCCTCGCG
GAACCGCGCGACGTAGAGGAGGGCGTAGTCCGTCGCCGCGCCGATGACCAGGATGAAGAGGATCCCCTGC
ACCTGGCCGTTGAGGACGAAGATCTCGGCCTTCGCGAGCCACCAGACGGTCAGCAGGGCGACGCACAGCG
CGAACACCGACGTGAGCAGCACGAGGAGCGGCAGGAGCGGCGACCGGTAGACGACGATCAGGATGAGGAA
GACGGCGCCGAGAGCGACCAGCAGCAGCAGCCCGTCGATGCCGGTGAAGCCCGACGCGAGGTCGGCGGTG
AATCCGGCGGGCCCCGTGACCCACGCCTCGAGGCCGGCGGGGGTCTGCGCGTCGACGAGGTCCCTGATCT
CGCCGACGATCTCGGTGACGTCGCCCGAGGTGTCGATCGACACCACGATCTGCGCCGCCTCGCCGTCGTC
GGATGGGATGGCCGGGGACACCTCGTCGATGCCGTCGATCCCCGCCACCGACTCCCCCAGCGCCTGCACG
CCCTCGAGCTGATCGGGGCCGAGCTCGCCGCCCGCGTCGAACACGATAAGGGCGGGGATCGCCTCTCCGC
CGGTGAAGTCGTCGAGGCGCTCCTGCACCTGCGTCGACTCCGCACTCTGCGGGAGGAAGGAGGACTGGTC
GTTCGTGGAGACCTCGTCGACCTTGCCGAAGTACGGTCCGCCGATCGATCCGCCCGCGAGCCAGATGACG
ACGAGGACGAGCGGGAGGGCGATGCGCAGCCACCGCGACGGGGTCCGAGAACTCATATCGCTAGAATAGC
TAGTTATACGCTTTTGCAGCAAACGGATCATCCGCGCGTGAAGAGCGCCACGACCGACCAGACGACCGTG
ACCACACCCAGCACGAAGCCACCGGCGGCGAGACCCCAGAGAAGGCGGAGCACACCGGGCCGAGCGGTCA
TCCGCATCCGGTCGCGCCAGCCGTGCCGGTAGAAGATGTCGGCGCGGTCCTTGCCCGCGAACGCGGCGAC
GTCGTGGTCGGAGAGTCGAGCGGAGTTCACTTCGCCGTCGGCGTCGATCCACCGTGCCGTCGTGCCGTCG
TCGTCGAGGTAGGCCTCCGCCGCGAGCCAGCTGCCGTCGGCCGCCCAGACGATCACCGCGGCGATGGCGA
ACGCGAATGCGGCGCCGAATCCCACCCACGAGAAGATCTCGAGAATCGCATCGAGGGCGTTTGCCACGTG
TGTCCTCTGTTCTGGAGCCACCTAAGGGAATCGAACCCTTGACCTATTCATTACGAGTGAATCGCTCTGC
CGTCTGAGCTAAGGTGGCGCGCTTCGCTCGCGCGTTGCACGATCATCGATCCTACAGGGTGCAGAGGGAT
GCCGCGAACCGCCCCCGCACAGGCGGGTGTCGGCGTGTTACGGCCGGCTTCGAATCCCGCGCGGGGAAAC
GTACCGTTGTCGAGGCACCGCGATGAGGCGAGCGCGGTCCCCGGCTGTGCTCGGCGCGTTCGCGCCCCGT
CGGTGCCCTCGAACCACCAAGGAGCACCATGTCCAAGAAGATCCTGGCCGCCGCCGCGCTGGCCCTCCCC
GTCGCCCTCCTCCTGAGCGCGTGCGCCACCCCCGGAGCCGGCTCGGCCGGTTCGGGCGAGACCGACGGCC
CCGTGCGCATCGGCGTCGTCGGCGCGGGCGACCCGTACTGGGACGCATACACCGAAGCGGCCGCCGCCGA
GGGCATCGAGGTCGAGCTCGTCGACTTCACCGAGTACACGCAGCCGAACCCGGCCCTGACCGCCGACGAG
CTGGACCTCAACCAGTTCCAGCACATCGTGTACCTCGCGACGTACAACGTGCAGTCGGGCGAAGACCTCG
TGCCGGTCGGCTCGACGGCGATCTACCCGCTCGGCCTCTACTCGGCGAAGTACGACTCCGTCGAGGACAT
CCCTGCCGGCGAGACCGTCGCCGTCCCGAACGACGAGTCGAACCAGGCCCGCGGCCTGCTCGTGCTGCAG
TCGGCCGGACTCATCGAGCTCAAGGACGGCGGCTCGATCTTCTCGACCGTCGCCGATGTGCTCGACACCT
CGAAGGTCACCGTCGAAGCGCTCGACGCGGCCTTCACCGCGACCTCGCTGCCCGACGTCGCGGCCGCGAT
CGTCAACAACGACTTCGTCGAGGATGCCGGACTCACCCCCGAGGACGCGATCGCGACCGACGACCCGAGC
GACCCGAACGCCCTCCCCTACGTCAATATCTTCGCCGCACGCGCTGACGAGGCCGACAACGAGACGTACC
AGACGCTCGTGGAGATCTACCAGGACACGAAGGCCGTCCAGGACGGTGTGCTCGAGGCATCCGGCGGCAC
GGCGCAGCTCGTGACGACCCCGGTCGACGACCTCGTGACCTCGCTGCACGACGTCGAGGACGACATCCGC
GCCAACCAGTAAGTTCCGCTCCGATGCGGCTCGTCCCTCGTGGGCGAGCCGCATCGGCATGTGCTCGAGG
AGCCGCACCCATGACCTTCATCCGCCTCCGCGGCGTCACCAAGTCCTTCCCGTCGACGACGAGGGGCGCG
GCCCCTGTCGTCGCCGTCGACGACGTCTCGCTCGACATCGAGGCCGGCTCGATCACCGGGATCATCGGCT
ACTCGGGCGCCGGCAAGTCGACCGTCCTCCGGCTCGTGAACGCGCTCGAGAAGCCCACGAGCGGTTCGGT
CGAGATCGACGGCCGCGACATCACCTGCTTCGGGGAGCGCGACCTGCGCACCCTCCGCGGCGACATCGGC
ATGATCTTCCAGCAGTTCAACCTCTTCGACTCGCGCACCGTGGCCGGCAACGTCGCCTACCCGCTCGAGA
TCGCCGGCCGCTCGCGGGCCGACATCCGCGCGCGCGTCGAAGAGATGCTCGCCTTCGTCGGCCTGGCCGA
CAAGGCGCGCAGCTACCCGGAGCAGCTCTCGGGCGGTCAGAAGCAGCGAGTCGGCATCGCCCGTGCACTC
GCCACCGAGCCCCGCATCCTCCTGGCCGACGAGGCGACGAGCGCCCTCGACCCCGAGACGACCCACGAGG
TGCTCGGACTGCTGCAGCGGGTGAACACCGAGCTCGGCATCACCATTCTCGTCATCACGCACGAGATGGA
GGTCGTCCGCACCATCGCCGACCGCATCGTGGTCATGGAGAACGGGCGCGTGATCGAAGACGGCAGCGTC
TTCGACATCCTCTCCACCCCCCAGCACGCCGCCACCCGCCGTTTCGTGTCGAGCATCATCGACGAGGTGC
CGTCGGGTGACAAGCTGCAGCACCTGCGCGACCGGCATCCGGGGCGGATCGTAACGTTCTCCGTCCGCGA
CGGCGACGTGGCCCAGGCCGACGTCTTCACTGCGATCGCGGCGCACGGCGTGCGCTTCGAGCTGATCCAC
GGCGGCATCAACGACATCGGCGGTCGGGTCTTCGGCCACCTGTCGCTCTCGCTGACGGGCGACGCCGACG
CCGTCGACCGCGCGATCGCCGCGGCGCGAGAACACGCGCCCCTGACCGAGGAGGACTCCCGTGGATAGGC
TCATCGATCTGCTCCCAGACCTCTGGGATGCCACGTTCGAGACGCTCTTCGTGGTCTCGTTCGCACTCAT
CCTCGGCGGCGTGCTGGGCCTGCTGCTCGGTCTGGCGCTGTACGCCACGCGCGACGGCAGCCTGTTCCCG
AACCGCGCCGTCTTCGGCGTGCTTAACGTCCTGGTGAACTTCTTCCGCCCGATCCCGTTCGTCATCCTCC
TCGCGGCCGTGCAGCCGTTCGCGCGCGCTCTCGGCATTCCGGGCATCGGACCGAGCTTCGCCGTCTTCGC
GATCACGCTCGCGTCGCTGTTCGCGATCAGCCGCATCGTCGAGCAGAACCTGCTGACGGTGCGCCCCGGA
GTCATCGAGGCTGCGCGCGCGGCGGGGGCCAGCCGCAGCCGGGTGCTGTTCCGCCTCGTCCCGCGCGAGG
CGCTCGGCCCCCTCGTGCTCGGCTACACCTTCATCGTGGTGGCGCTCGTCGACATGACGGCGATCGCGGG
AGCGGTCGCCGCCGGCGGTCTCGGCGAGTTCGCGATCGTCTACGGGTTCAAGCAGTTCAACCCGGTGGTC
ACCTGGGCCGCCGTCCTCGTCATCATCGTGATCGTCCAGGTGGTGCAGTTCGTCGGCAACGGCCTCGCGC
GCCGCATCCTCCGCCGGTGACGGCGCCCGTGGCGGCGCTCACTCGCAGGTGATGTCGGCGTCCGGCACCG
TACCCGACACGAAATACGCCTCGACGGCGTCATCGATGCACGCATTGCCCTTGTTGTAGCCGAGGTGCCC
CTCGCCGACGCGGGTGAGCAGGATGCCGGAGTCGAGCTGCTCGGCGAGGGCGGCCGACCACTCGTAGGGT
GTGGCGGGGTCGTTGGTCGTGCCGACGAGGAGGATCGGATCGGCCCCCGACGCGTGGATCTCGCCGCGGG
TTCCTGTCGGCGGGTAGGGCCACGAGGCGCAGAGGTCGACGCCGGTCCAGTAGGGCGCGATCGTGGGCGC
CTTCTCCTCGACGAGGGCATCGGCGGCGTCCTGGGCGTCGACCGGATCGGCCGGGTAGTCCATGCAGTTG
TATGCCGTGAACGCCTCGGTGGAGTTGTCGAGGTACTGGCCGTCGATGCGGTTGTAGTACGTGTCGACGA
GGATGAACATCGGGTCGGCATCGCCTTCGAGGGCTGCGGTGAGAGCCGAGGTCAGGTAGGTCCAGTTCTC
CTCGCTGTAGAGCGCCGTGATGATGCCCATGACCGCGGCGTCGCCGCCGAGCTCGCGCCCGTCCGTCGCC
GTGAGCGGCGACTCGTCAATCGCGGCGAGGGCATCGGCCAGCTGGGTCATCGCGTCGTCGAGCGAGCCCT
CGAACGGGCAGTCCTCACCGGCCTCGAGGCATGACGCCATATAGGCGCGGAGAGCCGATTCGAAGCCGAC
CGCCTGGCGCGCGCCCACCTCGCTGCCCGGCACCGAGGGATCGATGCCGCCGTCGAGCACGACGCGACCG
ACCCGCTCGGGGAACAGCTCGGCGTAGGTGGCACCGAGGAACGCCCCATACGAGTAGCCGAGGTAGTTGA
GCTTCTCGTCGCCGAGCACGCCGCGGAGCAGGTCCATGTCGCGCGCGGCGTTCGCCGTCGTGATCTGCGG
CAGGATGTCGCCGCTGTTCTCCGAGCACGCCTCGACGAACGTGTCGGCGCGCTCGGTGAGCTCGTCCTCC
CAGGCCGCACTGCCGCGGGGGGCCGCGGGCACGTCGAACAGGTACGCGTCCATCGCTTCGGGGTCGAGGC
ACGTGACGGCCGTCGACGCGCCGACGCCGCGCGGGTCGAACCCGACGACGTCGTAGCTGCCCAGCAGCTC
CTCTCCCACGGCGAAGGATGCCGATCCGCGCACCAGGTCGACACCGCTGGCACCCGGTCCGCCAGGGTTC
ACGAGCAGCGAGCCCTTCGATTCTCCGGAGGCGACACGCACGATCACCGCGAGCTCGAGGTCCTCCTTGC
CGGGCTTCGCCCAGTCGACGGGGGCCGTGACCGTCCCGCAGAAGAAGTCGCCGTCGCCGCCGCCCTCGCA
CCGCTCCCAGCCGATGTCCTGCGAGTAGTAGTCGACCAGCTCGGCGGGGACCCCGTCGGTCACCGGCGGT
CGGTCGGGCGCGTCGCGTCGCTCTTCGGGCGCGCACGACGTGAGCGCAGCCACCGCGGTGATCGCCACGA
CGGCGGGGACGAGGGCGCGAACGAGGCGCCTCACTGCCGACGCCCCGTGGCGACGGTGATGAGCATGCTC
TCGAGGGCGAGCGCGGGGGCGGCGTTGCCCTGCAGGTTGGTGCGGGTCTCGGCGATCGCGTCGAGAACCG
TGAGGGTCCGCTGCGGAGCCCATGCGGCCGCGAGCGCGTCGATGTCAGGTTCGAGCTCGCGGTTGATGAG
GTCGGTCGCGCGACCGAACTGCCGCATGAGGGTGTCGCGGTACAGCGACTCGAGGTCGGTGAGCACTCGA
TCGATCCCATCTCTCAGGCTGCGCGTCGCGCGGCGCTTCTGGTCGTCTTCGAGGGCGCTGACCTGGCTGC
GGACGGCCGGAGGGACAGCGCCGCCCGGAGTGACCCCGAGGGTGTGCAGGAGCGCCGTGCGCTCGTCGTC
GTCGCGCGCGGCGGTGAGCGCCTTGGCATCCTCCGTCGCCAGGGCGACGATGCGCGCGGCGATCTCGACC
GCGTCTCCGACCCCGCGGACCCCGAGCACCGAGCGGAGCGTCTGCTCGCGTCGATCGCGCGAGGCGGCGT
CCGTCGCGAGGCGCTGCGCCATTCCGATGTGACGCTGGGCGAGGCGCGCCGACTGCTCCGCGACGGCGTC
GCTCACTCCTGTGCGGGCCGAGATCAGCCGTGCGACGTCGGCGACGTCGGGCTCGCGGAGGCGCAGGATG
CGCACGCGCGAACGGATCGTCGGGAGGAGGTCGGCGTCGCTCGGGGCGCACAAGATCCAGACGGTGTTCT
CGGGCGGCTCCTCGAGGGCTTTCAGCAGCACGTTGCTGGTGCGCTCGACCATGCGGTCGGCGTCTTCCAT
GACCATGACGCGGTAGCGGCCGAGCGACGGCGAGAAGTACGAGCGCTCGACGAGGGCGCGCGCATCCTTG
ATCGAGATGATGACGCCCTCGGTGCGCAGCGCCGTGACGTCGGGGTGCGTGCGGGCGATCACCTGACGCA
TCGCGTTCTCGTCGCCGGGCTCGGCGATGAGGGCGGCCGCGAAGGCGTATGCGAGGGTCGATCGCCCCGA
TCCGGGCGGGCCGGTGATCAGCCAGGCGTGGGCGAGCTGGCTCGGGTCGGATGCCGCGGCGCTGAGCTGC
TGCACGGCGTCGTCCTGGCCCCAGACCTCACCCCACGGCAGCGTGGCGGGGGCGGCGGTCGTCATGTCGA
CAGCCTACGGCGTGGCGCCGACGCCGCTCTGCGCGTCGAGGGCCGCGGCGACCCGGGCGCGGACGACCTC
GGCGATCTCCGCGACCGGCGCGGTCGCGTCGACCACGACGAAGCGGCCGGGTTCGGCGTGGGCGAGCGCG
AGGAACGCCTCGCGGACGCGCTCGTGGAAGGCGCTCTTCTCGGCCTCGAGCCGGTCGAACGGTTTGTCGG
CGGCGTCGAGCCGGGCGCGGGCGACCGCGGGGTCGACGTCGAGCAGCACGGTCACATCGGGAAGGGCGCC
CTCAGTCGCCCAGAGCGACAGATCCCGGATGCCGGCTCCGTCGAGCACACGACCGGCACCCTGGTAGGCG
ACGGACGAATCGAGGTAGCGGTCCTGGATCACGACCTCGCCGCGCTCCAGCGCGGGACGCACGAGCGTTG
CCACGTGGTGGGCACGATCCGCCGCGTAGAGCAGCGCCTCCGCGCGGGGCGCGATGTCACCGCGATGGTG
CAGGACGATGTCGCGGATCAGCACGCCGACCTCGGTGCCGCCGGGTTCGCGTGTGCGCACGACCGACCGC
CCGGTCGTCCGCACCCACTCCTCGAGGAAGCCGGCCTGGGTGGTCTTCCCCGAGCCGTCGCCGCCTTCGA
GGGTGATCCAGAGCCCGCGGGTCACTTCTTCTTCGCGGCGGGCTTGCGGGCGGCGGGCTTGCGGGTCGTG
CGCTTGGGCGCGGGGCCCTTCGCGCGCTTGTCGGCAAGCATCTGCACGGCGACCTCGAACGTGATGTCGT
CGGGCGTCTGACCCTTCGGGATGGTGACGTTCGTCGTCCCATCGGTGACGTAGGCGCCGAAGCGACCGTC
CTTGATGCGGATCGGCTTCTCGCTGACCGGGTCGGCCTCGAACTCCTTGAGGGAGGTCGCGGCACGGTTC
GCGTACTTCGGCTGCGAGTAGATCTCGAGCGCCTGTTCGAGGGTGATGTCGAAGATCATGTCCTCGCTCG
CGATGCTCCGCGAGTCGGTGCCCTTCTTGATGTAGGGACCGTACGGGCCGTTCTGCGCGGTGATGGCGAC
GTTCGACTCGGGGTCGACACCCACCTCCCGCGGCAGGGACAGCAGCTTGAGCGCCGTCGCGAGATCGATC
GTCTCGGGCGACATGCTCTTGAACAGCGAGGCCCGCTTGGGCTTGGGCGGCACGGCCTTCTTGGCGCCGC
GCTTGGGCTTCGCCTCGGGCTCGGCGGGTGCCTCCTCCTCGGGAAGGACCTCTTCGAGGTAAGGACCGAA
CCGGCCGTCTTTGATCACGACGTCGCGACCGTTGTCGGGGTTCTGACCGAGCACCCGGTCGCCGCCGACC
GGCGCGTCGATCAGTTCGCGCGCCTTGGCAGGCGTGAGCTCATCGGGGGCGAGGTCTTCGGGGACGTTGA
TACGACGCGGTGTCTCGGGGTCGTCACCGGGGACTTCGAGGTACGGTCCGTAGCGCCCGAAGCGGAGAAC
CGCGACGTCGCCGATCTTCGTGGAGTTGATCTCGCGCGCATCGATGTCACCAAGGTTGTCGATGATGTTG
CGCAGGCCGACGTGGCCCTCCGACCCGAAGTAGAACTCCTGCAGCCAGGCCGCACGGTTCTGCTCGCCGC
GGGCGATCGCGTCGAGATCGTCTTCGAGGGCAGCCGTGAAGTCGTAGTCGACGAGATCGGCGAAGTGCTC
CTCGAGCAGGCGCACGATGCTGAACGCGAGCCAGCTCGGCACCAGGGCCTGGCCCCGCTTCGAGACGTAC
CCGCGGTCGAGGATCACGTCGATGATGCTCGCGAACGTCGAGGGGCGACCGATGCCCTTCTCCTCGAGCG
CCTTGACCAGGGATGCCTCGGTGAACCGCGGCTTCGGGCTGGTCGCGTGCCCCTTCGGCTCGATGTCGCG
CAGGGTGAGCGCGTCGCCCACGCTGAGCGCCGGGAGCGACTGGTCGTCGGTGCGGTCGTTGTCGTTGCGC
TTCTCGTCGCGTCCCTCTTCGTAGGCCTCGAGGAAGCCCTTGAAGGTGTAGACCGTGCCGGATGCCGTGA
ACGTGGCTGTCTGGCCCGCGGCATCCGCATCGATCGTGACCGTCGTGGTCTCGTACTTCGCGTCGGACAT
CTGGCTCGCGATCGCGCGCTTCCAGATGAGGTCGTAGAGCCGCAGCTCGTCGCGGTCGAGCCCGGACGAG
ACGTCCTGGGGCTTGCGGAAGACCTCGCCCGAGGGACGGATCGCCTCGTGCGCCTCCTGCGCGTTCTTCG
CGTTGTTGCGGTAGCTGCGCGGGTTGGCGGGCACGGCCTTGTCGCCGTAGAGCGCCACCGCCTGCGAACG
CGCGGCCGTGACCGCCTGGGTCGACAGGGCGGTCGAGTCGGTTCGCATATACGTGATGTACCCCTTCTCG
TAGAGTCGCTGCGCGACGCCCATGGCGTGCTTGGCGCTCATCGAGAGCTTGCGACCGGCCTCCTGCTGGA
GGGTGGAGGTCGTGAACGGGGGCTTGGGGCTGCGGGTACCGGGCTTGGCCTCGACCGCGGTGACCGATGC
GGCGCCGGCGGCGGTGAGGGCCTCCGCCAGTGCGCGGGCCTGGTCTTCGGTGAGCACGACGACGGCCTTC
TTGAGCGAGCCGGTGTCGTCGAAGTCGGTGCCGCGCGCGAGCGGTGCACCGTCGAGGCGGGCGAGGCGGA
CGGCGAACGCGTCGGCGCCCTTGACCGCGGTCGAGTCGACATCCCAGTACGAGGCGGAGACGAACGCCAT
ACGCTCGCGTTCGCGCTCGACGACCATGCGGGTCGCGGCCGACTGGACGCGGCCGGCGCTGGTGCCCTGG
CCGACCTTGCGGCGCGTGACGTCGGAGACGTCCCAGCCGTAGAGGCGGTCGAGGATGCGACGGGTCTCCT
GGGCGTCGACGAGGGCGTGGTCGAGTTCGCGGGTGTTGTTCACCGCGGCCTGGATGGCGTCCTTCGTGAT
CTCGTGGAAGACCATCCGCTTGACGGGGACCTTCGGTTTGAGGGTTTCGAGCAGGTGCCACGCGATGGCT
TCGCCTTCGCGGTCTTCATCAGTGGCGAGCAGGAGCTCGTCGGCGCCCTTCAGGGCGCGCTTGAGCTCGG
TGACGGTCTTCTTACCCCGATCGCTCTCCACATAAAGAGGGGTGAAGTCGTTCTCGATGTCGATGGAGTA
CTTGCCGACCGAGGTCTTCTTCAGGTCAGCGGGGATGTCCTTCTTGTCGGCGAGGTCTCGGATGTGCCCG
ACCGAGCTCATCACCTCGTAACCGTCGCCCAGGTATCCCTGGATTGAGCGCATCTTCGTCGGAGACTCGA
CGATGACGAGCTTCTTGCCGTGTGCCACGTGGCGTCCTTTCTTCGTTGCACACCATACACACCGCTTTTG
TCAAGAGTGCCCGGCGGCGGGACACCGGGCGCTCACCGGGCGCCGGGTGGAGGGCCCGCGCGCGCCTCCG
CCCGGGCCGAGAACGCGCCGAACGGAACGGTGATCTGGACGGTCGCGACGAGCCCCGACAGCGTGCAGCT
CTCGACCGACGCGCCGACGCGTTCGGCGACCTCCGCAGCGCGCGCGCACGGGACGCCGACGACGAGACCC
GAGGCGGTGTCCGCGGCGGCGAGCGCGGCGGCATCCGCTGCTCCTGAAGCACGCGCAGAGGTCGCCGAAG
CCAGTCCGGCGGTCGTCAGTCCGACGGCCAGCGTCGCGACGACCGCGACGGTGCCGACCGTCATCGCCGT
CCCCGCCATCAGAGCTCCTCGGCTGCGAGCGCGCACGAGCGTGCTCGGAGTTTCGGCAGCGGAAGAGCGG
TTCCGTCGTCGACGACCGCGTCGACGCAGACGAGTTCGCCGTCGCGGCGAACGGTCACCGCCGCGCCGTC
CAGCAGCGTGCGCGCGATCGCCGCCACCCGATCGCCGGGCTCGTCGCGCGCCGCCCACCGAGCCGCCTGG
GCGGCCGCCTGCTCGAGCCGCACCTGCCTGCCTCCGACGGACAGTGCCGAGACGGCGAGGACGATCACGA
GCACGACGGCGGGGACGACGACGGCGAACTCCGCCGTCACCGACCCCCGCTCGTCGCGCCTCATGACACG
GTGAGGGCGCGCCGGACCAGATCTGTCAGGATGCCGCGCACCTCGTCCGATCTCATGATGATGACGAGCA
GCCCCGCGAAGGCGACGGCCGCCATGGTGGCGATGGCGTATTCGGCGGTGGCGGCACCGCTCTCATCGGT
GAACAGGTCGGCTGCGCGTCGGCGCGTCAACGGCGGGAGATCGATGTGGGTCATGGTTCCTCCTGGGTGT
GATGTGGGTGGGCACGAGATGGTGGGTACGACAGGGCGCACCGGGACTGAAGGCCTCCGTCAGAGCGTCA
GCGGAGTGGTCGTGAGGACGGACAGCAGCATCGGCCCCACGCCGAGCAGCAGGAAGGCGGGCAGCGTGCA
GACGCCGAGCGGCAACAGCAGCCGGCTCGAGAGGGCCGCTGCGCGCAGCCGTCCTTCGGTGCGGGCGGCC
TGGCGCCTCGCCGCGGCGTCGGCGCGGAGGAGCTCGACGGCGGGGGCGCCCGCCGATCGCGACAGGTCGA
GCACGGCCGCCGTGTCGGCATCCGTCTCCGATCCGGCCGCGGACTCGACGACGGCGAGAGCGCGCGGGAT
CGAGACACCGCCGGCGAGGGCGATCGCGACGACCTCGGCGCGGAGGCCGGGGATGTCGTCGCCGGGCTGA
GCTCGCGCGACGAGGGCCCGCGTCCAGCGGTGCGTGATGAGCATGAGCAGCACGCCGGCGACGATGCACG
CGACCCCCACGGGATGCGTGAGCGCGCGGAGCGGATCGAAGCCGAGCGCTGCGCCGAGACCCACGGCCAC
GAGCGGAAGCCAGCCGATCAGGCGGGCCGTGGTCTGCGGCTCGGCGAGCGCGGTGCGGACGTCGTCGCGG
GCCTGATGCGCATCGCGGAGCGCATCGGCGAGCCCTCGAAGGCTGTCCGCGAGCGGCGCGCCCACCGTGA
TCGCCACCTCCCATGCGACCCCGATCTGGGCCCGCGCCTCCCCTCGCGGCCGCAGAGCACTCGCGACCGA
TCCGCCGTCGCGGCCGGCCGTCACGACCGAGGCAGCGGCAGCGTCACCGGCGTCGGCCAGGTGCTGCCAG
GCGCGCACCGGCGCGACGCCCGCCTGGAGCAGGACGGCGAGTCGGTGCACGGTCGCGGCGACCGCGGCGA
CGTCGACGCCCTCCCGGGTCACGACAGCACCTCGATGCCGAGGCGGTCGCCGTCTGCCACCGGGCGTGCG
ATGCCGGTGACGCGTCGGATGCCGTCGCTCCCCCGCGCGACGTGGACGACGGCCCCGATCGCGCTCGCGA
CCTGGCGCGCGAGCGCGCGGTCGTCCATCCCCGCCAGCGCCCCGAGCGCTTCGAGGCGCGCCGGGACGTC
GGCGAGTCCGCTCGCGTGCATGGTCCCCGCGCCGCCGTCATGGCCGGTGTTGAGGGCGGTGAGGAGCTCT
CGGACCTCTTCGCCGCGGCACTCTCCGACGATCAGCCGGTCGGGACGCATCCGCAGCGCCTCCCGCAGAA
GTCGGGCGAGGGAGACCGCTCCGACCCCCTCGAGATTGGCCTGCCGCGCCTCCAGCCGCACGTGGTGCGG
GTGCGCGATGCGGAGCTCCGCGACATCCTCGATCGTGACGATCCGCTCTTCCGCCGGCACCCGTCCGAGG
AGGGCGGCGAGCAGCGTCGTCTTGCCCGCTCCGGTCGCGCCGGTGACGAGGATGTTCGTCCGCTCCTCGA
TCAGCCGCTCCAGACGCGACCCCAGGGCAGCGTCGAAGGTTCCGCGGCGTCCCAGCTCGTCGAGGTCCGG
CATCCCCACCCCGGGAAGACGGATCGAGATCGTCGCACCCTCGCACGAGATCGGCGACAGCACCGCGTGC
ACGCGCACGCCCTGCTCCCACCGGACGTCCACGCACGGCGTCGCGTCGTCGAGGTGGCGCCCTCCGAGGG
CGATGAGACCGACCGCGAGGTCGCGCACGGCGACGTCGTCGGCATCCCATCCTGCGACCGGTTCGGGCCC
CCGGCCTCGATCGACGAACAGCCCCGACGACCCGTTCACGAACACGTCGGTGACGGCGGGGTCGGCGAGA
TAGGCGCGGAGGGGATCGACGACCGGGTGCGCCGGCACGGGCCGGAGCGCGGCCGCCGGCGTGCCACCCC
GGGGTGCGATCACGAACGGCTGCGACATAGCCCGACGCTAGGGCGGCGTGCGCCCGCTCCTTCGACGTCC
GCGATGAGCCGTGGAGACGCGGCGTCGGCTCCGCCCTGGGGAGAGGATCCCGGGCACCCCTGATCGGGGC
CCCGGAGCAAAAGAGAAGGGCGGCATCCTTTGGGGGGAAAGGATGCCGCCCACGCAGCCGCGCGTCAGGG
GGGATCAGCGGGCCGCGAGACCGAAGCAGATGTTCGGGCAGTAAAGATTCTACCCGCCCTCGGGCCCTCA
CCGCGACGCGACATCACCACGACATCGCGCGGTGTCCGTGACCCCGGCGCACCCCCACTATCGGCGGTAG
TCGGCCGCGCTTCGCGGAACCTACAGTGCAGGGATCGCGGTGGCACGGATGCCGCCGCGAGGGCATCATC
GTCAGACGCAAAGGAGCGCCGCATGAGCAGCCAGATCGACCATCTCCTCTCCGAGACGCGGCGGTTCGCG
CCGCCCACGGATTTCGCCGCGAAGGCCGTCGCAGACGCGGGCCTGTACGAGCGAGCGGATGCCGACCGCG
AGGCGTTCTGGGCCGAGCAGGCCCGCGATCTCCACTGGCACACGCCGTTCACCAAGGTCCTCGACTGGTC
GAACCCTCCGTTCGCGACCTGGTTCGAGGACGGCGAACTGAACGTCGCCTACAACTGTCTCGACCGGCAC
GTGGAGGCCGGCAACGGCGACCGCGTGGCACTCCTCTGGGAGGGTGAGCCCGGCGATCAGCGGAGTGTCA
CCTACGCCGAGCTCACAGACGAGGTGAAGCGACTCGCGAACGTGCTCACCGATCTCGGAGTCGAGGCGGG
CGACCGCGTGGCGATCTACATGCCGATGATCCCTGAAGCGGTCGCCTCGATGCTCGCCGTGGCGCGACTC
GGCGCGATCCACTCCGTCGTCTTCGGAGGGTTCTCCGCCGACAGCCTCCGCGCGCGGCTCGACGATGCCG
GGGCGAAGCTCGTGATCACGAGCGACGGCGGCTACCGGAAAGGCCGGGTGTCGCCGCTGAAGCCGGCGGT
CGACCAGGCGCTGGCCGATCGCGGCACGGGTCCGCAGGAGTCGGTCGAGCACGTGCTCGTCGTGAAGCGC
ACCGACAACGAGGTGTCATGGACCGAGGGACGCGACGTCTGGTGGCACGACGCCGTGCCCGCGGCATCCG
CCGAGCACGAGGCGCAGCCGTTCCCGGCCGAGAACCCGCTCTTCATCCTTTACACGTCGGGGACGACGGG
TAAGCCGAAGGGGATCCTCCACACCTCCGGCGGTTACCTCACCCAGGCGGCGTTCACGAACAAGGTGGTG
CACGATCTGCACCCCGAGACGGACGTCTTCTGGTGTACTGCCGACATCGGCTGGGTCACCGGCCACAGCT
ACGTCACCTACGGTCCGCTCGCCAACGGCGTGACCCAGGTGATGTACGAGGGCACCCCCGACAGCCCGCA
CCCCGGGCGCTGGTGGGAGATCGTCGAGAAGTACGGCGTGACCGTGCTCTACACGGCGCCCACCGCCATC
CGCTCCTTCATGAAGCTCGGCCGGGCCATCCCCGAGAAGTTCGACCTGTCGTCGCTTCGGCTGCTCGGCT
CGGTCGGAGAGCCCATCAACCCCGAGGCCTGGATGTGGTACCGGAAGGTCATCGGCCACGATGAGACTCC
CATCGTCGACACGTGGTGGCAGACCGAGACGGGCGCGATCATGGTGTCCGCCCTCCCGGGTGTGACGGAG
ACGAAGCCCGGCAGCGCGCAGGTGCCCCTCCCCGGCATCGGCGTCGATGTGGTCGACGATGCCGGCGAGA
AGGTCGGCAACGGGGGCGGCGGACTGCTCGTGCTCACCGAACCCTGGCCGAGCATGCTCCGCGGCATCTG
GGGCGATCCGGAGCGATTCAAGGAGACCTACTGGGACAAGTTCGGGGCGCAAGGCTTCTACTTCGCCGGT
GACGGCGCCCGCCTCGACGAGGACGGCGACGTCTGGTTCCTCGGCCGCGTCGACGACGTCATGAACATCT
CCGGACACCGACTGTCGACGACCGAGATCGAATCGGCCCTCGTCGGCAATGAGGCCGTGGCCGAGGCGGC
GGTGGTCGGCGCGTCCGACGAGACGACCGGCCAGGCCGTCGTCGCGTTCTGCGTCCTGAAGGAGTCGTAC
CTCAAGGCGCACGCCGTCGAAGGGGTCGTGGACACACTCCGGAAGTGGGTCGGCGACCAGATCGGCCCCA
TCGCCCGACCGCGCGACGTGTACATCGTGACCGAGCTTCCGAAGACGCGATCCGGCAAGATCATGCGACG
CCTCCTCCGCGATGTCGCCGAAGGGCGCGAGGTCGGCGACACGACGACTCTCGCCGACACCATGGTCATG
AGCGCGATCAAGGGCCAGGTCACCGGCGCATAGTCTCCGCCCGCGTGCCCCGCTGCGGCAGCGTCGGGGC
ACGCGGCCGCCAGCGTGGCGACCGCCAACCGGGACGGGGAATGATGTCGGAGCACACGAAGGCCACCGCG
TCTGCCACCTGCGCCGCCGCTTCAGCGACGGCGTTACTCGTGGCGGGAATCGCACTGGCGGTGTATTTAC
TCGTCCCCGACGAAGGCGTATCCGAGTTGATCGTGGTCGCTGCGGCGAGCGCCGTCGCGGTCGTCGCGGG
TCTCGTCGGTGCGTGGCTTCACCGTCTCACCCCCCTCGTGTCGATGCTGACGACAGCGGGGCTCCTGGCC
ATCGGATCCGTGCTCATCGTCGGCGCCGGGGGAACGCTTCAGGCGTACGCCGAGGGCGGTTTCAACAACA
TCGGCGCGGGCATTCTCCTCATCGTCGGGGCGATCATGCTGCCCCCCTCGATCGCTCTCGCTGTGCTGCT
GGCAGCCTCGTACCGAAAAGCAGGACTCAGCGTTATGGCGTGATGCGTCACGGTCAGTCACGCGCACACT
TGCGTAAAGCGAGCTTTACATGAGAGTCTCTTCTCAAGAGTCAAGCGAACTTTACACGAGAGGACATCAT
GACCGAGGACAGCATCGACGACGCGGCGACCGTGGACGACACCCGGAGCCGTTTCGGCCGGGTCAAGTTC
GGCGGCGGCCGCTGGCCTGCCCTCTGGACGGCCCTCCCGTTCGGCCTCCTCCTCGCGATCGGGGCAGGGG
CGATCGCCGTCGCCACCGGCGTCGCCGGCCCCCGCCCCGTGTTCGGCGGCATCGCGTTCGTCTTCGTGAT
GCTCTGGCCCTGCACGGGCTTGGTCTGGGCGTTCCTCGTCGACCGCAACACCCTCCGCGGGACCACCCCC
CACCCGGAGCAGTCGATCGAGTCGGCCTGGTACGACCGTGCCGCCGCCGGCGCGTTCAGCGACATCCTCC
TCGTCGTGGGCCTGTCGACCACGGCCGTCGCCCTGTCAGGCATCGAGGTCCCGACCTCGCTCGCGCTGGC
GGGCGTGGTGGTGCTCGCGATGGGGGCGTTCGGCATCCGCTACTTCGTCCAGCAGCGTCGCGGCTGACCG
ATGCGAAACGCCCTCCCCGACCTGCGGCGCGAGCGAGGCTGGTCTCAGCAGCGACTCGCCGACGAGCTCG
GCGTCTCGCGCCAGACGGTCATCTCGATCGAACGCGAACGGTTCGACCCGTCGCTGCCCCTCGCCTTTCG
CCTCGCCCGCGTGTTCGGACGGCCCATCGAGGAGATCTTCCTCGAAACCGAGTAGACGGCAGGCGGGTCA
GCCCGCGGCGCTCGTCGGAACGACGTCCCAGTGCTCGCGGATCAGGCCGCCGTCCACACGGAAGATGTCC
GCAGCGACGAACGAGTCGTCGGACGCGTCGACGCCCTGCGAGAACGTCCAGACCAGATCGCCGTCCGCGA
GTGAGATGACCGATTCGTTCGGCGGGAACTGCGCTCCGCTCCCGAACAGCTGCTTGAGCGCTTCCGTGCC
ATTCGGGGCCACCAGGTTGTGCTGCAGATAGTCGGGGTCGAACGCCGAATCGAGGATGCTCGGGTCCTGC
TCGCGGAACAGGGTGTCGTATGCCGAGACGGCGAACTCCCGATTCTTCTCCTCCTGCACCTCGGTCGGTG
CCGGTGCGGCGGTGTCGGGCTCGTAGAGGTCGCTGAACATGGTGTTCGTGTTGCCGCTCGCGGGCGTGCC
GGTGGGCACGGACTGGGTGAACGACCACCGCTCCACGACCTTTCCGTCTGCGAGTCGGAAGAGATCGACG
GCCGCGTCGCCGGTGCGCTCATCGGTCGCGTCGGCGGTGATCTGATAGTGGACCGCGACCAGGTCGCCGT
CTGCCGCCATCCGCTTGACGACCGCCTGGCCGCCCGCCACCCGGGTGCCGTCGGCGGCGAACTCGTCGAG
CAGACCCGAGGGTCCGTCCTCGGCGCCGGCCCCGTGCGCCGTGGCATCCGCGGCCACGAGTTCGTTCGCC
GTCGCCACCGCCTCCGGGGACTCCGGCTCGGCGAACGTCTCATCGAGCAGGCGCGTCACGACGGCCTCGT
TGGCCTCTTCCGTCGCCGTGTCGGAGCGATCGGCAGTCGTACCGCCATCCGAGGCGGACGCCGGGGAGGC
GTCGCCGGCTGCGGGCGAGGACGACGGCGCGGAGGATGCCGGTCCAGCTGTCGCAGCCGGGGCGCACCCG
GCCAGGAGCGAGGCTCCGGCGACGAGCGCGATACCGGTGAGGAACAGGGATGCGGGGGGTCGACGTGTGC
TCATGCCCCCACCGTGAGTCCCGAGTCTAGGACGGGCCGAAGGAGCGCTTATGCGGATCCGATGGGATCG
CGCAGGCCGGTCCGGTCAGGCGTGGGTGAAGACGACCTCGACCTCGACGGGACTGTCGAGCGGAAGCACG
GGCACGCCCACGGCGGAGCGGGCGTGACGGCCCGCGTCACCGAAGACCTCGGCGAGCAGTTCGCTGGCGC
CGTTGATGACGCCCGGCTGTCCGGTGAAGTCGGGCACGGATGCCACGAACCCCGTCAGCTTGAGCACTCC
CGTCAGGCGGTCGACGCCCCCGACCGCCGCGGCCGCTGCGGCGATCGCGTTCAGAGCGCTCTGGCGTGCG
AGCCCATAGGCGTCGGCTGCAGGGACCAGACCCGCTCCGTCGCCGACTTTGCCGGTGGCCGGGAGCTCCC
CCGAGATCATCGGGAGCTGACCGGCCGTGTACACGAGGTCGCCATGGACCTTCGCGGGAAGATAGGCCGC
GACGGGAGGAACGACCGAGGGAAGATCGATCCCGAGCTCCGCCAGCCGGCCTGAGATCGACATCAGCCCT
GACCGAACTGACGAGCCGCCTGCGCCGCTGCACCGAGCGCCGCATCGTTGGAGGCTCCGCCGCCGCTCGG
TCGCTTGAAGTAGCCGACGAGACCACCCTCGGGGCCGGTGACGACCTGCACGAGCTCCCAGCCCTGCTTG
CCCCAGCTGTTGAGGATCGCCGCGGTGTTGTGGATCAGCAGCGGTGTGGTCATGTATTCCCACGTGGTCA
TCTGGGCTCCCGAGGATCGTGGTGGACCAGCCCGGAGGCGTGGCGATCGGGTGAGTCACCGAGCCATCGC
CCAGCTATCTCCCTTAGCATCACCCTATGCCCCACTCGAAAAGGACAACCACCGGCGTGCTCGGAGGGGT
GCTCGGCCTCGTCGGCCTGAGCACTGTCGCCGGTCTGCTGGTGACGGCAACCGTCACCCCCGCGATCGCG
GTGTCCGGCTATGCGGCGTCGAGCGCGATCGAGATGTTCGACAACATGCCGAGCTATCTCCAGATCGACA
AGCTCATGCTGCCGACGAAGCTGTACTCCAAGAACAGCGACGGCGACTGGAAGCTGATGACGGAGTTCTA
CGATCAGAACCGCATCCCGGTGAAGTTCGAACAGGTGAACCCGGTCGTCTACGACGCGATCCTCTCGAGT
GAGGACAAGAACTTCTACGCGCACGGAGGCATCGACCTGGTGGGCACGATCAGCGCACTGGCCCGAAACG
CCAGCTCGGGATCGAACCGCGGCGGCTCGTCGATCACCCAGCAGTACGTGAAGAACGTGCTGCAGCAGAA
CTGCGAGGCCGAGGCAGCGGATGCCGAAGGCGTCCGCAAGTGCTTTGAAGAATCGACGGCGAACACCGGC
ACCGAGGGGTACGAGCGCAAGCTGCAGGAGATGCGCTTCGCGATCCAGCTCGAGAAGCGGTACTCGAAGG
ACGAGATCCTCATCGGCTACCTGAACATCGCGCACTTCGGCGGCTCGGTGTACGGCATCGGCGCCGCGGC
GAAGCACTACTTCGGCACGACGGTCGACAAGCTCACCATCGCCCAGTCGGCCGCTCTCGCCGGCATGGTC
GTGGAGCCCAACGTCCTCCGCATCGACCGACCGGAGCGAGGAACACGCACCGCGTCGGACGGAACCCCCC
GCAACACCGCGGCCGACGGGTACTCCCTCACGAAGGAGCGCCAGGTCTACGTCCTCGGGCGCATGCTCGC
AGACAAGAAGATCACGAAGGACGAGCACGACGCCGCCGTCGAGGCCAAGATCGAGCCGAAGATCACCAGC
CGCCCCAGCGGGTGCGCGGAGGCGGAAGGGGCAGAGTTCTTCTGCGAGTACGTCGTCTCGACGATCCGCA
CCGACCCGGCCTTCGGCGAAGAGCCCGACGACCGCAACGCCGCGCTGCGCCGCGGCGGGCTCAGCGTCTA
CACGACCCTCGACCCGAAGCTGCAGTCGGCCGCCCGCGAAGCTGTCTCGATCGTTCCGGCATCCGTCGAC
TACATGGACCTCGGTTCGGCCGGCGTGCAGGTGGAGGTCGGCACCGGGCGCGTCCTGTCCATGGCTCAGA
ACCGCCCCTACGCGGTCGACGCCGACGGCAAGAAGACCACGGAGATCAACTACAACGTGCGTCGCCAGAT
GGGCGGCGGCAACGGCTTCTCCGCCGGCTCGACCTACAAGCTGTTCAGCCTCGTGAACTGGCTGCAGGAG
GGCCACTCGGTCAACGAGAACATCAACGGCCGCACGGGCGTGAAGAACATCGAGACCTGCGACGGCGCGC
GCGTGCAGCAGAACGCCGACAACTCGGGCCGCACGAACCACATCGGCAACTTCGAGAACAACCGGGGCTA
CAACGGCTCGGTCTACCGCTTCACGAAGGACTCGCTGAACTCCGGCTTCCTCGCCATGGCCGAGAAGATC
TCGATCTGCAGCACGAACCGCGTAGCCATGGACATGGGTGTCATGCGCGGTGACGGCAGCCCGCTCGACG
AGGTTCCGGCGAACTCCGGCCTCTCGCCGAACCAGCCGTATAACGTGCTCGGCGACGCGAACGTCGCTCC
CCTCGACATGGCTCAGGCCTACGCGACCATCGCGTCGAACGGAGTCCACTGCGAGTCGAAGGTCATCGAC
AAGGTCGTCAACGCCGATGGAAGCGACCACCCGATCCCCGAGACCGAGTGCAAGCGAATCCTCAGCACGG
CCGTCGCCTCCACCGCCGCGTACGCGCTGCAATCGGTCATGCAGTCGAACGGAACGGGTTCGGGTGCGCG
CACGTTCGACGGCACACCGCTTCTCGGCAAGACCGGCATCCACCAGTTCGAGCAGACCTGGATGGACGGC
GCGAGCTCCGAGGTCGCGACCGTCGTCTGGGTCGGCAACGTCGACAAGAAGAAGGTCGGGGAACGCTCGC
GCTTCATCCGTCTCGACGATCACTGGGAGAAGGGCTACCGTCTCTCTCGGATCCGCAATGCCATCTGGCC
CGACATGCAGCGCGCCGCGAACGCGGAGTACGGCGGGAAGGCCTTCCCGAAGCCGGACAAGGAACTGACC
AAGCGCACCTACGTCACCCTGCCGAGCGTGATCGGTCTGTCCGTGGACGCGGCCAGCGACCGTCTGCGCG
ACGCCGGCTTCAGCGTGTCGGTCGGCGACGCGGTCAACGCGACCGAGGCGGAGGGCACGATCGTCGAACA
GAGCCCCGGCGCGGGCCGTGTCGTGTCGGGTTCGACCGTCACGATCCGCCCGAGCAACGGCGAGGGGGTC
GTCGTGCCCGGCGTCGGCGGCACTCCGGCGGACGCCGTCGCCGCACTTCAGGGAGCGGGGTTCTCGAACT
TCGCCGCGTCGTGCACGCAGACCGAAGGCGCACCGCCGGAGGGTGTGGTCACCGGCACCGACCCGGCAGC
GGGCACGGCGGCTGGTCGCGGCGACACGATCACCGTCCAGTTCCAGGCCGCTGACTGCAACGCGGTCGGC
GGGGCGCCGGCGCCCGGGAACGGAAACGGCAACGGCAACGGCAACGGCAACGGGAACGGTCCGTGACCCG
CACAGAACGTCGCGCTCGCACCGCCCTCACCACGCTCGGCGTGGTGGGGGCGGTCGGCGTCGGCGCGAGC
GTCTGGGGCGTCGGCATCGAGCGCTACCTCTTCACGATCCGTCGACACGATGTCGCCGCACTCCCCGCCG
GCTCCCCCACGCTGACCGTGCTGCACCTGTCCGACGCCCACATGGCGCCCTGGCAGCACCGCAAGCAGCG
GTGGATCGCCGACCTCGCAGACGACGTCCAGCCCGACCTCGTCATCAACACGGGCGACAATCTCGGCCAC
GAGAACGGCCTCGAGGGCATCCGCACGGCCTTCTCCCCGCTCCGTGGCGTGCCCGGGTTCTTCGTGCACG
GCTCGAACGACGTCATCGCCCCGAGCGGACGCAATCCGATCCGCTACTTCACCGGACCGTCCGAGCAGCA
CGCTCGCGCCACGTACCTCGACACCGACGCGCTCGACGCCTTCATGGGTGAAGAACTCGGCTGGACGACG
CTCAACAACACCGCCGCGAGCGTGAACGCCGGCGGCATCCGCATCGACGCACTCGGCGTGGACGACGCGC
ACCGCGACTGGGACGACCTCGACGCGGCTGAGGCGGCATTCTCCGCGCTCCCCTCGTTCCGGGGGCGTCG
GCTGCAGATCGGCGTCACACACGCCCCCTACCGCCGCGTCCTCGATCGATTCACGGATGCCGGTGTCGCG
GCGATCTTCGGCGGGCACACGCACGGCGGTCAGGTCCGCATCCCGTTCGCGAAGAAGGCGCTCGTCGCCA
ACTGCGACATCCCGTTGGATCAGGCACGCGGCCTCAGCACGTGGTCGCACGGCGGACGCACCATCCCCCT
GAACGTCAGCGCCGGCCTCGGACACTCGATCTACGCGCCGGTGCGCTTCGGGTGTCTGCCCGAAGTCTCC
GTGCTCACCCTCCGCGCCGGATCGGCGCCCGATTCGCCCGAGGACACCCGAAGAGGGTAGACTCGGAGGG
TTGCCACGGGGTGTGGCGCAGCTTGGTAGCGCGCGTCGTTCGGGACGACGAGGCCGCAGGTTCAAATCCT
GTCACCCCGACAGCAGAGAGGCTCCGCCGAATCCGGCGGGGCCTTTCTCATCCCTCCCCGGCAAGACCGG
ACGCGGAGGGGCCGTCGCTCGAACTCCACGAAACGGAGCCCGCCCAATGACCTCTCCCCGCCTCGTCGCC
TTCGACCTCGACGACACCCTGGCGCCCTCCAAGAGCGCGATCGATCCTCGAGTCGGCGACCTCCTGATCG
CCCTCGCCGAGCGCGTGCAGGTCGCGATCATCTCGGGTGGCCAGCTGCAGCAGTTCCGTGCACAGGTGGT
CGAACGCCTTCCGCAGACGACGCCCGACATCCTGGCGAACTTCCACCTCATGCCCACCTGCGGCACCCAG
TACTACCGCCTCAGCGCCGATGGTGTCGACACGGTCTACGCCCACGCGCTGACGGAGGACGAGAAGGCCC
GCGCCCTCTCCGCCGTCGAAGAGGAGGCCCGTCGCCTCGGCGTCTGGGAGTCCGAGACCTGGGGACCCAT
CCTCGAAGACCGCGGCTCGCAGATCACCTTCTCCGCCCTCGGGCAGAGCGCGCCGCTCGACGCGAAGACG
GCCTGGGATCCGTCGGGCGAAAAGAAGAACACGCTGCGCGAGGCCGTCGCCACCCGCATCCCCGACCTCG
AGGTGCGTTCGGGAGGCTCGACGTCGGTCGACATCACCCACCGCGGCATCGACAAGGCCTACGGCATGCG
CAAGCTGGCCGAGCAGACCGGCATCCCCCTCGAGGACATGCTGTTCGTGGGCGACCGTCTCGATGAGAAC
GGCAACGACTATCCCGTGCTCGCCATGGGCGTCGAATGCCACGCCGTCGAGGGCTGGGAAGACACCGCCG
CGTTCCTCGACGAGCTCATCCCGACGCTCCCCGCACGCTGACCGTGCGGGCACGGCGCCTCAGCGGAGCC
GGCCACCCGATTCGCGCAGGTAGCAGTTCGCGCACATCGACTCGTACGTGACGCGCTCCGCGGACAGCTC
GTCGATGGCGACCTGATCGCCGTCGAACACGAACCGACCGCCGACCAGGCGCGCGTTGAAGAGGGCCTTG
CTGCCGCACCGGCAGATGGTCTTCAGCTCCTCCAGGCTGTGGGCGAGCTCCATGAGCCGCGCTGAGCCCG
GAAAAGCCCGGGTCTGGAAGTCGGTGCGGATTCCGTAGGCGAGGACCGGGATGCCGTCGCTCACGGCGAT
ACGGAGCATGTCATCGGCCTGCTCGGGCGTCAGGAACTGCGCCTCATCGACGAGGAGACATGCCACGTCC
GCCCGCTCCTCCGGGATCAGCGCCTCAGCGGCTTCGCGGCGCACGCGACCCCGCTCCGCGCCGAACAGCG
CCCGCGCGTCGTCACCCGGTCCGATCAGGAAGTCCACCGTGCGCTCGACACCGAGCCGGCTGGAGATCTG
ATCGGCGCCCTTCGTATCGATCTCGGGCTTGGCGAGCAGAACGCGCTGACCGCGCTCTTCGTAGTTGTAC
GCCGCCTGCAGCAGGGCCGTCGACTTCCCGGAGTTCATGGCGCCGTAGCGGAAGTACAGTTTGGCCACGG
GTCGATCAGACGTTGATGTGCAGCACGGATGCCGTCTTCTGCAGCACCTGCTCGGCCTTGGCCGGCTCCG
TGTTGAGCGTCTCGCCGTACGTGGGGATGAGCGAGCGCAGCGTCGGCTCCCAGCCGGCGATGCGGTCGGG
GAAGCAGGTGCGGAGGAGCCCGAGCATGATCGACGCGCCCGTCGAGGCTCCCGGCGACGCGCCGAGGAGC
CCGGCGATGGACCCGTCTGCCGAGCTGACGACCTCGGTGCCGAACTGGAGCACCGGGCCCTTCTGCGGGT
CCTTCTTCATCACCTGGGCACGCTGACCGGCCTGGAGCAGCTCCCAGTCCTCGTCGCGCGCGCTCGGGAC
GAAGTCGCGCAGGGAGTCGACCTTCTTGCCGTGGTTCTTGAGCAGCTCGCTCACGAGGTACTTGATCAGA
CCCGGGTTGTCGACGGCGACCTTGAGCATCGTGACGATGTTGCCCGGGCGGACCTGGGCGATGATGTCGG
TCACCCGACCCTGCTTGAGGAACTTCGGGCTGAACGTCGCGAACGGACCGAACAGCAGCGACGCCTCTCC
GTCGACCACGCGGGTGTCCAGGTGCGGGACGGACATCGGCGGAGCGCCGACCGACGCCTGCGAGTAGACC
TTCGCCTTGTGCTGGGCGACGAGGTCGGGATTGGAGGTCTTCAGCCACTGTCCACCGATGGGGAACACGC
CGTATCCCTTGATCTCGGGGATGCCGGAGCGCTGCAGCAGCTTGATGGCCCAGCCGCCGGCGCCGACGAA
GACGAATTTCGCGTCGATCGATCCCGGGGTGCGGCCCAGCAGATTGCGGAAGTCGACCTTCCAGCTGCCG
TCCTTGCGCTGGGTGAGGTTGCGGACCTCACGGTTGACGGCGACCTCGACGCCCTGCTCTTCGAGGTGGG
AGAAGAGCTGACGGGTCAGCGACCCGAAGTCGACATCGGTCCCGGCGGGGACGCGCGTGGCGGCGAAGGG
CTCGCCCTTGCGCCGGTGCTGCATGAGCAACGGCGCCCACTCGTTGATGACCCGCGAGTCCTCGGAGTAC
TCGATGCCGGCGAACAGCGGCTGCTCCTTGAGCACCTCGTAGCGCTTCTTGAGGAAGGCGACGTCCTTCT
CCCCGCGTACGAAGGTCATGTGCGGCGTCGCGTTGATGAACGTCGAGGGCTCATCGAGCACGCCCTGCTC
GATCAGCGCCGACCACAGCTGGCGGGACTGCTGGAACTGCTCGTTGATCCCGACAGCCTTCGACGGGTCG
ATCGAGCCGTCCTTCGCCTCAGGGGTGTAGTTCAGCTCGCAGAGCGCGGCGTGACCCGTGCCGGCGTTGT
TCCAGGCGTTCGACGACTCCTGCGCGACCTCGGAGAGTCGCTCGAACACGGCGATCTTCCAGTCCGGCTC
GAGCTGCTTCAGGAGGGTACCCAGGGTGGCGCTCATGATGCCGCCACCGATGAGAACGGCGTCGTACGTG
TCAGTAGTCACGATCACCCAGTTTATCCCGCTTATGAGGGCATTCTCCGCGTCGAGCCGACTCGCCCGAT
GAAGTTCCGCGATTCTTTCGTCGCGGCGAAGTCATGACCGCCGCCGCCGGACGCGGAAGGTCAGACCCGG
GCGTGCAGACGGTCCGCGACAAGCTCGGCGATCTGCACCGCGTTGAGGGCGGCACCCTTGCGCAGGTTGT
CGTTGCTGATGAACAGCACGAGACCCTTGCCCTCGGGGGCGGACTGATCGGCGCGGATCCGGCCGACGTA
GCTCGGGTCCTTGCCTGCCGCGTGGAGCGGGTTCGGCACGATCGCGAGCTCGACACCCGGCGCGGCCGCG
AGCACCTCACGGGCACGATCGGGCGTGATGTCGCGGGTGAACTCCGCGTGGATCGACAGCGAGTGCCCCG
TGAAGACCGGCACCCGCACGCAGGTTCCGGCGACGCGAAGATCGGGCAGCTCGAGGATCTTGCGGCTCTC
GTTGCGGAGCTTCTTCTCCTCGTCGGTCTCCTCCTCACCGTCCTCCACGAGGCTCCCGGCGAGAGGGATC
ACGTTGAAGGCGATCGGGGCGACGTACTTCTGCGGTGCCGGGAAGTCCGCCGCCGAGCCGTCGTGGACGA
GGTCGAGCGTGTTCCCCTGGGCGAGCACGCCCTCGACCTGCCCGAGGAGCTCCTCGGCGCCGGCGAGACC
CGAGCCCGAGACGGCCTGGTAGGTGCTGACCATGAGACGGACGAGGCCGCTCTCGAGGTGCAGGGGCTTC
AGGACCGGCATCGCCGCCATCGTGGTGCAGTTGGGGTTCGCGATGATGCCCTTCGGCAGATTCTCGATCG
CGTGGGGGTTCACTTCGCTGACGACGAGCGGGACGTCCGGGTCCATGCGCCAGGCGCTGGAATTGTCGAT
CACGACCGCGCCGGCGTCCGCGAAACGGGGAGCGTGCGCGCGTGATCCGGTGGCGCCCGCCGAGAAGAGG
GCGATGTCGATCCCGGCCGGGTCTGCGGTCGCGACGTCCTCCACCACGATGTCGTGACCGTCGAACGAGA
TCGTCGAGCCCGCCGAGCGCGCCGTCGCGAACAAGCGCAGGCTTCCGATCGGGAAGCTGCGCTCGATGAG
GATCTGGCGCATCACCGTGCCCACCTGGCCGGTGGCGCCGACGATGGCGACGGAGGGTCCGGAATCGGAG
ATGACGGTCATGGCAGATCCTTGCGTTGCGGTGAAGCCCTCTGCACCGGGACCGGCGGCGAGGGCGACAC
AGCCCGAAACGGGCAGCGGATGGCGGGTTTTCGCGATTCTATCGCGGCGGCTCAGGGGCCCGGCGGCGTG
TTGCAGCGCGCAACCGACGATGGTCGGCGGCATCCTGCCATGTCGGCCGAGCCCGGTCAGGACCAGAGCG
TGAGTTTGTCGGGGTTCCGCATGATCCACACGTCGGTGACGCGGTCGGCATCCGTCGCGAAGGTCACCAC
CCCGGCGATCGCGCCGCCGAGGCGGATGACGAAGCCGGCGCCGTCGCCGGTGACCATCGGCGCGTACTCC
GCCTCCGGCTCCTTGCGTGCAAGGCCCTGCAGGAATCGCGCGACGTGATCGGCGCCGTGCACGGGACGAC
GAGCTGCCGAGATCCGGCCGCCGCCGTCGGCGCGGAGCGTGACGTCGGGGGCGAGGACGCGGATGAGCGG
TGCGAGCTCCCCCGTCGCCGATGCCGCCGCGAACGCGGCGACGAGCTCGTCGTGGCGACGGCGGCTCACG
CCTCCGCCCGCGCGGGCGCCGACGTGCCGACGAGCGGATGCCGCCAGCTGACGACATGCGGCGGCAGAAC
GACCCGTCGCCTCGGCGATCTCCGAGAACGGGACCTCGAACACCTCTCGCAGCACGAAGACCACCCGCTC
CGCCGGGGTCAGTGTCTCGAGCACGAGCAGGAGAGCCGTGGAGACGCTCTCGCCGACGATGACACGAGCC
AGCGGATCGAGATCGATCGCGGCGAGAGGCGAGGCGCTCGGCACCGGCTCGGGCAGCCACTCGCCGACGT
AGATCTCCCGGCGCGCACGCGCAGAGCCGAGCATGTCGAGGCAGATGCGGCCGACCGCCCGCATGAGCCA
GGCTCCCGGCGAGGCGACGGCGCTCCGATCGGCGGCGTCCAGCCGGAACCACCGGACGTACGCTTCCTGC
ACGGCGTCGTCGGCGTCCGCGACAGTCCCGAGCATGCGGAAGGCGGCGCCTCGGAGCACGCCGCGGTGGG
CGTCGACGCCGGGGACGGTCTCGGTCGACGGACTCACGTCTCCCCCTCCGGTGCCGGCGGGTTCCGGCAT
CCACCTCACATTCTGGTGGGCTGCGTCGTCAAAGGAGGGAACCCGAGGAAAGGTGAACCATGAAGATCGC
AGTCGCAGGAGGAACGGGCACGGTCGGTCGTCACATCGTCGCCCAAGCACAGGCCGACGGGCACGCGGTG
TCGGTCATCGCACGGTCGACGGGAGTCGACCTCATCACCGGAGCGGGCGCCCAGGCCGCCGTCGACGGCG
CCGACGTCGTGATCGACGCCGCCAGCACCGGCACCCTGAACGCGGCGGCGTCGGTGGAGTTCTTCCGCCG
GTCTTCCGCCACGCTGCTGTCGGCGGCCCGCCGCGCCGAGACGCCCCATGTCGTCGTGCTGTCGATCGTG
GGCATCGACGACAACCCGAACGGCTACTACGCGGGGAAGGTCGCGCAGGAGCACGCTTACGCCGAGAGCG
GCCTGCCCTGGACGCTCGTCCGGTCGACGCAGTTCCACGAGTTCGCCGGCCAGGTCGCCGCGCAGGCCGC
CGTCGGACCGATCCAGCTCGCGCCCCGCGCACGGACCCAGCCGATCGCGGCGGCGACCGTCGCCGCTCAC
CTGCGCGAACTCGCCGCCGGCGCTCCGGCGGGCAGGAGCGAAGACATCGCCGGACCGCGCGAAGAGCAGC
TCTCCGACATGATCCGCGCGTGGGCGCGCCACACCGGCCGGCGCCGCCCGGTGCTCTCCGTCGCCCTCCC
GGGAGCGCAGATGCGAGGACTCCGCGCCGGGCTCGCACTGCCCGGCCCCGGCGCGCGGCTCCTCGGGCCG
ACATTCGCCGAATGGCTCTCCGGCCCGCCCGCCCGCTGAGAGGCCGCTACGACGCGACGATCTCGCGGAG
CACATGCAGGGAGTGGGCGGCGATCGCGGGACGGGTCTCGCGGTAGTACGGCAGCGCGATGATCGCCTGA
GCGAGCGCCCACCCGCGCCCTCGCAGCCACGCGTCCTCGTCGAGTTCGAGCAGGGAGCTGAGGCGCGCCC
GCCCTGCCCCGTCCAGCAGACTCCACGCACTCATCAGATCGCAGGCAGGGTCGCCGGCCCCGGCTGCCTC
CCAATCGATCACGGCCGACAACCGGCCGGCGCCGTCGAGGAGGACGTTGCCCGCCAGCAGGTCGCTGTGC
GTCCACCTCGGCGCATCGCTCCACGCGGGGACCTGCAGCGCGCCGGACCACACCGCGCGGAGAGTCGCAG
CGTCGATGCCGTGATCGGTGAGGATGCCGTCCGCCTCCGCGAATGAGTGCGCGACGGCATCCCGGTGCCG
CTCGAGGCTCACGCGGTACCCCGCCCGCGCGCCCGCTGTCGGGATCGTCCACAGGGCGTGGAGGAACGCG
GCCAGGTCGTCTGCGAGCTCGGCGCCTCCGTGTCCCGGGCTCGCCGGATCCCCCTCGATCCAGTCGAGCA
GCAGCCACGACTGCCCGTAGCCGGCATCGGGGCGGCCGACGTGCAGCACCCGCGGAACCCGCACGGGCAG
GTGCGGCGCGACGAAGCTCAGGGTGGCCGTCTCTGCGGCGACGTCGCTCCACGCCGCCATGATCGGCAGG
CGGGCGAGCGCGTCGCCGCCCACACGGAAGACGGCGTTGACGGTGCCGGTCGAACGCACCGGGACGACCC
GATCGAGCGCCCGAGGCGGGCACTGGCCGGCGAGCAGCCGCCGGACGTCGTCCGCTCCGACGTCGAGCTG
GTCAGGGTGCAGCCGCGGCTGCACCACCGTCAGCGCCCGGTGCCGGCGTAGATGACCGCTTCGGTGTCGC
CGTCGAGGCCGTAGGCGGTGTGAACGACCCGCGCCGCTCCGGCGAGGTCGTCGCCACGCACGACGACCGA
GATCCGGATCTCGGAGGTCGAGATCATCTCGATGTTCACGCCGGTCGTCGACAGCGCTTCGAACAGGGTC
GCCGAGACGCCCGAGTGCGTGCGCATTCCCGCGCCGACGACCGAGAGCTTGCCGATCTGATCGTCGTGGA
CGAGCTTGCTGAAGCCCACCTCGCCCTGCTCGCCGGCGAGAGCCCGCAACGCCGTCGAGGCCTCCGCCTT
CGGAAGGGTGAACGAGATGTCGGTGCGTCCGGTCGCCGCAGCGGAGACGTTCTGCACGATCATGTCGACG
TTCGCGCCCGACTTGGCGACGATCTTGAAGATGTCGGCGGCTTTGCCGGGCACGTCGGGCACGCCGACGA
CCGTGATCTTCGCCTGGCTGAGATCGGTGGCGACACCCGTGACGATGGGCTCTTCCATCTCTTCTCCCTC
TTGATGATCGGGGGCGGTCATCCCGGCCCCGAGGACGTAGGTGCCGACACCCGAACTGAACGTCGAGCGG
GCATGGATCATGACGCCGTGGCGGCGAGCGTACTCGACCGCACGGATGTAGAGGACCTTCGCACCGTTCG
CGGCGAGCTCGAGCATCTCCTCCGCAGTGACGGTGTCGAGCTTGCGCGCCTTCGGGACCACGCGCGGGTC
GGCGGTGAAGATCCCGTCGACGTCGCTGTAGATCTCGCAGACGTCGGCACGGAGCGCGGCGGCGAGAGCG
ACGGCGGTGGTGTCGGAGCCACCACGGCCGAGGGTCGTGATGTCGCGGGTGTCGCGGCTGAAACCCTGGA
AGCCGGCGACGATGACGATGGCCCCCTCGTCGAGAGCCTCCCGCACGCGCACCGGAGTGACGTCGACGAT
CCGGGCGGCACCGTGGGTGCCGTCGGTGATCATGCCGGCCTGGCTGCCGGTGAACGAGCGAGCCTCGAAG
CCCATCGAGTTGATGGCCATCGCGAGCAGCGCCATCGAGATGCGCTCGCCGCTGGAAAGCAGCATGTCGA
GCTCGCGCGGAGCCGGCAGCGGTGAGACCTGCGAGGCGAGGTCGAGGAGCTCGTCGGTCGTGTCGCCCAT
CGCGCTGACGGCGACGACGACATCGTTTCCGGAGCGTCGCGCGTCGACGATGCGCTTCGCCACCCGTCGG
ATGCTCTCGGCGTCGGCGACGGACGAACCACCGTATTTCTGGACGATCAGGGCCATGTCGAAACACTCCA
GGAGGGATGCCGGTACGGGCCGGCGGGCAGCGGTCACGCCCGAACCCCCATCCTAAGGAGACACGCATGC
GAACGCCGCCATGTGACGGCGACGAAGGGGCATCTCGCGTGGCTAGGCTGGCCCGATGGCTCGCCGTCGT
CCCTTCTTCACGTCGCTGCAGGCGATGGTCCGCAGCTCCGACGCGGCGGCTCCCGCAACCGAGATACTGC
CCGTCATGGACGACGCCTTCACGGTGCGCGTCCTCGACCTCGCGATCCGGATCGGCGAGACGATGCTCGT
CGCCGGCGGGTCCGCGAGCGACGTGACGGTGACGATCGTGCGGGTCTCGGGCGTCTTCGGGCTCGACCCC
GTGCACGTCGACGTCACCTACAACTCGATCACCGTCGCGCATCACCGCAGCGGCGCCGACCGCCCGGTGA
CCCTCATGCGGGTGGTCCGCGGTTCGGCCCCCGACCACGCCCGACTGCAGCGGCTTCAGGCCCTCGTGAC
CGACATCCGCGCAGGCCTCGGGATCGACGTGGCCGGCGCAGCGTTCCGCGAGATCCGCCGCACGCCGTTC
GCCTACCGGGCGCCCGTCGTCGTGGTGGCTCAGGCCCTCCTCGCCGTGGGCGTCGCGGTGATGTTCGGGG
GCAACCTTCTCGTCATCGCCCTGTCGTTCTTCGCGGCCGGCGCGGCCGCCGTCACGCAATCGATCCTCGC
CCGCGTGCGCGTGCCGTTCTTCTTCAGCCAGATCGCCGGCGCGTTCGTCCTGACGCTGGTCGCGGCCGCC
GCGCCGCTGCTCCGTCTCACGGGATGGGAGTTCGCCGACGGCATCCGTCCGTCCGTGATCGTCGCGTCGG
GCATCGTGCTGATGCTCGCCGGACTGACGGTGGTCGGCGCCGCCCAGGATGCGATCGACGGCTTCGCCCT
GACCGCGATGGGGCGGATCCTCGAGCTCATGACCCAGACGCTCGGCGTCGTCATCGGCATCCTCATCGGG
CTCGAGACCGCGCGCGTCATCGGCCTCGGGATGACCGCGCCGAGCGCGTCGCTGCCGCTCGGCCCGCTCC
CGGTGCAGTTCGTGGGAGCCGCGCTCATCGCCCTGGCGGTGACCGTGTACAACGGCGCGGGACTCCGGAT
CATCGTGGTCAGCGTCTCGCTGAGCCTGGTCGCCTGGCTGGGGTACGTGACCGCCTCGGCCGTGGGGTTC
GAGGTGTCGGCGGCGAGCGGGGTCGGGGCTTTCGTCGGGAGCGTCGTGGGCATCGTCGTCGCCTATCGAC
TGCACGTGCCGTCGGTCGCCGTCACCACCGCCGCCATCTTGCCGATGGTCCCCGGCGCGGCGGTGTTCCG
GGGCCTGCTGGGCATCGTCGAATCGGGCGACAATCCGCTCGTGCTGCTCACGGGGTTCAGCACGCTCGCA
TCGGCAGGCACGGTCGGCATCGCCCTGGCGGTCGGGGCCTCGCTCGGCATCTACCTCGGTCAACCGCTGC
GCGCGTCGCTCGGGTCGGTCATCCGCAGCCGTGCCCGGGTGCGGGTGTGACAGCAGGCTTCGCGCGTGCG
GGCGACCGGCCCGCCTAGGCTCTAGCCATGGCTGCTCTGACGGACGAGATCTGGGACCGCGCGCTCGACT
ATGACCAGGTCCTCACCCGCCCAGGCGACATCGCCCTCCGGAACGCCCTGACGTTCGACGGTCTCGTCCA
CAACGGCGGCCTCTGGTACGCCGTGGAGGTCTACGCCGTCGACGAGGAGTATCCGATCGACGCGATCATC
GAGGGGTATCGCACCCTCGGCCTGGAGTCGACGGCATCCGCGATCGAACGCGCCCACGCCGAGTACGAGC
AGACCTACGGCATCGGCGACGAGGAGGCGTGGGGCGACGCCGAAGAGCGCATCACCGACGAGTACCCGAT
CGACACCGACGACATCGACGCGGCGCTCGCGCGCACGTACGCCCAGGAGCCGGAACTGTTCGCTCCGGCC
TGATCGGAGCCCGCGTCAGACCGCGCGGCGCCCTTCGAACGCACGGCCGAGGGTCACTTCGTCCGCGTAT
TCCAGGTCGCCTCCGACGGGGAGGCCCGAGGCGAGGCGAGTGACGCTGATCTCGAGGGTGTGCAGCAGGC
GGCTGAGATACGTCGCGGTCGCTTCGCCTTCGAGGTTCGGGTTCGTCGCGAGGATGACCTCAGTGACGGT
GCCGTCGGCGAGGCGCTGCATGAGCTGCGTGATGCGGAGGTCGTCGGGGCCGATGCCGGCGATCGGGCTG
ATCGACCCGCCGAGCACGTGGTACAGCCCGCGGAACTCGCGGGTCCGCTCGATCGCGGACACGTCTTTCG
CGTCCTCGACGACGCAGATGAAGCTGCGGTCGCGCCGCGGATCGCGGCAGATGCTGCACTGGTCCTGCTC
CGACACGTTGCCGCAGATCTCGCAGAAGCGCACGCGCTCGCGCAACTCGGCGAGCAGATGCGCGAGCCGG
GTCACGTCGAAGGTGGGTGTCTGGAGGATGTGGAACGCGATGCGCTGGGCCGACTTGGGTCCGATGCCGG
GAAGCCGGCCGAACTCGTCGATCAGGTCTTGAACGATGCCGTCATACATGGGTCAGTTGAACCTCGTCGG
AGGTGTGTAGGGCTCTTCGCGCACGAAGCGGGCGCCGAGGAGCTGGCGGACGGCCGCCTCTCCGACGCGT
TCGATGCCCACCCGGCCGGCGGCGGGCCGCTCGGCGGGAGCGCGCGCGGCGGAGCGCTCGGGCGGCGCCG
TCGGCGCCACGGGCTCCGGGGCGATCCGCACCGGGATCGGAGCGTCGGCGTCGACCGGGGGCGGAACGTC
ATCGTCGTCGGTGTCCCGCTCGGGAGCATCGACCGAGATGACCTCGCCCTCGCGCGGCGCGGTGAGGGTG
CGGACGGCGACCGGTGCGACGTCTTCGGGCTCGTCGTCGACGGCCAGCGCGGATGCCGCCGGGTCGCCGC
CGGGGATGGGTGCGACCGCCCACTCGGTGACCGGAGTGTGCGTTGCGGGACCCGATGAGGTGCGCGGCGC
GGCCGGACCGGATGCCGGCGGGCGGGCTGCAGGCGGCCGAGACGCCGAGGGTGCGCCGGGGCGAGCCGGC
GGGCCGGCGGGACCGGGGTCGCCCGGGTCTCCGGGGTATCCCGGATCGCCCGGGTAGCCGGGGTCGTCAT
CCTCGGGCGGCGGGGGCGCGTCGTGGCCCACTCCCCCGGGCGGCGGCGGGGTGGGGTCGGTGTCGTGCCG
GGTGAGGTACTTCACCCGCACACCGAGCACTGAGCGCACCGCGGTGCGGAGGTCTTCGCTCGGGCCCTTG
CCCGCCGTGAGCTTCTTGAACGACTGCACGTCGGCATGGCTCTGGAACGACAGTGTCAGCACGTCGTCGT
CGCTGTAGGCGACAGGCCGGGACGCACTCGCGATCATCCACGACGTGCGACTGAGGTCTTCGAGGCGGCG
GAGGACTTCCGGCCATGCATCGCGCACCTGGGGGAAGGTCACCGGACCGGTCGGAACCGGAGGCTCGGGG
AAATTCGGCGTCGCGGCGGCCGCGGGCTCCCCGGGGGCGGCGCTGTCCGGCGCGCCCGCGGCGGCGCGGG
CGGCGGGGGCCGGTGCGTCGGCAACGGGCGCAGCTGCACCGGCTGCGGCGGGCGCAGCCGCACTGACTGC
GGGTGCCGGTACGCTCGCCGGTGCCGGCGCGGAGGGGGCGGCGGGCGCCGGAGCTGGTTCGGCCGGGGCC
GTTGCCGGAGGCGCCTGCCGCGGTGCGGCGGGCGCCGATGCGGCCGGGCTGCCCGTGGACGATGCCGCCG
GGGTGGTGGCGCCGGCGGAATCGGCCGAGGCGAGCACGCGCGCGACGAGCAGCTCGAGCTGGAGGCGCGG
CGAGGTCGTACCGGTCATGTCGTCGAGGGCGGTGACGACGAGATCGGCGATGCGCGACAGTCGATCGGTA
CCGAATGCGGTCGCCTGACGGCCCATGCGCTCCAGCTCGTCGGCCGGGATGCCGCGCAGCACCGCACTGG
CGCCCGCTCCGGTCGCGGCGACGATGATCAGGTCGCGGAGCCGTTCGAGCAGGTCGTCGACGAAGCGGCG
GGGGTCCTGTCCGGTCTGGACGACCCGGTCCACCGCGCCGAAGGCCGCTGCGGCGTCGCGCGACGAGAAC
GCGTCGACGACCTCGTCGAGGAGCTCGGCGTGGGTGTAGCCGAGCAGCGAGACGGCGCGCTCGTACGCGA
CGAGGCCCTCGTCCGAGCCGGCGATCAGCTGATCGAGCAGCGACAGGGTGTCACGCGGCGACCCGCCACC
GGCGCGGACGACGAGCGGCAGCACGCCGGGCTCGACCTGCACGCCCTCGGTGCGGCACAGCTGCTCGACA
TAGTCGAGCATCGCGGCCGGCGCGACCAACCGGAACGGGTAGTGGTGCGTACGAGAGCGGATCGTGCCGA
TCACCTTCTCGGGCTCGGTCGTCGCGAAGATGAATTTGACGTGCGCGGGCGGCTCTTCGACGAGCTTGAG
CAGGGCGTTGAACCCCTGCGCCGTGACCATGTGCGCCTCATCGAGGATGAAGATCTTGAAGCGGTCTCGC
GCGGGGGCGAACACCGCGCGTTCGCGGAGGTCGCGGGCGTCGTCGACGCCGTTGTGCGAGGCGGCGTCGA
TCTCGACGACGTCGAGCGACCCGCCACCGTCGCGGCTCAGCTCGACGCAGCTGTCGCACGTGCCGCACGG
GGTGTCGGTGGGCCCGGCGGCGCAGTTCAGGCACCGCGCGAGGATGCGCGCCGACGTGGTCTTGCCGCAG
CCGCGCGGACCGGAGAAGAGGTAGGCGTGACCCACCCGGTCGCTGCGCAGCGCCGTCATGAGCGGATCGG
TGACCTGGGCCTGGCCGATCATCTCGCCGAAGCTCTCCGGGCGGTAGCGGCGATACAGGGCGGTGGTCAC
CAGAACAGACTACGGCGTGCCGCCGACACCGACACCGACTCCGGCACGGGTGGGGGAACACCGCCGAGCA
CCCGGGCGTTGCGGCCGGTATGGATCCCGTGGCCGTCGACGTGCTCGTGATCGGCGCGGGTCAGGCCGGC
CTCTCCGCCGCGTACCACCTGCAGCGGCGAGGGTTCCATCCGCACGGCGCGGGCGGGCGACCGGACTACC
TCGTGCTCGACGCGGAGGAGCGCCCCGGCGGCGCGTGGCAGCACCGCTGGGCGTCGCTGCGGATGGGGTC
GGTGAACGGCATCCACGAGCTCCCCGGCCACCCCGTGCCGGCGGCCGATCCTGCGTCGGCGAGCCGCGAC
GTGCTCCCCGACTACTTCGCCGAGTACGAGCAGCGCTTCGGGCTCGGCATCCGGCGCCCGGTCCGCGTGC
GGAGCGTGCGGCCCGCCGACGACGACCCGCACGGCCGGCTGCTCGTCGAGGCCGACACCGCGGACGGCCC
CGAGCGGTGGGCCGCCCGATACGTCATCAACGCGACGGGCACGTGGCGGCGCCCGTTCTGGCCGCACTAC
CCCGGTCAGGAGTCTTTCGCGGGGCGGCAGCTCCACGTGCACGACTACGTGTCCGCAGCCGAGTTCGCGG
GCTCGCGCGTCGTGATCGTGGGCGCCGGTGTGTCGGCGATCCAGCTGCTCGACGAGATCTCCCAGATCAC
GGGCACGTTCTGGGTCTCGCGAGAGGAGCCGCGCTGGGACGCGCAGGGCTTCGACACCGCCGCCCGCATC
CAGGCGATCGCGGGCGTCGAAGAGAGGGTGCGCCGAGGCCTGCCCCCGGGCAGCGTGATCTCGGTCACGG
GCCAGCACTGGACACCGTGGGCGCAGGCGGCGAAGGACCGCGGCGCGCTGGTGTGGCATCCGATGTTCAC
CGCCGTCGTGCCGACGGGGGTGCGGATGCCGGACGGCGCCGTCGAGCCGGCCGACGTCATCTTGTGGGCG
ACGGGCTTCCGCGCCGACATCGCCCATCTCGCGCCCCTCGGACTGCGAACACCGGAGGGCGGCATCCGGG
TCGCGAACACGCGTTCGCTCGACGACCCCCGGCTGTTCCTCATCGGATACGGGCCGTCGCAGTCGACCAT
CGGAGCCAACCGCGCGGGCCGCGATGCGGTGCGCGCGATCGTCTCCGACGGCCGCCTGACGGACTGACGC
GGGGCTACGCCTCGGTGCCCACGTCGCTCGCGTCGATCGTCTGGATCGGGCGCGTGCGGCGATCGGGCTC
CTGAGGGTCGGTGTGGATCGGGCCGCTGCCTGGATCGATGACCGGGATGGTGCCCGTGTGCACCGGCACC
ATGGTCGCGGCGGTCGAGTCGGGCACGGATGCCGACAGGAGCGTGCCGTCCTCGCGGAGCTGCTCACCGA
TCTGGCGGAGCGTGGGGCGGCCGGCGATCACCGGGCCCTGGCCGTCGAGCGCGATGGTGACCGACTCGCC
GCCGCTCACGGTGTAGCCCGCGCCGCGGACCGTGAACGACACCGCCTCCCCCTCACCGGCGACGACGGTC
ATGTCGTTCGGCCGGATCGAGATCGTCAGACGGGTGCCGTGCCAATGGAGCGTGTAGGTCAGCGACGGCC
AGTCGGCAGGCAGCCGCGGGTCGAAGCTGAGCGCACCGCGGTGATCGCGCATGCCGCCGAAGCCCGAGAC
GAGAGCCGTCCAGACGCCGCCCGCCGACGCGACGTGCACGCCGTCGGCGGCGTTGTTGTGCAGGTCTCCC
AGGTCGACGAACGCGGACTCCCGGAAGTACTCGAGAGCAAGGTCCTGATAGCCGACCTCCGCCGCCAGGA
TCGATTGCACGACCGCCGAAAGCGTCGAGTCGCCCGTCGTCAGCGCGTCGTAGTACTCGAAGTCGGCGAG
CTTCTCGGCCGGTGTGAACTGGTTGCCCTGCAGGAAGAGCGCCAGGACGACGTCGGCCTGCTTGAGGACC
TGGTAGCGGTAGATGACCAGCGGGTGGAAGTGCAGCAGCAGTGGCCGCTGCTCCTCGGGGGTGTTCTCGA
GGTCCCACACCTCTCTCTCGAGGAACACCGCATCCTGCGGGTGGATGCCGAGCGCATCGCTGTACGGGAT
GTGCATCGCCTCACCCGCGGCCTGCCACGTGTCGGGCTCGGACACGTCGAGGTCGAGGCGCTCGACGAGC
GCGCGATACGCCTCGGGCTCGTCGATGGACATCTCCCGCACGACCCGCGCCGCGTAGCGGAGGTTGTAGC
GGGCCATGACGTTCGTGAAGAGGTTGTCGTTCACGACGGTCGTGTACTCGTCGGGGCCCGTCACGCCGTG
GATGTGGAAGCTGTCGGGATCGCCGCCCTCCGTGAAGCGCCAGAAACCGAGCGTCGCCCAGAGCCGGGCG
GTCTCGACGAGGATGTCGACACCTTCGCGGTAGAGGAACTCGGTGTCACCGGTGGAGCGCACGTACTTGC
CGAGCGCGAAGGCGACGTCGGCGTTGATGTGGTACTGCGCCGTGCCCGCGGCGTAATAGGCGGACGCCTC
TTCACCGTTGATCGTGCGCCAGGGGAAGAGCGCACCGGCCTCGTTCAGCTGACCCGCGCGTTTGCGCGCG
GCCGGAAGCATGAGGTACCGCATCCGGAGCGCGTTCCGCGCCCACAGTGGTGTCGTGTACGCCAGGAAGG
GCAGGACGTAGACCTCGGTGTCCCAGAAGTAGTGACCGCTGTAGCCCGACCCGGTCACGCCCTTCGCGGG
GACGCCGAGCGAGTCGGCCCGCGCCGCCGCCTGGGCGAGCTGGAAGAGGCACCAGCGGGTCGCCTGCTGC
AGGTCGTCGTGACCCTCGATCACGACGTCGGAGCGGTCCCAGAAGTCCTGGATCCACGCCTCCTGGCGGT
CGAACTGCTCCTGGATGCCCTCGTGCTCGATGCGGTCGAGGGTGCGGCGGCCGCGGTCGACGAGCTCCCG
CGCGGGCACGCCACGCGACGTGTGGTAGGTCACGGCCTTCGTGATCGTGACCGGCACGCCCTTCTTGGCC
TGCACGCGGAAGACGTTCTTCGCGATGTCGGGCTCGATCAGGGCGCGGGCGGAGTACTCGTTCTCGGTCT
CCACGAGATGGTCGGCGACGAGCGCGACCGTCATCCCGGATGCCGTGACCTTGTACGACAGCGCCGACCG
GCCGCCGTCCTGCCAGTACTCCTCCGGCCGGAGCACGCGCTCGGCGATGCGCTCGGCCTTGCGCGGATCG
AACCCGGCCTTCGCCGGCTTGCCGGCCTTGCCTGCGCCGCCGTAGACGTCCTCGCCGTCCTGCCGGTTGA
TCAGCTGGCAGCTCACCGTCACCGGGGCGTCGGCGTTCATCACGGTGACCGTGAGCCGCATGAGCGCGAT
GTGGCGCTCCTCGAACGACACCATCCGCTCGAAGTCGACGACGACGTCTTTGCCGCTCGGCGTCATCCAG
CGAACGTGCCGGGTGAGCACGCCGCGACGCATGTCGAGCGCACGCTCGTACTCGCGGATGTCGGAGATGT
CGAGGGACAGCGGCTCATCATCGACGTAGACCCGCATCACCTTGGCGTCGGGGGCGTTGATGATCGTCTG
CCCGACCTCGGCGAACCCGAACGCCTGCTCGGCGTGACGGATCGGGAAGACCTCGTGGAAACCGTTGATG
AAGGTGCCGTGCTCCTGCGCGTGCCGCCCCTCGGGGTGGTTGCCGCGGAGACCGAGGTAGCCGTTGCCTG
CGGCGAACAGGGTCTCGGTCACGCCGGCGTCATCCAGCGAGAACGAGGTCTCGACCAGGCGCCACGGGTC
GACGGGGAATCGGAAGCGATCGATCATGCGGGTCCTTTGCAGGGGTCGGGTACCCCGGAGTGAAGACGGA
AGGAGATCTCAGACGAAGGCGTCGAGGTCGTCGACGACCACGTCGGCGCCTGCGGCGGTCAGGGCGGCTG
CGCCGGCGCCGCGGTCGACGCCGACCACGAGACCGTACCCGGCGGCGGACGCCGACTGGACGCCGGAATG
CGCATCTTCGACGGCGGCGCTGCGGGCGGGGTCGACGCCGAGCATGACGGCAGCGCGCGCGAACACGTCG
GGGGCCGGCTTCGACTCGAGGTTCTCCTGCTCTGCCACGACGCCGTCCATGATGACCGGGAAGCGGTCGA
TGATGCCCGCGGCGGTCAGCACCTCCCGCGCGTTCTTCGAGCTCGAGACGACGGCGATCGGCACACCGGC
ATCCTGCAGCTTGGTCACGAGGGCGAGCGATCCGGGGTACGGCGCGATGCCCTCGGCCCGCAGGACCTTC
TCGAACACGATGTTCTTGCGGTTTCCGATGCCGCACACGGTGTCGGCGGTGACCGGGTCGTTCGGGTCGC
CCCACGGCACCTCGACGTCGCGCGAGCGCAGCAGGCTCGCGACCCCGTCGTAGCGCTTCTTGCCGTCGAG
GTAGTCGAAGTAGTCCTGCGGCGCGTAGGGAGGGGTGAGCCCCCACGCCGTGAAGAGCTCGGTGAACATG
GTCTGCCAGGCGTGCATGTGCACCTCCGCGGTGGGCGTGAGCACACCGTCGAGGTCGAAGAGCACGCCGT
CGTAACGGGTCAGGTCGGGCAGCGGGTCCATTGTCACGAGATCAGCGTATCCGGGCGCGCGCGACGCGGT
TCACACCTGAGCATGTGGACGATCAGCCGCGCGCGACGGCGTGTGCCTGGCGGGCGATCTCGAGCTCTTC
GTCGGTCGGGACGACCAGCACGGTGACGGGGGAATCGTCGGTCGAGATGACCCGGATGCCACGCTCCCGC
GCCTCGTTCCGCGCGGGGTCGAGGCGGACGCCGGCGAAGGCGAGGGTCTCGAGCGCCGCAGCGCGGACGG
TGGGCGAGTTCTCACCGACGCCGGCGGTGAAGGAGATGACGTCGACGCCGCCCAGCTGGGCGAGGTAGTT
CCCGATGTAGGCGCGGAGGCGGTGGATGTAGACGTCGAACGCGAGGATCGCATCGGTATCCCCGTCCGCG
CGACGCTGCTCGATGTCGCGCATGTCCGACGCGCCCGCGAGTCCACGGAGGCCGCTCTTCTTGTTCAGGA
AGTCGTCGAGGTCGGCGGGGGTCATGCCCTCCCGGCGAGCGAGGACGCCAAGGACGGAGGCGTCGAGGTC
GCCCGACCGAGTGCCCATGACGAGGCCTTCGAGAGGGGTGAGGCCCATGGAGGTGTCGACGGATTCGCCG
CGGTCGATCGCGGTCGCCGACGCGCCGTTGCCGAGGTGCAGGACGATCTGGGTCAGCTCGCCCAGCGGCC
GCTGCAGGAATTGCGCCGCGGCCTCGCTCACGAACTTGTGACTCGTCCCGTGGAAGCCGTACTTGCGGAT
GCGGTGCTTCTCGGCCATCTCGCGGTCGATGGCGTAGGTGAACGCCGCGGCCGGCATCGTCTGGTGGAAC
GCCGTGTCGAACACCGCCACGTGCGGGACATCGGCGAAGGCCGCGCGCGCGGCCTTGATGCCCTGGAGCG
CGCCCGGGTTGTGGAGGGGGGCGAGAGCGCTGAGCTCGTCGATGTTGATCTCGACCAGGGAGGTGATGAG
CGTCGGCTCGAAGAACCGTGCCCCGCCCTGGACGACGCGGTGGCCGACGGCGTGCGGACGCGCGGCCTCG
AGCGACGGGCCGTGCTCAGCGAAGGCGTCGAGCATCACCGTGAACCCGGCGGTGTGGTCGGGGATCGGAA
GCGTGCGGGTCGAGGATGCGCGCGTCGCGGCGACGGCGGCGCCGTCGCCCGCGAAGAGGACCGTGTGGGT
GGCGACCCCCTCCGTCTCCCCGATGCGCTCGACGAGTCCGCTCGCGAGGGCGCGTTCGGTGTCGACGTCG
ATCAACTGGTACTTGAACGACGACGACCCGCTGTTGATGACGAGGATCGGGGTCACTCTGCTGCTCCCTG
CGTGGTCTCGGGTGCCACGACGGGCTCGTCTGCGGCCTGCGCCTGGATCGCGGTGATCGCGATCGTGTTC
ACGATGTCTTCGACCAGGGCGCCGCGCGAGAGGTCGTTGATCGGCTTGTTGAGGCCCTGGAGCACGGGGC
CCATGGCGACGGCGCCGGCGGAGCGCTGAACGGCCTTGTACGTGTTGTTGCCGGTGTTGAGATCGGGGAA
CACGAACACGGTCGCCCGCCCGGCCACGTCGGAGCCGGGCATCTTGGTCGCCGCGACGGCGGCGTCGGTC
GCGGCGTCGTACTGGATGGGCCCCTCCACGAGCAGTTCGGGCGCACGCTCGCGGACGATCGCGGTGGCGT
CGCGGACCTTCTCGACGTCGGCGCCCGACCCCGATTCGCCGGTCGAGTACGACAGCATCGCGACGCGGGG
GTCGATGCCGAACTGCGCGGCGGTGGCTGCGGACGACACGGCGATGTCGGCGAGCTGAGGCGCCGTGGGG
TCGGGGATCACGGCGCAGTCGCCGTAGACGAGCACCCGGTCGGCGAGCGCCATCAGGAACACGCTCGAGA
CGACGTTCACGCCGGGCTTGGTCTTGATGATCTCGAAGGCCGGTCGGATCGTGTGGGCGGTCGTGTGCGC
GGCGCCCGAGACCATGCCGTCGGCGAGCCCGAGATGCACCATGAGGGTGCCGAAGTACGACACGTCCGTG
ACGGTGTCGGCGGCCTGACGGTAGGTGACGCCCTTGTGGGCGCGAAGCCGCGCGTACTCGGTGGCGAACT
TGTCGACATGCACGGCATCGAAGGGGCTGAGGATCTCGGCCCCTTCGAGGTCGAGACCGAGCTCGAGGGC
CCGCGAGCGCACCTCGATCGGCTCCCCCAGGATGGTGATGTCGGCGATGCCCCGCGCGAGCGCCGTCGAC
GCGGCGCGGAGGATGCGGTCGTCGCCGCCTTCGGGGAGGACGATCCGCCGGCGGGCGCCGCGCGCCCTCT
CGATCAGGCCGTACTGGAACATGAGCGGCGTGACGACGGAGGAACTCGCGACGCCGATCCGGCGCAGCAG
CTCGTCGGTGTCGACGTGCGTCTCGAAGAGGGCGAGCGCGGTGTCGTAGCGGCGCTGCGAGTGGGCAGCC
AGTCGCCCGCGAGCGCTCATGATGCCGCGGACCGTCTCGTACGTGCCCTGATCGGTCGTCAGAATGGGCA
GGTTCGAATCGAGCCCGTCGATCAGGCGTTCGACGGGCTCAGGGAGCTCGAACGGCCCGTAGAGGACGAC
GCCGGACAGCGCCGGGAACGTGCCCGACGAGTGGGCGAGGAGCGCCGCGAGCAGCACCTCGGTGCGATCG
GCGGCGACCGCGAGGATCGCGGCCTCCTCGAGCCGCGGCAGCACGTTGTTCAGCGACATCCCCGCGACGA
CGACGTGCAGCACTTCGCGGTCGAGGAGCGCCTCGTCGCCCTTGACGAGGGTCGCGTCAAGCGAGCGGGC
GACGTCGGCGACCGACGGCGCGATCAGGTAGCTGTCCTCGGGGACGGCCCACACGCCGACATCTCCCTGG
GCGGCAGGGGTCGCCTTGACGGCGGCGACGATCTCCTCGAGCCGCTCGGGATCGGCACGGTTCACCACGA
CCGCGAAGATGCCGGCGCGCTCGTGCTTGACCTCGGCGAGGGAGAGGGTGGCGAGATTGCCGACCTGCTC
GGGGGTGAGCCCGCCGGACTCCGAGCGGGTCTCGCCGTCTGCCGACTGACCGCTCAGGACCAGCAGCACC
GGCGCGCCCAGGTTCGCCGCGATGCGGGAGTTGTAGCCGAGCTCCGCGGGGCTCCCCACGTCGGTGTAGT
CGCTGCCGAGGATCACCACGGCGTCGCACTGCGCTTCGACGGCCTTGTACCGCTCGACGATGCGCCCGAG
GGCTCCCTCGGGGTCGGCGCGGACCTCGTCGTAGGTGGCGCCGATGCACTCGTCGTAGCCGAGGTCGACG
CCGTCGTGGTCGAGCAGCATCTCGAGCACGTAGTCGCGCTCCTCGGTCGAGCGGGCGATCGACCGGAAGA
CCCCGACGCGGGGGGAGGTCCGGATCAGGGTGTCGAGCACGCCGAGGGCGATCGTCGACTTCCCGGAGTG
ACCTTCAGCGGACGTGATGTAGATGCTCTGAGCCACACCCCCAGCCTAGGCGCGTGCGGTTCTCCACGGG
CTGGGAACAGCCGTGAGAACGCGCGGGTCCGGGCGGCGAGCGCCGGCATCCGGACGAAGAAAAGACTCTC
CGCGAACCCGGCAGAGCCCGGTTACCCTTGCTACGTTTCCGTCCTGGGGGAGTTGGCCTGGGTGCCGTCT
CGCGGAGAGCTGCTGCAAGTCTACCCGACGTCAGCACCTGCTCATCGAGCCCGGGCTAGCATCGGTCGGG
AGCGCGAGGACGCGTCGACCATGTGCAAGGGGGACGGATGACCGACGGACACCAGCCGACGAGCCGGCGT
GCGGGGCTCGCCTCGCCCGACCGGCCGATCGACGCCCAGGGTTTCGCTGAGCTGACGGGGGCGATCGCGG
CATCCATCTCGACGGTCATCGACGGCAAGCCCGACGCCGTCCGCGCGGCTCTCGTCTGCCTGCTCGCCCA
GGGCCACCTGCTCATCGAGGACGTTCCCGGCGTCGGCAAGACGATGCTCGCCCGCACCCTCGGAGCGACG
GTCGCGGCGACCGTGCGACGCATCCAGTTCACGCCCGACCTGCTCCCGAGCGATGTGACCGGGGTGAGCG
TCTACGACCCCGTCGAGCGACGCTTCGAATTCACGCCGGGCGCGATCTTCGCCCACATCGTCATCGCCGA
CGAGATCAACCGCTCCTCCCCCAAGACGCAGTCGGCACTCCTCGAGGCCATGGAGGAGCGCCAGGTCACC
GTCGACGGTACGAGCCGCGAACTGCCCGACCCCTTCCTCGTCGTCGCGACGCAGAACCCGCTCGAGATGG
AGGGCACCTACGCCCTTCCCGAGGCGCAGCGCGATCGCTTCATGATGCGCATCTCGATGGGGTACCCGGA
TGCCGAGAACGAAGCGCTCATGCTGCGCCAGCGCGATCACGCCAACCCGCTGACGGCTCTGACGCCGGTG
CTCACCGCCGAGCGGGTCAGCGCCCTCATCGAGTGGGCGCGGCGCATCCACGTCTCGCCGTCGGTCGAGG
ACTACGCGGTCGCCCTCGCCCGCGCCACCCGCCAGCACCCCGACCTGCGCCTCGGTGCGAGCCCGCGTGC
GACCCTGCAGCTCGTCCGCGCCGCGAAGGTCTGGGCGGCCCTCGAAGGGCGCGAGTTCGTCATCCCCGAC
GACCTGACGACTCTGCTCGAGCCGGTCTTCGCCCACCGCCTCATCGCCGCCCGCGGCACCAGCGCCACGC
GCGGACGCAGCGGAGCGGATGCCGTCTCGCACGCCCTGCAGACGATCGCCGCGTCGGTACGCGTCCCCCT
GGCCGCGCACTGACGCGCGAGGCACCGACATGACCAGATGGCCGCTGACCGCACGCGGCACCGGCGCGAT
CCTCCTCGGCATCCTGTCGTTCGTGATCGCCGGGGCGTTCTCGGTGCCGGCGCTCCTGTTCTTCGGCGTC
CTGCTGGTCGCCGCCGTCGGCGTCTCTCTCGCGTCGCTGTATCTCGGGCACCGGCCCGACCGGGTGCGGC
GGTCGTTCTTCCCCGAGACGGCAACCGTCGGGGGCACGGTCGATGTACGCGCCCACGTCGAGACGCGCAC
CCTGCTCCCGACGGTCGCCGGGTCATGGTCGGACGGCCTTCCGAGCGGCGTCGAGGGTGACGCCTCCGGC
GTCTTCCCCGGGCTCGGATCCGGCCTCGCGGCGGGATCGCACAGCGTCGAGCTCGAGTACCGAGTGCTGA
CCACGCGCCGCGGCGTGCGCGCCCTCGGCCCCGTCCGGGTGACGACGCACGACCCGTTCGGTTTCGCGCG
GCGCACGCAGCGACTGGGCGGCGCCGTGCCCCTCACCGTGGCACCGGCGATCATCGAGCTGGGCTCCCTG
TCGGAACTCCCCGGCGACGCCGGCGGCGACATGCAGACGACGCGGGACCGCATGGGCCAGGGCGCCGACA
ACCTCATTCCCCGCACGTACATGCCGGGCGATTCCATGCGCCGCATCCACTGGCGCGCGAGTGCCCACCG
GGGCGAGCTCATGGTGCGCCAGGAGGAGCAGGAGTCGCACCCCGAGGCCGTCGTGGTGTTCGACAGGTCG
GTCGCACGGTGGACCATCGAGGCGCTCCGCGCCCCGGGCGAGGATGCGGTCTTCGAGCTCGCCGTCTCGG
CGGTGGTCTCGGCGGTCGCGCGGTTCGTGCGGGAGGGGTACACCGTGTCGGTCATCGACGTCGACGGCGT
CTCGCTCGTCGAGCCCATCGACGCGGGCGACACCGCAGCCGTCGAGACGATGACGGTCGCCTTCGCCACC
CTCACGGCCCGCCGCGACGGCGCCCTCGCCGACGCCGCCTCGCTTTTCGGCGGGGCGATGATCGGGCCCA
TCGTCGTGGTGACGGGCGCCATCGCAGAGACGGATGCCGCCGCGCTCGCCCCGATCGTCGCGCACACCTC
GCTCCCGGTGCTGCTCTCGGTCGGCGGCGAACCGGGTGGGCTCGCGACGGCCCGGACCGCCGGCTGGCAC
GTGTCGACCCTCGAGCCCGAGGACGAGCTCGCCCGACTGTGGGGGCCCGTGATGGGGGGCGGTGTCCGTG
TCGGCTGACACTCCGGCGGCGCCGCGCCGCCGCCACGACGGCTTCTCCACGGTCGCCCTGTTCGTGGCGC
TCGCGGCAGCTCTCATCCCGCTCCTGTCGGTCGTGGCGGCGGATCTCTGGGTGGTCCTCGCCCTCGCTCT
GAGCGGCCTCATCCTCGCGGCGGGGTACGTCGCGCGCCGGCGGCGGGTGCCCGCCGTCGTGATCACGCTC
GGCGCAGCCGCCCTGTGGCTCGTCTTCCTGACCGTCGTCTTCTTCTCCGATGCGGCCTGGCTGGGCATCA
TCCCGTCCGGCGAGGCGTTCGATCGCATCCCGCTGCTGGTCGACGAAGCCGCCGAATCGATCCGGGTGGG
GGTCGCTCCACTCGTGCCGACGGCGGCGGTGTCGTTCCTGATCGTGGGAGCGGTCGGCATCCTGGTCATC
GCCCTCGACCACGTCGTCCTCACCGCGCGGATGCCGCTGCTCGCGGCGGTGGCGCTGATGTCGGTCTGGC
TTATCCCGACCCTGGCGGTTCCCCGGTCCGTCGACGTGTGGGGCTTCGCCCTCCTGGCGGCGGCGATCCT
CATCCTGATCCGCGCCGAAACCCGCTCCCGTGCGCTGCCGCGGTCGGCAGGTCGTCCGGCGGGCGGCGTG
GGCGCGGTCGCCGGCGTGATCGGCGTCGTGGCGATCACCGCGTCGATGCTGGCGGCCCCCGCGCTCCCGC
AGAGCGTCGCCTCGGGCGGGTTCGCCAGCGGGACCCGGATCGACACGTCCCTGAACCTCGGCGACGATCT
CCGCCGCCCCGATGCGGTTCCCGTGGTCCGCTCCTGGAGCGATGCGCCGACACCGCCCTACCTGCGCGTC
GCCACTCTGAGCGGGCTGCGCGGTGAGTCGTGGCGCCCCGATCGCGGCCCGGGAACGCCGCTCGATCAGT
GGGGCGGAGAGGCGCCCGCGGTCGCCGAGGACATCGAGGTGGCCGAATACCGCACCCGGGTGCAGGTGCT
CGATCTCGTCTCGTCGGCCGTGCCGGTGCCGTATCCGGCGACCGGCATCACCGACCTCGACGACTCCTGG
AGCGTGCTGTCAGAGAATCTCACGGTCACGTCCGCCGCCTCGGGCGCCGGCGGCCAGGAGTTCGACGTCG
TGACGAGCGTGCCGCGCCCGAGCCTCGAACAGGCCCGCGCGGCGCGCACCACCGCTCCGGGCGGCGACGG
CGACGTCACCGAGCTGCCCGAGTCGATGCCCTCGAACATCGCCCGCCTCGCCGAAGAGGTCACCGCCGAC
GCGACGAACGACTACGACCGCCTCGTCGCCCTGCAGTCGTGGTTCCGCGGCGCGGACTTCGAGTACTCCC
TCGACGCCCCCGTCGCCGAGGGGTTCGATGGGTCGGGTGCCGACGCGGTCGGCGACTTCCTCGAGGTCCG
CGCGGGCTACTGCGTGCACTTCGCGTCGGCCTTCGCCCTGATGGCGCGCACCCTCGACATGCCGTCACGG
ATCGTCGTCGGCTTCCTCCCCGGCGCGGCGACCGCAGACCAGGTCGGCGGCGCGCGGGTCTACGAGGCGA
CGACCGCGCAGCTGCACGCGTGGCCCGAGGTCCACTTCGAGGGCATCGGCTGGGTGGCCTTCGAACCGAC
CAAGAGCCTCGGCACCCCGCAGCGCTTCGTCTCGGACGAGACTCCGGATGACCAGCCCGAGCCGACGGCC
ACGCCCACGCCGACCGCCTCCCCCGCCCCCACGGAGACCGCCGCGCCTCAGGACGATCAGGACGACACGG
CCGCCGGCGCGACGTCGACGGGGCCGCGCTGGGACCGCATCGCTCCGGTCGCGGGTGGAGTGGCGGGCGT
CGTGCTGGTCCTCGCGGCTCCGGCGCTCCTGCGCCTCGGACGCCGGCACGTCCTTCGCGGTCGCGCTCGC
GCCGGCAGCGTCGGCGCAGCCTGGCGCATGGTCCAGGATGCGGCGATCGATCTCGGCATCCCGGTGCCCT
CGTCGGAGTCGGCGCGCGCGTTCGGCGCTCGGCTCGTCGCGCAGCACGGCGCAGACGACGCCGCGACCGG
GCGCCTGGTCGAGAGGGTAGAACTCGCCAGCTACGCGCCGTCGTCACTCCGAGCGGCGACCGGTCCGGGT
GGAATGGCCCCGGATGCCGACGAGGTCGGCCGCTCGATGCTCGCGCATACCGGCGCCGCTCGGCGGATCA
TCGCGAGCACCCTCCCCCGCTCGCTCGTGGTGCGACCGGGATCGACGTTCGCCGAGACGGCCGCCTCGAC
CAGCTGACCCCTGGTACGAGAAAGCCCCGCACCAGCCGGTGCGGGGCTTTCATCGAGCGGAAGCGACAGG
ATTTGAACCTGCGAGACGAGTTACCCCGCCTACATGGATTCCAGCCATGCTCCTTAGGCCGCTCGGACAC
GCTTCCAAACGTCGACCTTACCACGCAGCCCGACCGGAGCACGGCACCGGGTCAGTTGAGCGGACGCGTG
CCCGCCGGGATGACGCCGTCGCCGTAGAGACTCGTCGCCACGTCCTGGAACGCCGTCAGCGCGACGCGCT
GCGTCAACGGGCCGTACGAGATGCGGGCGACGCCGAGCTTCTCGTACTCGCCCGCCGACAGCGCCCCGGG
CAAGCCGATGACGCTGACGCGGCCGATGCCCTCGACGAGCTGCGCGGTCGTCGAGGCGTCGAGCACGCCC
GGCACGAAGACGACATCGGCGCCGGCGTCGAGGAACGCGCGCCCACGGGCGATCGCATCGGCGATCGACT
CCTCGACCGGACGGCCGCCCCCGCGCACGAAGGCGTCGGTGCGGGCATTCAGGGCGAAGGGCACGCCCTC
GGCCTCGGCTGCCGAGACGGCCGCCGCAACACGCGCCACCGCCTCGTCGAAGGGGCGGAGGCGGTCTTCC
ATGTTCGCTCCCGCGATGCCCACTCCGACGGCGCGGCGGATCGTGTCAGCCGGATCGGCGTAGCCGTCGT
CGAGGTCTGCGCTCACGGGAACCTCCCCGGCGGCGGCGACGATTCGACCGACCATGTCGAGGGTCAGTTC
GAGCGGGATCGTGCCGTCGTCGTAGCCGTACGAGGCGGCGATCGAGTGCCCCGCCGTGGCGAGGGCCTGC
GTCTCGGGCAGCGCCAGCACGGCCTTGGCCGAGATGACGTCCCAGACGTTGACGACACGGAGGATGCGAG
GGGCGGCGTGGAGGTCGCGCAGGTGCTGCGCGCGGCCGGCGACAGGAGAGATGGTCATGGTTCTACCGTG
GCACGAACCCCCATGTGAAACGACCCGGGAGCCGAAGCCCCCGGGTCGCCGAATCGACCGGACGGATCCG
ACCGATCAGCCCACGTCGCCTCTCCAGGCACCGGTTTCAGCGCCGCGGGATTCGATGAACTCCTTGAACT
TCTTCAGGTCCTTCTTCACCGCGTGGTCGTCGATGCCGAAGACGGCGCCGACGTTCTCCACGAAGCCCTC
CGGCTTCCAGTCGAGCTGGACGGTGACACGGGTCTCCGTGTCGCTCAGACGGTGGAAGGTCACCACGCCG
GCGTGATCTTGCTCGTGGCTGTTCCACGCGACACGCTCGTCAGGGTGCTGCTCGGTGATGTCGGCGGTGA
ACTCGCGCTCCGCGCCGCCGATCTTGACCTTCCAGCGGGTGGTCGTGTCATCGATCTGCTGGATCGACTC
CACGTAGCTCAGAAAGTGCGGGAAAGACTCGAACTGCGTCCACTGGTTGTACGCGGTCCTCACGGGCACG
TCGACATCGATGGTCTCGATGATGCTGGCCATTGTCGATCCTCTCTTCTCGGTTCGAAGCCTCATTGTCG
CGGCCACGAGGCGCCCCACCCCAGGGGCTTGCGAGCGACCCGGGCGCTCTGTTAGGTCGCAGGATAGGCT
TCGAATTCCTCCCCGCATCGCAAGGAGTCATCGTGCGCCTCTCCCCTGGTCTCGCCGTCGCCGCCGCTGC
CGTCGCCGCGTTCACCCTGACCGCCTGCGCCCCCGCATCCTCGCCGTCACCTGGCGCCACCGGGCCGGCA
TCCACGGCTCCGACGCCGTCCGCGGCCGCTCCCGTCGAGACGTCGACGCCCGCTCCCGAACCCACCGCCG
CCGCGCGCGAGGTGCCTCCCGAGTGCGAGTCGATCGACGTCGAACTCGGCGGCACGCTGTACGGCGGCGA
CCTGGGTTCGTGCCTCCAGGCCGCCATCGCCGGTTACGACACCGGGATGCTGACCCTCACCGGCCCCGAA
CTCGCCGGTGAGGCCACCTACCACTACGACCCCCAGTTCGAGTTCCGCGCGAACCTCGAGACGGGCGACG
GGCCCGTCGAGATGAGCTTCGTCGACGGCGTCATGATGCTCGACGACGGTTCGGGTCCCGTGGTGGGAGA
CCCCGAATCCGACGACCCCGACACCCGGCTCGCCGGCGTCGCGGGCGAGCTCTACCGCGTCTTCTCCGAC
CCCGGATTCATCGGCGACCTGATCGACGCCAGCGAGAGCTGGAACGTGGCGGACACCACCGACGAGGTCC
AGCTGCGATCAGGGGAGACCGTCACGGCCTACCGCGTCGAGAGCTCCGCCCCGTTCCGCTGGTTCGACAT
CCCCGTCGACAGCTACGCCGTGCAGTTCACCGCCGACTGGCAGCCGGTGAGCGCCGCATCGACATCGGAC
TTCTTCGGCACGTCGTCGACCATCACGCAGGAGTTCTCCCGCCTGGGCGAGCCCGTCTCGATCGAGCCGC
TCGGCTGATCAGCGGAGCCCCGGGGCTCACTCCCGGAAGTCGTCGGGATCGACGTCGTCGAGGAAGCGCC
GGAACTCCTCGACATTGCCCTCGGCATCGCCGTCCTCATCGCCCTCGGCCGTGATGTCGACGATCCCCGC
GACGGCGAGCACGTCGTCGGCGACGAAGATCGGCGCACCCGTGCGCGAAGCGAGGGCGATCGCGTCAGAG
GGCCGGGCATCGAGCGTCACGACACCCGCCCCGGCGACGGTGACCTCGGCGAAGAACGTTCCCTCCTCGA
CCCGCGTCACCTCGACCCGGGCGACATTCGCGTCGAGCGAGGCGAGCATGGCGCGCATGAGGTCGTGCGA
CATCGGGCGTGGCACCTCGGCTCCGTCGATCGCCAAGAGGATCGAGGTGGCCTCCTGCGCGCCGATCCAG
ATCGGGAGCACACGGCCCTCGCCGGGGAGTGCGTGGAGAGGTTTCAGCAGGATCACGTGATCGCCGACGG
CATCCATCGCCACGCCTGCCACTCTGACCTGAACCATCTGCATCCTCCGACCTGCAATGCTAGGCCGTTC
TGCAGGGGCGGGCTCAGCAGGCGGAGATCAGCGGGAACCGAGGGCGTGCAGGTCGTCGCCGACGAGCCGC
TGCGTCGTCCACTCGGCCATCGGCGTAGCGCCGATCGAGCGATAGAACGCGATCGACGGCTCGTTCCAGT
CGAGCACCGTCCACTCCAGCCGCGGGTAGCCGCGCTCGATGCAGACCTCGGCGAGTGACGAGATGAGGGC
CTTGCCGTAGCCCCGGCCCCGCTCGGACTCACCGACGAACAGATCCTCCAGCCAGATGCCGTGCTGACCC
GTCCAGGTCGAATAGGTGAGGAACCAGATCGCGATCCCCACGATGTCGCCGCCGCGCTCCACGACGTGCG
CGAAGACGCGGGGCGACTCGCCGAAGAGCTTCTCGGCGAGCGCAGCGGACGTGTTCGCGACGGCATCCGG
CTCGCGCTCGTAATCGGCCAGTGCCTCGATGGCGGCGAGGATGCCGTCCTCATCGCCGGGAGCGGCGGCG
CGGAGAAGCGCCCCGTCGGGAAGGGTTCGTGAGATCACACGACGATCGTACGGCCCGCGCTCAGGCCGCG
CGGGGCGTGACGACCGGATGCACGAGCCTCGGCAGGGGGCGGAGCCGGGCGAAGACCGTGTCGCCGGGCA
GGGTCGTCCGGCCGGGCTCGGCCTCGATGGTCGCCAGGACCGCGAGGACGACGAAGCCCGCGACGAGCTT
GTCCGCGACGGAGGTCACCAGGTTCGACGCGAACACCGCCGCGATCTGGCTCTGGCCCTGCGCCACCCAC
GACGCTGCCAACACGTCGAGCGCATGGGCTGAGTGACCGCCGAGAAGCACGACGATCAGCGGGGTCGCGA
CGATCGAGCACGTCACGGCGACGATCAGGTTCAGGCTCAGAAGACGCGGGAGCGTGCGCGCCATCGCGAA
GCGGCGGACCCCGTACCCCCAGACGAGCGCCCCGGCGACGTTGACGAGGACGAAATAGACCGACCCCGGA
GCGGAGAGCACCACGCCGGCGACGTTGGTCGTCACCGCCACCAGCGCGCCGTGCCAGGGGCCGAGCGCGA
TGGCGGCCACAGCCGTCCCGATCATGTCGAGGAAGAGCGGCACCTGCGCGACGGCGACGAACCGGTGTCC
GAGGAGGTTGAGCAGGATCGACCCGGCGAGCACGAGGACGACGAACCGGTGCCGTTCCCACCATCCGGGT
GCCCCGTCGGCCACGGCCTCGATGAGAGGGACCGTCGAGGTGCGGAGCGCAGACTCCGTCACGACGGTGT
CGGCGGCCGTCCGGACGGGGATGGCCCGGGCAGTCCGGCGACGCCAGCGCCGGACGGATTCGTCGTCCTC
TCCGAGTGCTCTCACGATCTCACCGATCAGGCGGGGATTGGGCCGCGCGCGATCGGGGCGGAACGCGTCG
AACACCGTCGAGCGCGCGACTCGGGCCGCGGAGGGACTCGCCCCATCTGCCGAACGCTGCGCCGCGACCC
GCATGGCGATCTCGGCATATGACGCCCCGCCGTGCTGGCGGAGCTCCTGCAGCGCGGCAGCCACCGCCGC
CCAGGGCTCGGCTGCGTCGTCCTGATCGTCGGTCTCCATCGTCGGCTCCCTGTGTCCCGGGTCCTGTCCT
CGGGAGAGCATATCCGGCGGCTCGCGCTGTCCGGAGTCGTTCGGGATGGCTCGTCCGATGCCGTTCCGTT
ACCCGGGATCCGTACTATTCGAAGACGTGCCTCCTCTGGGGGGAGGAGTGCGGATCGGACGGGCACGGTC
CGCGCGTAGGCACACCTGTCCGACCAGCGGGACATGGTTGGGATCGGATGCCGGAGGGACGGCATCCGAT
CCCCATACCGCCCGCTCGTCAGTCCAGGCCGCGGACGGGGACTCCCAGCCACTCGCCGAGATCGCGGATC
TCGGCGTGGACCATCTCCCGCTCGTCGTCGTCGAACGGCACTCTCTCGTGCACCGCCGCGACGACCAGGC
TCTCTTTCTTCTTGTCGAGCGCCGCATCGAGCAGGCCCACGAACCGGTCGCCGACGAGAATCGGATGAGC
GAAGTATCCGTAGACGCGGGTGGCCTTGGGCTTGAACTGCTCGAGGATGAACTCGAAGTCGAAGAGATCG
ATCAGCCGGCTGCGGTCGAACAGCATCCGGTCGTACGGGTTGAGGATCGCCGCGCGCCCGCCCGGGTCGT
CGCCGAGCGCCGCGATGGCGTCGGGATCGACCCGCCACGCGGCTTCGCTCCCCTCCACCGTGGCGGGCTC
CCCCGCCGTTCCCACACCGCTCCAGGCGGACTTCTGACGGGCGATGCCGAGCGCCTGGAGTCGGCGCGCA
GCCATGCCCGCCTCCGCCTCGTCGAGCGAGATGACGTCGCCGTTCGCCGGGTACACGCGTTCGGCGAGAT
CCCAGACGCGCTGACGCCCGACCCGCCGGGAGATCGCGACCTCACCGAGGGTCATCATCAGCTCGAGCAT
CCTCGGCACCTGATTCGAGCCGTACCAGCCGCCCTCGTCGCGCGCCTGCACGACGCTGGTGTCGGGGATG
TCCGCCGCGAGCGACTCGCCGCCGCGATCGAGCCGCGCGAGGATGTCGGCGCGGAACGTCGCGTTCGCCT
CCAGATACTGCCGGGCGTTCTCGCGCGGCGCGCGGGCTCGGAGGATGGGGAGGAGGAAGGGCAGCAGGCT
CACCGGCCGGAAGTGCCCGTCGTACTCGAACAGCTGACGGTCGCGCTCGACGGCCTTGGTCAGCTGCCCC
GGCTCGTAGGCCCAGCCGATCCGCGACCAGCAGATCGACTGCTCGCTCGGTGCGATCACGGCGGTCGGGT
CGATCTTGATGGCGCCCAACTGCTCGGCGACCTCGACGACATCAGCCGGTCGGTCGGCGTCGAGCAGCTG
CGCGCGGACGGCGATGCGGCGCGCCTCGTCTTTCGAGAGCCGGTGCATGGATCGAGGCTAGCGGGACGCT
CCGACAGTGGCGGCGGCGCTCTGCGGCGCGGGGGCGAGGCGCGGGTCCACGCTCACGCGCTCGTCGAAGA
CGAAGCAATCACCGTCGAAGTGGTCGCCGCCGACGTGCTCGAAGTAGCCGAGAATCCCGCCGTCGAGCTG
ACGCGCGTCGATGCCCTCGCCCTGCAGGTAGAGAGCGGCCTTCTCGCAGCGGATACCGCCGGTGCAGAAG
CTGACCACCGTCTTGCCGGCGAGTTCGGAGCGGTGCTGCGACGCGGCATCCGGAAACTGTGTGAAGCGCT
CGAGTCGCCAGTCGACCGCCCCGGCGAACGTGCCGTGATCGACCTCGAAGGCGTTCCGGGTGTCGAGCAT
CACCACCTCGCGACCCTCGTCGTCGTGACCCTGTTCGAGCCACCGGCGGAGCGTCTCCGGGGCGACCGCC
GGGGCCCGGCCGTCGCCCGGACGGACCGTCGGGTGGTCCATTCGGATGATTTCGCGCTTGTGCTTGACGA
GCATCCGACCGAAGGGCTGCTCGTCCGACCAGCTCTCCTTCGTCGTCAGAGCGGCGAACCGCTCATCGGC
GCGCAGATCGTCGACGAACGCGCGCACCTCTCGCGCGGCGCCGGCCAGGAACAGGTTGATCCCCTCCTGC
GCCAAGAGGATCGTGCCCTTGAGGCCTCGCGCCTCCGCCCGGCCGCGCAGGACCGGGCGGAGCGCTGCAG
GGTCGTCGAGCCGGGTGAACAGATACGCCGAGACGTTGAGAACAGATGCCACCTGACCAGGGTAGGCGGC
TCATCACGGGGCGGGTGGTTACTGGGCCGACCACCCGCCGTCACTGGCCAGGACGGCGCCGTTGATGTTC
ACCCCGTCGTCGGACAGCAGGAACGTGATCGACGCGGCGAGCTGCTCCGCTGTGGCGACCGTGGGGATCA
GCCCGTGGAACGCGTTCAAACGCTCCTGGCCGTACTCCGACACGTTCGCCGGAAACGGGATGCCGGTCGC
GACGCCACCCGGCGCCACGGCGTTCACCCGCAGCCCGCGGGGACCGTACATGACCGCAGCGCTCTTGGTC
ATGCCGACGACGGCGTGCTTCGAGGTCGTGTACGCGTTGCCGGATGCGCTCCCGCGGAGGGCCGCCTCGG
ACGCGACGTTGACGATCGACCCGGTGCCCGCCTCGAGCATCGCGGGAAGGACGGCCCGAGTGAGGACGAA
CGGGCCGGTGACGTTGACGGCGAGCACGCGGTTCCACATGGCGTCGGTGGTCTCGCCCAGCGGGGAGAAG
TCGTCGTTGATCCCGGCCACGTTCGCCAGGCCGTCGATCCGGTCACCCGCGGCGGCGACGATGGCGGCGA
CGGAGTCCGGCTGGGTGATGTCGCCCGGAACGGCGACGATGTCGGCGCCTGGAAGCGACGCGGCGAACTC
CGCCAGCTTGTCGGCGGAGATGTCGGTCGCGATGACGCGGCCGCCCTCCCGGGCGATGCGGGTCGCGGTC
GCGCGGCCGATCCCCGAGGCGGCGCCGGTGACGACGACGGTCTTGCCGTCGAAGCGCCCGGCCGAGATGC
GCTCGACCCAGCCGCCGCTCGCCGCCTGCTCCTCGGGCAGGACGCCGTCGTTCGCCGCGCGGACCAGGTC
GTCGATGACAGACTGCGGCATCTGACCCTGGCTGAGGGCGACGAGCTGCTGCAGCGGCAGTCCGCGCACC
GGCGCGAGCGAGTCCTCCCCGGCGCCAGACGCGGCGAGCAGGCCGCGAACGAGAGGCCCGCCGACCTCGC
TGTCGAGCCAGTCGCCGATCGTGGATCCTGCGGTGAGGGGGGTCATGTCGGTCATGGGATGCCTTTCGTC
GAGCGGAATTCCCGTGCGGGAAATGATACTCTCACGCGACGGGCCAGCGGAAGAGGCGACATGACGACCA
ACGAGTCGCCCCGACGCGGGCGCGGCAATCGCGCCGGCCTCGATCGCGATCAGATCGTGGCGGCTGCGCG
CGGAATCGAGCCGGCGGCGCTCACGATGCAGCGCGTCGCCGATGCCCTCGGCGTCGACCGCAAAGCGCTC
AACCATCACGTCACCGACCGCGAGAGCCTCTTGGAACTGCTCGCACTCGACGCCTTCCGGCGCCGCTTCG
AGCGCGCCGAGGCCGACCTCGGCGCGACATGGCAGGACGCCTGCCGCGGCTACGCCGCCGCGCTCATCGA
GAGCATCATCGACACCGGCGAGTGGATCGGCTATCTGCGGTTCGCGTCACCGGGCGATCTGGCGATCATC
GCCCCTGCCGAGACGGTCGCCGAGCGACTGCGCGGGGCGGGCTTCGGCACGATCGCGACGAGCCGCGGCA
TGCACCTTCTCACCAGCATCTGCCAGGGGTTCGCCCGCGACGCGATCCGCGCGGGGTGGAGCTCCGACGA
CCCCCAGGTCGCGCGGCTGCGACTCGCGCTGGCGCAGACGACCGCGGGCTACCCGGTGCTCCGCGAGCTC
GTCGAGGCGAGGATCGACAACCACGGAGCCGACCAGCTGCGTTTCGACCTCGACGCGTTCATCGCCGCGA
TGGAGCACGTCCTGCGCTCCGAGTGAGCGCCGATCAGACCGACGCGTCCGCGTACGCCTGCGACGCGGCA
TCCAGTGCGGCCACGTCCTCGGCGGTCAGGTCGAGACGTGCTCCGGTCAGCAGCGCGTCCATCTGATCGG
TGCGCGACGCCGAGGCGATCGGAACGGTTCCCTTCGCGCGCAGCCATCCCAACGCGACGGATGCCACCGG
CACGCCGTGCGCGGACGAGACCGCGTCGAGCACGTCGAGGATGCCGAGTCCTTCGACGGTCGCGTACGAC
GCGGCGGTGCCGGCGCGAGGCGAGGTCTGCCCGGCGTGGTCCTCCGACCGGTACTTGCCGCTCAGGAATC
CGCTCGCCAGTGCCGAGTACGGGAGGACGGTGAGGCCCTCGTCGACGGCGACGGGAAGGAGGTCTGCCTC
GATCGCGCGGTCGACGAGGTTGTAGCGCGGCTGAACGGCGACCGGGCGGGCGACGCCCATCTCGTCGGCG
AGCCGGACCCACTCGCGCGTGCGCTCCGCGGAGAAGTTCGAGATCGCGGGATAGCGGATGAGCCCGTCGG
CTACGAGGGCGCCGAACGCGGCCACGGTCTCCTCGAGGGGCGTCTCGGCGTCTTCGGCGTGGGCGTAGTA
GAGGTCGATCGTGTCCACTCCGAGCCGGCGGAGCGACGCCTCGGCGGCGGACCGGATGTTCGACCCCGAC
AGGCCGCGGAAGTCGGGATGCTGGCTCACCTTGGTCGCGATCACGACGTCGCCGAGACCCCGAGCGGCGA
CCCACTCGCCGATGATCGTCTCGCTCTCGCCACCCGAGTTGCCCGGTGCCCAGGCGCTGTACACGTCGGC
CGTGTCCACCAGGGTGCCCCCGCCGGCGGTGAAGGCGTCGAGCAGCGCGAAGGAGGTGTCGCGGTCGGCC
GTCCATCCGAAGACGTTGCCGCCGAAGGCGAGGGGGAAGACGTCGAGGTCGCTGGTTCCGAGAACAGTCA
TCTTCCGATCCTCACACGCTCCGTGAGCGCCGGGCGTGGATCAGCGGGCGAGCATCTCGTCGGCGTTGTC
GCCGATCCAGGACATGAGGGGCATCATCCGCACCATCAGCTCACGCCCGCGCGGCGTCAGCGAGTACTCC
ACGCGCGGGGGGACCTCGGGGTACGAGGTGCGCTCGATGAGACCGTCGGCGGCGAGGGTACGGAGCGTGG
AGGCGAGCATCTTCTCACTCACCCCGTCCACGGCGCGGCGGAGGTCGCCCCAACGGAGGGTACCGTCGGT
CAGCGCCATGAGCACCAGGACGCCCCACTTGCTCATCACGTGATCGAGGACCGTCCGGGTCGGGCAGCCT
TCGGCGAAGATCCCGGGAGCATGTTCGCGCATCTGCTGGAAACTGACATCCATGTCGGTACCTTACCAAA
AGGTGGGTACCCGCCAGATGGAATGCACGAGATTGGGGGACGTTCGGTCTGAAGACATGCGACCTCGCGT
GAATCGAAAGGACTCCCCATGACCATTCTCGTCACCGCTGCGAGCGGACACCTCGGCCACCTCGTCATCG
ACGCCCTCCTCGAGCGGGGTGCGGCCCCGAGCGACATCGTCGCCGGTGCGCGCACGGTCGCCAAGGCGCA
GGACCTCGCCGACCGCGGCGTCCGCGTCGTGCCCCTCGACTTCACCCTCCCCGAGTCGATCTCCGCCGCA
CTGGACGGCGTCGACTCGGTGCTGCTCGTCTCGAGCCCCGACGCCGGCGCGCGCCTCGCGCAGCACGTGA
ACGTCATCGACGCGGCGAAGGCCGCGGGCGTCTCGAAGCTCGTCTACACCAGCATCGTGAAGGCCGACAG
CAGCCCCTTCATCCTGGCCCCCGACCACAAGGCCACCGAGGAGGCGATCGCCGCGAGCGGTGTGCCCGCG
GTGATCCTCCGGAACAACTGGTACACCGAGAACTACCTCGCCGATGTCGCTCAGGCATCCGAGTCGGGCG
CACTGGCCGCGCACGCGGGTGACGCCACCGTCGCCGCCGCCGCGCGCGTCGACTTCGCGGAGGCGGCGGC
TGTCGTGCTCCTCGAGGACGGCCACGTCGGCCAGACCTACGAGCTCACCGGCGACACCGCCGTGTCGTAC
GCCGAGGTCGCCGCCGCGATCGGCGAGGTGACGGGCCGCGAGGTCGGTTACGTCTCGCTGACGCGTGAGC
AGCTCGAGGCCGGCCTCACCGCCGCCGGGCTCGATGCCGGCACCGTCGGCTTCGTCGCCGAGATGCAGGC
GGGTATCGCGCGGGGCGACCTGAGCGAGGTCGACCCCACGCTCGCACGCCTGATCGGCCGCCCGACCACG
CCTTTCGTCGACGCCCTCCGCGCCGCCGTCGCCGCACCGGCAGCAACCGTCTGACATTCCCTCGCCGCGC
GGCATCCTATTCACGGGAATGGGATGCCGCGCGGCGGCGTTATCGCCACCATGCAGCGTTTCGGAACTCT
CTCCTTCGGCCACTACGGCCCCCTCGGGCACGGGCGCGAGCTCACCGCACGCGACTCGATGCACCAGGCG
ATCGACCTGGCCCAGGGCATGGACGATCTCGGTGTGAACGGCATCTCCTTCCGCGTGCACCACTTCGCTC
GCCAGCAGGCCGCCCCCTTCCCCCTGCTCGCGGCGATCGCCGCGAAGACCTCGCGCATCGAGATCGGGAC
AGGCGTCATCGACATGCGATACGAGAACCCGCTGTACCTCGCCGAGGAGGCCGCTGCGGTCGACCTGATC
TCCGACGGACGCCTCGCGCTCGGCGTGAGCCGCGGCTCACCGGAGACCGTGGTGAAGGGATACGAGGCGT
TCGGCTACACCGGGTCGCAGGATCCGCGCGGAGCCGACATCGCCCGCGATCACTTCTCCCGCTTCCTCGA
CGCCATCGACGGCAAGGGCCTCGCCGAGCGCGATCCGCACAGCCCGTTCGGCGGCGGCACAGGGCTCCAG
CGCATCGAGCCGCACTCCCCCGGGCTGCGCTCGCGCGTCTGGTGGGGCGCCGGCAACCGTGACACCGCCG
CGTGGGCGGGGACGACGGGGGTGAACCTCATGTCGTCGACGCTGCTCACCGAGGCCGACGGCCGCGAGTT
CGACCTGCTGCAGGCCGACCAGATCGACGGCTTCCGTTCGGCCTGGGATGCCGCGGGTCACGCCGGCACG
CCGCGGGTCTCCGTCAGCCGGTCGATCTTCCCGATCACGACGGCCGAGGATGAGATGTACTTCGGCCGAT
CGGGCAGCGACGGGGGCATGGGCGTCATCGACGGGATGCACGCGACGTTCGGCCGCACGTACACGGGAAC
CCCCGACCAGCTCGTCGAGCAGCTCCAGCAGGATGCTGCCGTCGCGGCCGCCGACACCCTGATGCTGACG
ATCCCCAGCCAGCTGGGCGTGGAGTTCAACCTCCGCATCGTCGAGTCGTTCGCGAAGTACGTCGCCCCGT
CGCTGGGCTGGAAGAGCACGCTCGCGTCCGCCTGACGCCGCAAAGCCCCCAATCGGCCCTTCGCCCGTCA
CGTCTGGCGTATCGAGACGTCGCGCACCCGCCGTTCGTGACGGGCGAGCAGAAAAGTCCCGAGGAGGGTC
GCCGCGAGGGCGATGGTCACCGGTATCGCGCGCCGATTGGAAATCGATCGGAACAGGCGTCGCGCCTTCT
CGAGCCTCGTTCTTCCCGGACGGGCACGGTCGCCTGCGATTCCGACGAACGAGGACCCCTCCGGGGTCGC
CCCGACGCGGACCTCTTCGCCGCCCGGGGCGCTCAGGCGCTCGATGACCGCGAACCGCTCCAGCACGACG
CGCGCATCGCCGTCCACGATGAATGCGTCACCGAGCTCTTCCGTCATCTCCGGTGAGGTCCAGAAGCGCA
GATGCCCTTCTCGCCAGTCCGCGGCATCCGCGTAGCCCTCGCCCTCGGCGCGGGCATGCGAATCGGAGAC
GTCTCGCAGCGCCACGATCTCGACGGCCGTCGTCTCCAGCACCGCGACGGCGACGCCCTGCGAATCGATC
GCGACGCCCCGGTCGCCCACGGCGGGCAGCGGGGCGCCCTCCTGTTCGTACTCGCGGACGAGCGAACTGG
TCGCCGTCTTTTCGCCTGCGACGATCGCCGCGATGATCCTGTCGCGAAGCGGCCCCGGGAAGGCGAACTC
GATCGTAGGGAGGTCCGCGGCCGTGTGGCCGCTCACCAGCCCATCGACCCCGGTGCGCCCTTGAACGGCC
CGACCACCCAGGAGGTGACCCAGCCGCCGTAGAAGCGCCCGGGCTGCGGTTCGACGGTCTCATCGCCGAC
GGTGCAGGCATCCATGCCCTGGGCGTAGACGGCGACCCGGCCGACGAGCTGCTCGAATCCGCGAGTGGGC
GTCGGGTAGGTCCACGCCGCGCCCTCACGGATCTCGCCACCACCCTGCACGTCGAAGTACCGCGCACCGC
CCTTGAACTCGCAGAACGACGATCCGTCCGCGGGCGTCAGCGCTCCGGGGACGAAGTCCGCGATCGGCAC
GTAGTACACGGGTGGGTGGCTGGTCTCGAGAACGCGGACGACGTCGTCGGTGGAGAGGATCTTCACACCC
CCGAGAGTGATGGTCACCCGGTCGTGGACCGTCTCGACGCGGGGCGGCCGGGGGTAGTCCCAGACGCTTT
CTTGACCGGGAGCGGTGGGGGCGGGGACAGGGCGGCGCATTGCTCCAGCGTAGGTCTCCCTCCCACGCCG
GGACATAGTCAATTCCCACGAGCGCCGCGCCCCACGGCGCGAATCGGAGCGCGATAATAGAGACATGACG
ACGGGGCGGCCCGCTTCCTACAACGCCATCTCCACCTATTCACGCGTGGAGATCCTCCACCTGCTGCAGA
CGCATCCGCAGCAGACGATCGGTGAGCTCGTCACCGCCACCGGCCTGCACGCCAACACGGTGCGCGAGCA
CCTGCAGCGGCTCATCGAACGCGGCTTCGTCGCCACCGAGACCGAGAAGCGCACGGTGCGCGGTCGTCCG
CGCGTGTTCTACCGCGCCGTCGACGGCGCGAGCGTCTCGAGCGACGAACACCGACGCAAGGTGCAGGCGG
CGCGCGAACGCGGCGACCTCATGAGGCGCGTGATGCCCTCGACGGAGGGAACCCTCGTCCCCGAGGAGCA
GCATCAGCTCGATGCGCTCGTCGAGCAGCTCCTCGACGGCGGCTTCGAACCGGTCGTCGACGAGGACACG
CTGCAGATCGACCTCGCCCAGTGCGATCATGCGGAGGCTCAGGCATCCCACACGAAGACGCTGTGCGACG
TGCACCTCGGTCTCATGCGGGGCGCTCTCCGCGAAGCCGGAGGGCCGCTCGCGGTCGACGCCGAGCGCTC
GTCGTGCGATCCGCGCGACTGCGTGATCCGTCTCATGCGGCGCACGCCCGACGGTGAGCACAGCCCAGGC
GGGCCCGTCAGCTGAGGTTGCTGCGCACCTTCGAGTACCAGATCCACGCGTAGCCGCCGCGGTAGTGGAC
CTTGTACCAGTGGCGCCTCGAGTCGGAGACCTGCAACGGCGTCCCGGGCGGGATGCTGCCCGCGATGGCG
CCGCCCGGCGACCTGCGCCACGGCGTCGCCGTCGTCGTCCGGACGTGCAGGTCGGAGTGGGTGATCGCTT
TGCCGAACGCACCGTTGAAGTGACTGTAGACCGCACGTGAGATGTCCCGGATGCCGGCCTTGGTCGACCC
CGCGTCACCGATGACGCTGATCACGTAACGCCCTCGGCCCCCGGCGACGATCGCCGAGTCGGCCTGGAGC
AGACCACCCGACACCCAGAGCGATCCCGGCTTCGACGCCTGATACGCCGAGGCCGGAAGGCCGTTCGGGA
TGCGCGACCGGAAGAGCTGATCGTTCATCAACCCGCGGAGGTGCGACGTGTGCTTCTTGTTGAGCAGCGC
TCCCGAGTCGAGGCGCGTCAGGAGCAGGGTGAGATCGTTCGTCGTCGTCCGGTTGCCACCGTAGAGCACG
TCCTGGCCGCGGAGCACCGACCCGTAGGCGGTGCGTGAGAACCCCGCCGCCGCGATCTCGCGGTTGAGTT
TCGAGAGCCCGATCCAATGGACGAGGTCGGTATGGCAGTAGTTGTCGGACATCCAGATCAGCTCCCGCAG
GCACTGCTCCACGGTCAGTCCCGACGACAGCTTCGTCTTCAGCGACGCCTGACCCCGCTCGATCCGCTCG
AACGAGGCCCAGGCGACGAAGAGCTTCATCATGCTGGCGGGCTCACGGCGGGTCGATCCGCCCGAACTGA
CCACCTCGCCGAGCCCGCCGATCTGGCGCACCGTGACGGTGTACGACGATCCGGGATGCCGCGCCTGCGC
CGCCCGCAGATCGCGTAACAGCGCCCGCTCCCCCGCTGCGCGAACGGTCGTGCAGCTGTCGCCGGCGGCG
ACCTGAGCGCGCAGCGCCGTGGGTGAGCCGATGACCAGGGGCGTGTCCTTCCGCCGTGCCATCTCGGCGG
CGACGGAGTCGAAGACGCACTCCAGCTGCGCGTAGGAGAAGGGCTGCCGGGTGAGGCCGGCGATGGCGGC
TGCGGTCGCGGTCACGTGGCCCGGCGCCGATGCCGAGGCGAGCACCGTCCGCGTCGAACCCGCCGGGTAC
TCCGCCGCCGCGGCGAGGCTCACGGCCGTGCGACTGGACCCTGCCAGCCGCCGCACCGTGAAGCCTTCGG
CGCGGAGCGACGACACGAAACCGGCGCCGATGCTCGAGGTGCCGCCCACGAGGACGACCTCCCGCGCACC
GACCGCGCGGAGGGTGTTCAGTGTGCCCGGAGGCGCCGATGCACGACGACCGTTGATCGCGAGGAACCCC
CGATCCGTCGCCCCCGCGACCGCGACACCGGCCGGGGCGTGGATCATCGTGGCGCCGTCGGCCGCGTAGA
CCGTCGTCGCATCCCCGACGGCGCGGAGCGCGTTCTGCGACAGGCCGTAGACGTTGTCGCCGTCGATGCG
TTCGACCGGCGCCGTTCTCGCCAGGGCGGACTCCGCCGCTGTCGAGACCCCTGCGGAGGATCCGACGACC
ACGATGCGCGTCGGGGACAGGCGCGCGATCTCGCGAGCGGTCGCCGCGGGGACGCTACCGGAGCCGGCGT
AGAGCACGGGCGCACCCACCGACCCCGCGACGAAAGCGGCGATGTGCGCGTCGGACGCCGTCGTCGCGGC
GACCACGACGACGTCGGCTCCGCCCGGGTAGAGCGCGCGGCTGATGGCGGCGGCCTGGTCGACCGCGGTG
GGCCCGCTCAGCCGGGAGGCGGGAGGCAGCGTCGCGGCGATGCGCGCCGGCACGAGACGGGCGTCGACCG
ACGGCAGATCGCCGGGGAGCGCGTCGTCGGGGGCAGGCGGGGCGGGGTCCGCGGGCAGCGGGTCCTCCCG
CACCGAGTCCCCCGGCACCGGATCGCCGGGCGTGGGCACGTCGGGAGACACCGGCGGCGTCGCCGAGGGC
GTGGCACGGGGATCATCCGGGTTCGGCGACTCCGGCACGGGCGCGGGTGGCGTGGATTCGACGGGAGGAA
GGGGCGATGCCGACGGCGTGGCCGGCTCGGGCGCCGGGGCACCGGCATCCGTCGATCCGGGGGTCGGCGA
CGCGGCGGATGCGACTCCCGGGCCCGCGGTGAAGATGAGGAGGGCGGTGACCGCGGCGGCGAGACCGGCG
TGCAGCTGACGGGAGCGTCTGGGGGTGGGGCTGCCGATCATAGGGGCACCCTAGGCCCCCGATCGAGTGG
GCGCGAGGGGCTGGCGTATTTTGCACGGCCGAAGGAGGAACCGCGATCCGGATGTCGACGTAACGTCGAG
AAAACATCCGTCGAAGGGACAACCCGTGGAGTTTCTCGACCCGCTGATCCTGGCGCGGTGGCAGTTCGGT
CTCACGACCCTGTACCACTACCTCTTCGTGCCGCTCACCCTCGGCATGGCTCTCACGGTCGCGATCTTCC
AGACGATCTGGCACCGGACCGGCGATGTGAAGTGGCTTCACCTCACCCGCCTGTTCGGGAAGATCTTCCT
CATCAACTTCGCGATGGGTGTCGTCACCGGCATCGTGCAGGAGTTCCAGTTCGGTATGAACTGGTCGTCG
TACTCGCGGTTCGTCGGCGACGTCTTCGGCGCACCGCTCGCCTTCGAAGGCCTCATGGCCTTCTTCTTCG
AGGCGACCTTCATCGGCCTGTGGATCTTCGGGTGGGACAAACTTCCCCGCCGCATCCACCTGCTCACCAT
CTGGGCGACCGCGTTCGGCTCGATCCTCTCCGCCTACTTCATCCTGTCGGCCAACGCCTTCATGCAGAAC
CCGGTCGGGTACGAGCTCAACCCCGAGTCGGGCCGCGCCGAGCTCGTCGACTTCTTCGCCCTGCTGACCA
ACCCCGTCGCCCTCGCCGCTTTCCCCCACACGATCTTCTCCGCCTTCATGTTCGCCGCGGCGGTCATCAT
CGCGGTCGCCGCCTACCACCTCCGCCGCGGCCAGCACCTCGACACCATGCGCCCCGTGCTGCGGTACGGC
ATGTGGTTCATGATCATCTCGTTCGCGGGCACCGCGATCAGCGGCGATCAGCTCGGCCTCGTGATGGTGC
AGACCCAGCCGATGAAGATGGCCGCGGCAGAGGCACTCTGGGACAGGGCCTGCGGAGCCGATGCCTCGTT
CTCGATCTTCTCGATCGGCACCCCCGACGGCTCCGAGGAGGTCTGGTCGCTGCGCGTGCCCTACCTGCTG
TCGTTCCTTTCCACCCACACCCTCGACGGCTGCGTCGAAGGCCTCAACGATCTCCAGGGCATCTATGAGC
AGCGCTTCGGCGCGGGCATCGACTACCGTCCCGAAGTCTGGGTCACCTACTGGTCGTTCCGGTGGATGAT
GGGCTTCGGCGGACTGGCCACGTTGATCTCCGTGGCGGGCCTCTGGGTCACGCGTCGCAAGGCGACCCGG
CCGGTCGCCGGATGGATGTGGCGCGTCGCCATCTGGTCGGCGCCCCTCCCCCTCCTCGGCAGCCTCGTGG
GCTGGATCTTCACCGAAATGGGCCGGCAGCCGTGGATCGTCTTCAGCCTGATGCTCACCGAGGACGGCGT
CTCGCCGAGCGTTCCCGGGTGGACGGTGCTGATCTCGCTCCTCGCGTTCACGGCGATCTACGCCTCGCTC
GCCGTGGTGGAATTCCGCCTGATCCTGAAGGCCGCCCAGCAGGGACCTGCGCCGCTCCCCGGCCCCGACG
ACCCCGACCCGCGCGACCTGCCGGTCGATCAGACCCCCTCGACGGTCTACTAGGAGCCCGCCATGGATCT
CGCCTACCTCTGGTTCTTCATCGTCGGAGCCTTCTTCGTCGGCTACTTCGTGCTCGACGGGTTCGACTTC
GGTGTCGGGATGAGCCTGCCCTTCCTGGGCAAGAACGACGTCTCGCGGCGTCAGGTCATCAATACGATCG
GGCCCATCTGGGATCTCAACGAGACCTGGGTGATCGTGGCGGGGGCATGCCTGTTCGCCGCGTTCCCCGA
GTGGTACGCGACCCTCTTCAGCGGGTTCTACCTGCCGCTGCTGTTCATCCTCCTCGCCCTGATCCTGCGC
GGTGTGTCGTTCGAGTACCGCCACCAGCGCGAGGAACGCGAGTGGAAGCGCCGCTTCGACCGTTTCATCG
TGATCGGCTCTGCGGTGCCGGCGTTCCTCTGGGGCGTCGCCTTCGGCAACATCGTGCAGGGCGTGCCGAT
CGACGCCGACAAGGAGTTCACCGGGTCGCTGCTGACGCTTCTCAACCCCTACGGACTCTGGGTCGGCGCG
ACGACGCTGCTGCTGTTCTTCCTGCACGGCGTCTACTTCGTCGCGCTGAAGACCGACGGACCGGTGCAGG
AGGACGCGCACCGTCTGGCGCGACGCGTGGCGATCCCGACGATCGTCCTGGCTGCCGGAACCGTCCTGTG
GACCGCGGCCATCGCGACCTCGCGAGACGCGCCGCTGCTGTGGGGGGTCTTCGTCTTCGGCGCGGTCGCG
GCCCTGACGCTCATCTCGTCTGCCGTGGCCAACGTCCGTCGCCGCGATGGCTGGGCGTTCGCGTTCGGCG
CCGGGACGATCGTGTCCGCCGTCGTCATGCTCTTCTTCGCGCTGTTCCCGTTCGTCATGCCGTCCTCGAC
GGACCCGGCGTTCTCCCTCACGATCGAGAACGCCTCGAGCTCCGACTACACCCTGACGGTGATGTCGTGG
GCGGCGCTCGTCTTCTTGCCCCTCGTGCTCGGATACCAGGCGTGGACCTACTGGATCTTCCGCAAGCGCG
TGACCCGCCAGCACATCGAGAAGGCCGCTTCGGCGGCGCACTAGAGCCGTGCCGTCCCCCGCCCGCAGCG
ACCTGAGGCAGCCACCGCTCGACCCGCGCCTGCTCCGCTACGCCGCGGCATCCCGCGTCTTCTTCGCGCT
CATCGCCGCGATCGGGCTCGCCCAGACCGCGGCGATCGTCGGGTTCGCATGGTTCACCACCCGGGCGATC
GTCGACGCGATCGCGGGGCGGGAGATCGGCGCCACCCTGCTGGCGCTGGGCGGCGTGGTCGCCGCCCGTG
CGCTGCTGCTGTGGGCGAGGGAGCTCGTGGCCGCGCGCGCGGCGGCCCGCGTCGAGTCGCAGCTTCGCAG
CGCCCTCCTCGACGCCGTCGAGCGCCTCGGCTCGGGATGGCTCGGGGCGCAGAACACGGCGCGGCTGACG
CTCATCGCAGGTCGTGGACTCGAAGCCCTCGACGCGTATTTCGGGCGCTATCTGCCGCAGCTCGTGCAGA
CGGCGCTCGCCACCCCGATCCTCATCGCGGTGATGTGGGCCGCCGACTGGGTCTCGGGACTCACCGTCGT
TCTCACGATCCCGCTCATCCCGATCTTCATGATCCTCATCGGACTCGCGACCCGGCATGTGCAGGACCGT
CAGTGGGACACGCTCGGCACGCTCGCCACCCGCTTCTCCGATACGGTGCAGGGGCTCTCGACGCTGACCG
TGTTCGGCCGCCAGCACCGCGCCGCCGACTCGATCGAGCGGGTGACCGACGGCTACCGGCGCGAGACGAT
GCGGGTGCTGCGGGTCTCGTTCCTCTCGGGGTTCGCCCTGGAGTTCCTCGCGTCGATCTCGGTCGCCATC
GTCGCCGTCACGATCGGCTTCCGCCTGCTCGACGGCTCGCTCCCCCTGATCATCGGACTCTTCGTGCTCC
TCCTCGCGCCCGAGGCCTATCTGCCGTTGCGTCAGGTCGGCGTGCAGTTCCACGCCTCGAGCGAAGGCGT
CGCGGCCACCCGTGACGTGTTCGCCGTCCTGCAGGAGGCAGACGCCGCAGAAGGCGGCCGCGCTCTGCGC
GCGGCCGCACCGCCGGTCACCGACGTCGACCTCGTCGTCGACGCGGTATCGGTGCGCGGCCTCCCGCCGG
TCACTCTCCGGGTGCGCTCCGGCGAGGTCGTGCTCCTCGAGGGGCCGAGCGGCGCCGGCAAGTCGAGCCT
GCTCGCCGCGCTTCTGGGCGCCGCGCCGCACTCCGGCTCGATCACGATCTCCGGAACGGATGCCGCATCG
GTGTCACCCGCCCAGTGGCTCGCCTGGGCGGGGCAGCGACCGGGCCTCGTCGCCGGCTCGATCGCCGACA
ACGTGAGGCTCGGCGAGCCGGCGGCATCCGATGACCTCGTCCGGGACGCGCTCGCACGCGCCGGCGCCGG
CGACCTCGACCCGGGCCGTCTCCTCGGCGTGCAGGGCTCGGGCCTGTCGGGCGGACAGGCGCAGCGGGTC
GCCGTGGCGCGCGCGATCGCCCGGCACCTCGCGGGGCGGGCGGGAGTGATCGCGCTCGATGAGCCGACGG
CCGCGCTGGACGCCGAGACGGAAGCCGTGCTGTGGCGCTCGCTCCGACGCCTCGCCGACGACGGAGCGGC
GCTCCTCCTCGTCTCGCACCGGCCGAGCGCGCGGCAGATCGCCGACCGCGTGGTGCGCCTGGACGCCGCG
GAGGTGACCGCATGACCGCCCCTCCCGACGTCCTGCGGGCGGCCGTTCCCGAGACCCGGCGGTTCTGGCC
CGCCCTCGCAGCCGGGTTCCTCTCCGAGGCATCCGCCATCGCCCTCCTCGCCACGAGCGCGTGGCTCATC
GTCCGGGCGGCGGAGCAGCCGCTCGTCATGTACATCACGCTCGCCGTCGTCGGCGTGCGAGCGTTCGCGC
TCTCGCGCGCGGTGTTCCGCTACGCGGAGCGTCTCGCCAGCCACGACGGAGCCCTGCGGCAACTCGCCCG
CACCCGCACCGACCTCATCCGCCGGCTCCTCCCCCACGCCCCCGCGGGCCTCGGCCGCACCTCGCGCGGC
TCCACGCTGGCGGCCCTCGTCGATGACGTCGACGAGCTGCAGAACCTGCCGCTCCGCGTGATCCTCCCCC
TCGTGTCATCGGCGTCGGTCGTCGTCGCGTCCGTGATCGTCGTCGCCCTCCTCCATCCCCCGGCAGCGCT
CACGCTCATCGGATGCCTCGCCGTCGCCGTCGTGGCCGCGACGGCCTGGGGGTGGGCGGCCGGGTCGCAC
GCCGAGCGGGCGATCGCACCGCTCCGCGCGCGGCTCACCGACGCCCTCATCGACCACCTGGGGAGCCTCG
ATGTGCTCGTCGCCTACGGGGCGGACGCCGCCAGCCGCGACCGCGTGCGACAGGCCGACGCCGCACTGCG
GGGCGCCATCACGCGGCGGGCGGGCGCGCAGGCGGGGACGACGGCGCTCGTGTCGCTGCTCGCCGGCGCC
GCGACCCTCGCTGCGGTCGGCGTCGCGGCTCCGGCCGTGTTCGACGGCTCGCTCGGGGGCCCGGCGCTCG
CGGTCGTCGTGCTCGTCCCGATGGCGGTGTTCGATGTCTTCGGCTCGGTTCCGCTCGCGGCCTCGTCGTG
GCGGCAGGTGCGGGCGGCGGCGGAGCGGATCGCCGGCGCCGTGCCCGATGAGGTGCCGGCCGAGATCCCC
GCGGCTCGGACGTCAACCGGTGTGGCACCTCCGCTCGGCACCGGACTGCGCCTTCGCGGCGCCACAGTGC
GCTGGCCCGGCGACCGTTCGCCCGCGCTCGTCGACGTCGACCTCGACGTGCGGCCCGGCGAGCGCGTGCT
CGTCGTCGGCGCGAGCGGCGCCGGCAAGACGACTCTCGCGCACGCCCTCGTGCGGTTCCTCGAGGTCGAC
GGCACCTACGAGGTCGGTGGCGCCTCCGCCCGGGACCTCGCCCCCGACGACCTCCGCCTCACGGTCGGTC
TGTGCGAGCAGGACCCGATGCTCTTCGACGAAGACATCCGCCAGAACCTCCTGTTCGCGCGCGACACTGC
GACGGATGCCGACCTCGAGGCCGTTCTGGAGCGCGTCGGCCTCGGGCCGTGGCTGCGGGAGCGCGGCGGC
CTCGACGCCCGGGTCGGCGAGCGCGGCCGGCTCGTCTCGGGGGGTCAGGCGCAGCGGATCTCGCTCGCGC
GGGCGCTCCTGCGCGGCTTCCCCGTGCTCGTTCTCGACGAGCCGACGGCGGGCGTCGACGCCGCGGCATC
CGACGCTCTCCTGACCGATCTGCTCTCCGCGGTCGGTGACGATCAGGCCGTCGTGCTGATCTCCCACGTC
ACCGTGCCGGGCGGGCTCATCGACCGCACGGTCCGCCTGACAGGCGGGCGCGCGCTGCCGGTCTGACCCG
GCCGGCGCGCTGCCGTCTCAGTCGGCCGGGGCCGCGGCGCGGGCGTTCTCGGCTTCGGCGGCTGCGGCGA
TGCGGTTGGCCATGCCCTTGAAGATGAAGCCGTGGAAGGGCAGCACCGCGAGCCAGTAGAGGCGACCGGC
GAGGCCCCGGGGGAAGAAGACGGCCCGCTGGTCGTACCGTGAGCCGGACCCCTCGGGGGTGGCGCGCAGC
TCGAGCCACGCGAGGCCCGGCACCTTCATTTCGGCGCGAAGGCGCAGCAGATGCCCGTCCTCGACCGCTT
CGACGCGCCAGAAGTCGATCGCGTCGCCCGCGCCGACCCGGCCCCGGCTGCGGCGACCTCGCTGAAGGCC
CACGCCGCCGACGAGCCGGTCCATCCAGCCGCGAACGGCCCACAGGAACGGAGAGGAGTACCAGCCGTTC
TCGCCGCCGATGCCGACGATGACGGCCCACAGCCGTTCGGGCGGGGCCGTCGTCGAGGCGGACTGCACGT
CGGTGAACACCGTGCGTCCCGTCCAGTCGGGGTCGCTCGGGAGCGGGTCGCTCGGCACCGACGACAGCTC
CGCGTCCTGCCAGCTCGTCTCGATCGCATCGGCTTCGACGCGTCCGAGCGCCAGGCGGACGGCCTGACGG
TAGGGCATGAGACCGCCTTCGGGCCGCGGGAGGACGTCGTCGACCGCGTGGTCGTCCATGACGCACTCGT
TCTGCAGCGAGGCGATGAGCGGCCGCGCGATCGCGCGAGGAACCGGAGTCACGAGATTGACCCAGTGCGA
GGCGAGGCCCGGGGTGAGCACGGGCAGCGCCGCGATCGCCCGTTGCCGGAGACCCGCTTCGACGGCGTAG
CCGTTCATCATCTGGCCGTAGCGGAGCACGTCGGGACCGCCGATGTCGACGGCGCGGTTGACGCTCCCCT
CGACCCGGGCGGCGGCGAGCAGGTAATGCATCACGTCGCGCACGGCGATCGGCTGGATGCGGTTGCGCAC
CCACTTGGGCGCGGGCATGTAGGGGAGCACGTCGGTGAGGTGACGGATCATCTCGAACGACGCCGAGCCC
GAGCCGATCACGACACCGGCCTGGAGCACCAGCGTGGGAACGCCGCTCGCGAGCAGGGTGTCACCCACCT
CCACGCGGGAGCGGAGGTGGGGGCTCAATTCGACACCCGACGGGTGCAGGCCGCCGAGGTAGACGATGCG
CCCGACGGATGCCGCTGCCGCGGCGTGTGCGACGGTCTCGGCCGCCTGCAGGTCCTTCGCTTCGAAGTCG
CCGCCGCCACCCATCGCGTGGATCAGGTAGTAGAGGACGTCGACATCCTCGGTCGCCGCCGCGACGGCAT
CCGGGTCGTCTGCCGAGCCCGCCGCGACCTCGACGTCGCCACCCCAGGTGAACGCCCTGAGGCGGTCGGG
GTTTCGGGCCAGCACGCGGACGCGATATCCGGCCGACAGCAGCCGCGGAACGAGCCGCCCGCCGATGTAT
CCGGTCCCGCCGAGAACGAGGGCGCGGGGAGCGCTGCCGTCCGGGCGGGTCTGGGCGACGAGGGCGCTTT
CGCGACCGGTGGGTGCAGACAGTTCGGCCATGGGCCCACAGTAGGTCGATCCCTTGCCGGCACCGGTGTG
CTTGCGCAGGGGCGGTCGACGAAGTAGGGGTGGGCGCAGCGGGCTCCTCGGCAGCCCACGGCGTCGCCGC
CCTGTCAAGTGGCGGCCCCTCCCCTGCGATCGCGCGAGGGCTCACGTACCGTGGAGAGATGCGTACACCT
TCTCGGAAGTCCGCCGTTCCGCCCTCATCTCCCGCGCTCACGCACCCCAGTCCGCCCCCGCGGCTCGAAG
TCGACGACGTCATCGTCGTCGACAAGAAGCGCGTCCGCACCGCCATCGGCGGCACCGTCGTCGGCAACTT
CATGGAGTGGTTCGACTTCGGAATCTACGGATATCTGACCGTCACGATCACGGCCGTCTTCATGAGCGAC
CTGCCCGAACCGTGGGGCCTGCTGGTCGCCCTCTTCGGCTTCGCGGTCTCGTTCCTCGTCCGCCCCATCG
GCGGGCTCGTGCTCGGCCCGCTGGGCGACCGCATCGGCCGCCAGCGCGTGCTGTTCCTCACGATGGCGAT
GATGGCCGCGGCCACCGCGCTCATCGGCGTGCTGCCGACGAGCGCGCAGATCGGGCTGTGGGCGATCGTG
CCGCTGTACCTGCTGAAGATGGTGCAGGGATTCTCGACCGGCGGCGAGTACGCCGGTGCCACCACCTACG
TCGCCGAGTTCTCCCCCGACCGTGCGCGCGGGTTCTGGTCGTCGTGGCTCGACGTCGGCTCCTACCTCGG
CTTCGCCGCCGGCGCCTCCGTCGTCGCCCTCACCACGGTGATCACCGAGAGCGTGTGGGGCGAGAACGCC
ATGACCGAATTCGGCTGGCGCATCCCCTTCCTGATCGCGATCCCCCTCGGCATCGTCGCGATCTGGTTCC
GCCTGCGCATCCCCGAGACGCCCGCCTACGAGACCAACCAGGAGCACAGCAGCCACCGCACCGCCGATGA
CCCGCTCGCCCGTCACGGCATCGGTGGAATCCTCCGTCACCACTGGCGCGCTGTCCTCATCGGCATCGCG
ATCGTCGCGGCGACGAACACGGCAGGCTACGCCCTGACGAGCTACATGCCGACCTACCTCGAGAAGGAGG
TCGGCATCTCGAACCTCGGCGCGGCCGTCGCGACGGTGCCCGTCCTCATCGTCATGTCGCTGTGCCTGCC
GCTCATCGGACGGCTCAGCGATCGCATCGGACGCCGCCCGGTCTACCTCATCGCGGCCGGCTCGACGCTG
GTGCTCATGATCCCGGCCTTCGCCGTGATGCAGATCGGCCAGGAATGGGCGGTGTTCGTCGCCCTCGCGA
TGGTCGCGATCCCCGTCGCCTTCTACGTCGCGGTCTCGGCGTCCACCCTTCCCGCGCTGTTCCCCACGGC
ATCCCGCTTCGGTGCGATGGCGATCGCCTACAACATCTCGGTGTCGCTGTTCGGCGGCACGACGCCGCTG
TTCGCGCAGGGGCTCATCGAGCTGACCGGCAACACGTACATGCCGGCGTTCTACATCATGTTCTTCGCCG
CCCTCGGCGCGGTCGCGATGCTCACGATGCGCGAGACTGCGGGACGCCCGCTGCTCGGGTCGGTGCCGAC
CGTCGAGACGGTCGCCGAAGCCGAAGATGTCGTGCACCGTCAGGACAAGGACCCGTACATCGACACGTCG
ACCATGCCGATCCCGGTCGACCGGCGGTAGTCGGCGTCAGAGGTCCATCCCGAATGCCCGCGCGCCCTCG
TGTGCGGGCATCGGGGTGAACCCGAGCCGCTCGTAGAAGGCGATCGCCCCGGCGTTGTCGGCCGACGCGA
CCAGGTGCAGGCGGTGGACGCCCTGTCGCTGCAGCACCTCGACGAGGCTCTGCAGGAGCCGGCGACCCCA
GCCCTGCCGCTGGACGTGCGGCAGCAGGTCGATGTGCAGATGCGCGGGATGCGTGTCGCCGAACGGCTCT
GCCCCGGCCCGACGGCCGTAGGCGTAGCGGAGCAGGCCGTCCTGACGGCTCCGCTCCTCGGCCGGGCGCG
GCCACCGACCCGCGAACCGCGGCCACCACGTGCGCGCGAACCAGTCCTCGAACTCCCGGGTGTCGGGAGT
GCCGACGATGTAGCCCGCCACCGCACCGCGGTCGTCGACCACGACGAAGGCGAGATCGGGATGCCGCGCC
GCGTACGGCAGCACGAACACCTCCGCCCACAGCTCATCGTCGGTGAGGATGCCGGTGCCGTCCGCTCCGG
CATCCGCTGTCCGCAGGCAGATGTCGGCGAGCGCCGCCTCGTCGCCGGGACGGAACGGACGGATGTGCGC
TGCGGCGGCCGTCATCGCCTGCCGGTGCCGAACACCCCGCGGATGACGCTCCCGATGATCGTCTGCGTCG
TCTTCGAGCCGAGGATCTGCTCGAGCGGCGTCTTCTCGGCGCGCCGGGTGGTGCGGGTGGTGCGGGTCGA
CCCGCCCGTCTTCTTGAGCAGGCGGTCGTACTCGCGCTGGGCGTCGCGTTCGGCCTTCTCGTGGGCCTTG
TCGGCGGCCGCCTTCTGCTTCGCATACTCGGCGTCCGTCTTCGCCTGGGCGAGAGCCGCCTGCGCGGCGG
CGGCGGCCGCATCGGCGGCGGCCATCTTGGCCGTCAGGATCTCTCGAGCCGACTCGCGGTCGATCGCCGT
GCCGTATCGGGCGAGCAGAACCGACGCCCCGACGGCCGCGGCGATCGCCGGGGCCGGCGTGGGCGACATG
AGTCCCTGCGGTGCGCGCATGCGGGTCCAGGCGACGGGGGTGGGTGCGCCTTTCTCGCTCATGACCGTGA
CGATCGCCTCACCGGTGCCGAGCTCTTGCAGGACGCGCTCGAGGTCGTAGTCGGACTTCGGGTAGGTGCT
GACGGTCGCCCGCAGGGCTTTCGCGTCGTCGGGGGTGAAGGCGCGGAGGGCGTGCTGGATGCGCGATCCG
AGCTGGCCGAGGACGTCGGCGGGCACATCCTTGGGCGTCTGCGTGACGAAGAAGACGCCGACGCCCTTCG
AGCGGATGAGCCGCACGGTCTGGACGATCGCGGCAGTGAACGCCGACGAGGCGCCGGTGAACAGCAGGTG
CGCCTCGTCGAAGAAGAACACGAGCTTCGGCTTGTCGAGGTCTCCGACCTCGGGGAGGATCTCGAACAGC
TCGGCGAGGAGGTACATCAGGAACGTCGAGAAGAGCGCCGGCTTGTCGATGATCCCGGGCACCTCCAGCA
GGGAGATGATGCCGCGGCCATCGGGCGCCGCCCGAAGGAAGTCGCGTACGTCGAACTCCGGCTCGCCGAA
GAACACGTCGGCGCCGTCGTCGGCGAAGGTGATCAGCTCCCGCAGGATGACGCCCGCGGTCGCCGACGAA
AGCCCGCCGAGCTCCTTCAGCTCGGGCTTGCCCTCCTCGCTCGTGAGGAAGCTGAGCACCGCCCGCAGGT
CGGCCAGGTCGACGAGTGCGAGTCCCTGCGCATCGGCGTAGTGGAAGACGAGACCGAGGCTCGACTCCTG
GGTCTCGTTGAGCCCCAGGACCTTGCTCAGCAGCAGGGGACCGAAGCCGCTGACCGTCGCACGCACGGGG
ACACCGGTGCCGATCCCGCCGAGGGCGAAATACTCCGTCGCGGATGCCGCCGGGGTCCAGTCCTGGCCGA
TCGCCGCGGTGCGGGCGAGCAGCTTCTCGCTCGGCTCTCCCGGTGTCGCCACTCCCGTCAGATCACCCTT
GATGTCGGCGGCGAACACGGGCACGCCGCTCGCGGCGAGCTGCTCGGCGAGGCCCTGCAGAGTGCGGGTC
TTGCCGGTGCCGGTCGCACCGGCGACGAGCCCGTGACGGTTCAGCATCGACAGCGGGATGCGGATCTGCG
CGCGCGGATCGGGCTCGCCGTTGACGAGCGCGCCGAGGTCGAGGGTCTGCTCCGCGAACGCGTAGCCGGC
GATGATGGCCTTCACCGCGTCGTCGTCGAGCGGACGCGGTGCAGCGGGCCCCGAGCCCGCGGACTGCGCC
TTAGCGCCGGGGACCGCCCCCGCCGGGGCCTCCTCGGCCTGGACGTCGACCGCCGGAACCGTGTCGGGCT
CGAGCGCCGCAGCGGCGACCTCGCCGCCCGCGGCGGCTGCTGCCCGAGCGGAGGCGAGCGCGAGCTGCGC
CTGCGCGAGTTTCAGCTCGGCCTGAGCGGTCGCCGCCTCTGCTTCGAGACGGGCGAGCTCAGCTGATGCG
GCTTCATCGGGCGCGGTCATGGCGCTCAGCCTAGTGACCGGCGCCGTTCTTTCTCGCGGCTGATCCCCAC
GGCGAACACGGCCGCCACGAGGAGCGTCGTCGCCACGCCCACGATCGCGGCTCCCATCGTGTCGCTCAGC
CAATGCGCGTGCACCTGGGTGCGGCTGAACGCCATGAGGAGCGTCCAGGCGAGCCCGACGAAGAAGACCC
ACACCTTCGGGAAGAGGATGACGGCGACCGTCGCGATGACCGCCGCATTGGCGGTGTGCCCCGACGGATA
GGAGCCGTGGTCGGAGATGACGAGGATCTCCTCGGGCCGCACCCGGCCGAAGACGCTCTTGAGGAGCTGC
ACGATCAGCGCGCCGAAGGCGGATGCCACGAGGAAGAACACCGCGCCCCAGGGGCGTCTCGCCAGCGCGA
GGATCGCGGCCCCGGCGAGCGGGACGATGTAGGTGCCGACGACGCCCGCCCCCGCCACGTTCATGAAGAA
CGAGATCTCCTGGATGCCGGGGAGGAAGTTCGTGACGTAGCCGTTCCACCACGCATCGAGGTCGATGAGG
TCGGAGTCGGTGGAGATGACGACGAACCCGATCGCGATGGCCACCACCAGGAGCACTGCTCCCACGATGG
CCATGCGCAGGCCGATGCTGATCTCGTAGTCGTCCGCGGGGCGCTTCATCGCCCCAGTGTGCCCGATGAC
CGGGGGCACCATCTGGCCCTTGCCCACGCGCGTCGTTGTCGGTAGGCGTCGCCCCCGCGCGCCATGAGCC
TATGAAACCGCCGCACAATCGGCATCCGCTCAGCCCGCTCCCCATGCCCCCGCATAGAATCGGGTCGCCC
CGTGCGTGCCCGCGCCGTCCTTCCGAGAACGAGATCATCCATGACCCCGAACCCGCCTCCCGGCAAACGT
CAGAGCGGCAACCCCGCGACGCAGGCCGGTATCGCCAGCACCGCCAAGCAGCAGCGCGAGCAGCAGAAGC
AGCAGAAGCTCGCGGAGTACCAGCGCCAGCTCTCGCGACGTCGCCGCAACAAGGCGGTGTGGTGGATCGT
CGGATCGACCGCGGCGATCCTCGTGATCGCCCTCGTCGCGGCGTCGTACTTCCTCACCCCGCGCCCCGTC
GCGATCGAGCGAGGCGACGGCGACGGCGCGTCGATCCAGGGCGTCGAGACATACGAGAACACCGCGAACC
ACGTCGAGGGCGAGGTCGACTACGCGCAGACTCCGCCCACCGGCGGCGACCACAACCCGGCCTGGCTCAA
CTGCGGCGTCTACAGCGAGCCCGTGCCGAACATCAACGCGGTGCACTCGCTCGAGCACGGCGCCATCTGG
GTCGCGTACGACCCGGCTCAGGTCGACCAGGCCGAGGTGGATGCGCTCCGCGCGGAGCTGCCCTCGACCT
ACACGATCCTGGCGCCGTACGACGACCTCGACACCCCCATCAGCGTCAGCGCCTGGAACGCCCAGCTGAA
GGTCGATTCGGCCGATGATGAGCGGATCGGCGAGTTCGTGCGCGCCTATTGGCGAAACCTCAACGGCCCC
GAGCCGAACGCCGCGTGCGCCGGAGCGATCGACGGCCCCGGCAAGCTGTGACCGGCGACGCCGCACAGGA
CGACCTGTCCGCGGAGCGCACGACACCGCCCTGGTGGGTGCTGCTCCTCGTGGGCCTGGCGATCGCGGCG
GCGGCGTTCGCGATCGGGCGGTTCTCGACCTTCGGGATCGTCGCCTCGACCCCCGGAGACGACTCCCCCG
AGGCCGGATTCGCCCGTGACATGCAGGTGCACCACGCGCAGGCGGTCGACATGGCGATGACGATCTATGC
CGAGACCTCCGACGAGAAGCTCCAGGCGCTGTCGTACGACATCGCGACGGGCCAGTCGGCGCAGCGGGGC
GAGATGTACGACTGGCTGGTCCGCTGGGGCCTCCCCCAGTACGGCAACCCGATGGCGTGGATGGACGGCA
GCGGCGAGGCCGGCGAGCACGGCCACGGCGGCGGGAGCGATGACGGCACGCCCATGTCCGACGCGGAGAT
GCGCGACGCGATGGGGATGGCCACCGACGCCGAGCTCACCGAGCTCAAGGCTGCGAGTGGCCAGGCCGCC
GACTGCCTGTTCCTCGATTTGATGATCCGGCACCACGAGGGCGCGCTGCCGATGGCCGACGCCGTGATCG
ACCTCGGCTCCGAGCCCCGCACGCTCGCGGTCGCCGAGAGCATGAAGGCCGCGCAGACCTTCGAGATCGA
CGCGATGACCTCGATGCAGAACCGGTTCAGCTGCTCCGACTGACCACGCAGACGACGAAGAGGGGATGCC
GGTGTCGAACCGGCATCCCCTCTTCGCGTACGGCGGGTAATCAGCCCTTCGTCGCTCCGGCCAGGAGACC
ACGGACGAAGAAGCGCTGCAGTGCGAAGAACACGATCAGCGGGACGATGATCGAGATGAACGTTCCCGCC
GACTGCAGGAACCACTTGTTGCCCCAGGTTCCCGACAGGGAGTTGAGGGCCTGAGTGATCGGCAGGGCGC
CCGGCGAGGCGAAGATCGTCGCGACGAGCAGGTCGTTCCAGACCCAGAGGAACTGGAAGATGCCGAACGA
GGCGATCGCGGGAGCGGCCAGCGGCAGGATGATCCGGAAGAACACCTGGCCGTGTCCGGCACCGTCGACG
CGCGCCGCTTCGATGATCTCGCCCGGGATCTCGGCGATGAAGTTGTGCAGCATGAACGTCGCCAGCGGAA
GCGCGAAGATCGCGTGGGCGATCCAGACGCGGGCGAAGCTGTACTGCACGTCGTTGAGCCCGAAGCCGGG
GAAGATCGGCACCTCGTTGATGACGAGCCCGTCCGAGAACAGGCTCAGCAGCGGCACGAGGGCCATCTGG
AGCGGGACGATCTGCAGAGCGAAGACGAAGATGAACAGCGCGCTGCGGCCCTTGAAGTCGATCCAGGCGA
ACGCGTAGGCGGCGAGGGCGGCCATCACGATCGGGAACACCGTCGCGGGGAGGGTGATCGCGAGCGAGTT
GACGAAGGCGGACGCGAGCGTCGTGGACGTTCCCCCCGCATTCAGCGCCTGGACGTAGTTGTCCAGGGTG
AAGTCGGGATCGGTGAACGCCGACCACCACCCGGTGGTCTGGGTGTCGGCACCGGGCCGGAACGAGGTGA
CGAACAGGCCGAAGGTCGGGATCGTCCAGAAGATGGCGATGATGACGGCCGCGATGGTCGCGCCCTTCGA
CGTCAGCTTCTTGTGGGCGGTCGCCTCATTGCGGCGGGTGTCCCGCTCGACCTGACGCTTGGAACGGGTG
TCTACGGCGACGGCCGGGGTTCCAGCAGACATCAGCGGATCTCCCTCTGTTTGGCCAGCGAACGGGCGTT
GTAGACGATGAGCGGCAGAACGAAGAGGAAGAGCACGACGGCAAGGGCCGACGAGTGCCCGTAGCTCTGG
AAGCGCTGCTGCTGGTTGACCATCTCGAAGCCGAGCACGGTCGTGTCATCGCGACCACCCGTCATGACGG
CGACGATGTCGTAGACCTTCAGCGAGGCGATCGTGATCGTCGTCAGGACGACGATCAGTGACGAGCGGAT
GCCGGGGACGGTGACGTTGCGGAACCGTTCCCAGGCGTTGGTGCCGTCGAGCTGCGCCGCCTCCATCTGC
TCCACCGGAACGGCCTTGATCGCCGCCGAGAGGATCACCATGGCGAAGCCGGTCTGCGTCCAGATGAACA
CGACGAGCAGCATCAGGGTGTTGATGACCGGCTTGATCGCGAGCCACTGGATCGGATCGCCGCCGAAGGC
CGTGACGACCGCGTTGAGAAGACCGATCTGGTCGCCCTGACGCGCGTCGTACATGAACTTCCAGATGATG
CCGGCGCCCACGAACGAGATCGCGACGGGCATGAACACGAGGACCTTGAGGATCTTCTCGCCTCGCGCAC
GGTCGATGAACACGGCGTAGGCGAGGCCGATGGCGACCGAGATGGTCGGTGCGAGGATCGCCCAGAGGAG
CGTGTTGACGACGGATGCCGTGCCGGTCGGGTTCGTGAACACCCAGAAGTAGTTCTCGAGGCCGACGAAG
TTCTCGCCGGTCTTGTCGAAGAACGACTTGAAGATGGTCGCGATCGCCGGGTAGATGAGGCCGAGGGTCA
GCATGATCGTCGCCGGCGCCATGAACAGCGCGAGCTGGAACAGGTAACCGGCACCCTGACGTGCCCGGAA
GTCGGCGAAGAACAGCAGACCTCCCACGAGCAGGGCGATCGCCACGACGTACAGGACGGCGTTCGCGTAG
GGCCGGAGCAGCAGGAAGGCGAGGACGGGGATCAGCAGGCACGCGGCCAGCCGCATGATGAAGTACCCGC
GTCCCGGGCGGGGCGCGAACTCGACGAGCACCAGGATGATTCCGACCACCACGCCGAAGACGAGGAGGAT
CACGGGGATCTGGACGAGCGGAGGCATCGCTCCGAGCCAGAGGAAGAAGCTGTTGAGCGAGAACCCGATC
GTGATGCGAGCGGACTCTTCGGTCGGGGTGGTGAAGACCAGCAGAAGAGCGAGAGCGGCGATGAGCACGA
AGCCCACCACCACGACGATGCGGGTGATCGCCCGCCCCTTCGGGTCGGTGGCGTGCGTCGTCACCGGGGT
GGCGTTGTCGACAGGTTTGTCGACGGTGGTTTGCGACATGTGGATCCCCTTCTGGGTACTGCGGCGTACC
CGGGCGTGCGGACGGGAGAAGCGGGGCCGGGCTGTGAAGCCCGACCCCGCTCGGCTCAACCGGTCGTCGT
CAGACGATCAGTTCTCGTAACCGGCCTGGATGTCGGAGAGCACCGTCTCGGTGTCCTTGCCGTCGACCCA
GTCGACCATGCCCTTCCAGAAGGAGCCCTGACCCACCGTGGACGGCATCAGGTCGGAAGCGTCGAAGCGG
AAGACCGTCGACTCGTCCTGCATGATCAGCATGGCTTCCTTGAGGAACTCGCTCGAGGCGAGGTTGGCGT
CGGCCTTCTTGTTGGCCGACAGCACGCCGCCGAGCTCGACGCGAGCGTCAGCGAACTCGGGCGATGCCAT
GAACTCGAGCACCTGAACGGTCGACGCGTCGTCCGAGAACGCGGTGACGAACTCGCCGCCGCCCTCGATC
TGGAGCTCGCCCTCGGTCAGACCCGGAAGCACGAACGCGTACACGTCGCCGTCGGGAGCGACCGTCGGGG
TCTCACCCTCGGCCGTCTGCACGTCGAGGAAGTTCGCCGACAGGAACGACGCCTGGTGCGTCATCGCGCA
GCTCTTGTCCGCGACAGCGGCCGCGACGTCACCGAACGCGGTCGAGTTGATGCTCTTGACATCGCCGTAG
CCGGCGTTGACGTAGTCGGGGTTCAGGAGGATGGAGCCGACAGCGTCGAACGCCTCCTTGATCTCCGGGT
CGGTGAACTTCACGTCACCAGCGACCCACTGGTCGTAGACCTCGGGGCCGGACTGACGAAGGACCATGTC
CTCCACCCAGTCGGTGCCCGGCCAGCCGGAGGCGGCGTCGGACGCGAATCCGGCGCACCATGCGGGCTCG
CCGGTCTTCTCGACGATCGTGTCGGTGAGGGTCATCAGCTCGTCCCACGTCTTGGGGACCTCGACGCCCC
ACTCCTCGAAGCTCGCCGGCGAGTACCAGACGTAGCCCTTGAGGTTCGCGAGCATCGGTGCCGCGTAGAA
CGTGTCGTCGAACGTGCCGTACTTCTTCCAGTCCGCCGACCAGTTCTCATCGACGGCCTTCTCGACAGCC
TCGGGGGCCGCCATGACCTTGCCCGTGTCGACGAGCGTCTTCAGCAGACCGGGCTGCGGGACGATCGCGA
TGTCGGGGGCGTCGCCACCGGTCACCTTGGTGACGATGTTGCCCTCGAAAGCCTTGTCGCCGGTGTACTC
GACCTTGATGCCGGTGTCTTCGGTGAACTTCGCGAACGATTCGTTCAGGTCGTCGGCTTCGACGCCGGTG
ATGCCGCCGGAGATGCGAACGGTCGTCTTGCCTTCGCCGCCTTCGCCGCCGCCTTCAGTGCCGCCTTCTG
CACAACCTGCAAGCACCAGTGCTGCCGCGCCGAGAAGCGCAACGGGTGCAAGAAGACGGTATCGCTGTGA
CAATGCCATGTACTTCTCCTCATTCGGGGATCATCGTCCGCCCAGAGGAGCCACTTTCCGCATCCATTGG
GGAACCGATTCCAGGCCAACCTACTGTGCCCGCACGCCCCGACACAACCGGAGAAGATCACAGCATGGCA
ACCATCTGACGATTTCGAGCGGTCGGCGTGGGATCGCTCCCACGATCCCGGCGTGGAACCGGTTCCTCTC
GAAGCGCGTTGGCACTACGCTGTGACAGATGTAGCGCGGGTCGAGCTCCACGGGCCGCGGTGGTCGAGGA
GGACCGATGAGCACGATCGCCGACGTCGCCACGCGCGCGGGGGTGTCGAAGGCCACGGCGAGCCGGGCCC
TGTCGGGACGGGGATACGTCTCCGCAGACACGCGGACGCGTGTCGAAGCCGCCGCACGCGACCTCTCCTA
CGTCGCGCACTCCTCTGCCACGAGCCTCGCGACCGGACGCACGCAGACCGTCGGCGTCGTCATGCCCCAC
GTCAACCGATGGTTCTTCGCGGAGGTGCTCGAAGGCATCCAGCTCGCCCTCCTCGACCACGGGCTCGACC
TGACCCTGTACGACGCCACACCGGGCAGCCCGAGCAGACGCCGGGTCTTCGAGGATTTCCTCGCCCGCCG
GAGGTTCGACGGGCTCATCGCGGTCGGCCTCGAGCCGGTGGAGAGCGAACTCGACGCCCTGCTCGCCCTC
GGCAAGCCGGTCGTCAGCATCGTCGGCACCCAGCGGAGCACGAGCGTCGTGACACTCGACGACGCGCACA
CCACGGCCCTCGCCACCGCGCACCTGGTCGAGCTCGGCCACCGCCGCATCGCATTCCTCGGCGGCACGGC
GGCGACGCACTGGCCGCACGTGGAGTCCGCGCGCTTCGCCGGCTACGACGCGGAGATGCGCCGCGCCGGA
CTCGCCGACGAGATCACGCGGGTGCCGGCCGAACTGTCGATGCCGTCCGGATACGCCGCGGCCGTCGACC
TCCTGAGCGACGCGACAGCTCGCCCCACAGGCATCGTCGCCGCGTGCGACGAGGTCGCGATCGGTGCGAT
CATCGCGGCCCGGAGGCTCGGCATCCTCGTCCCCTCTGCGCTCAGCGTCGTCGGCGTCGACGACCACGTG
AACGCCGAGATGTTCGCACTGACGACCCTGCGGCAGGTGCCCAGGGAGCAGGGTCATGCGGCGGTCGAGC
TGCTGATGCGGCACTTGGAGGATCCGGATGCCAAACCCGAGACGATCTGCATCAAGCCGCGAATGGTCGT
CCGGGGCTCCACCGCCCCCGCGGTCGGCATGGAATCCGCTGCGTCGATCGACGGCGGCCTGTCACTGCAG
AGCTGACCGGATTGCGCGGCATCCGCCCGGAAAGGGAAAGGGCCCCGGATGCCGAAGCATCCGGGGCCCT
TTCGCGCAGGCGTCAGTCTTACTTGACGGTGACGGTGGCGCCGGCAGCCTCGAGGGCGTCCTTCGCCTTG
TCAGCGGCTTCCTTGTTCGCGCCCTCGAGCACGGCCTTGGGAGCACCGTCGACGACGGCCTTGGCCTCGC
CGAGGCCGAGCGAGGTGAGCTCGCGGACGACCTTGATGACCTGGATCTTCTTGTCGCCGGCAGCCTCGAG
GATGACGTCGAAGGAGTCCTTCTCCTCAACCTCTTCAGCAGCAGCGCCGCCGCCGGCACCGGCAGCAGCA
ACGGGGGCCGCAGCGGTGACGTCGAACTTCTCCTCGAACGCCTTCACGAACTCGCTGAGCTCGACGAGGG
TCAGGCCGGCAAACTGCTCGAGCAGCTCCTCAGTGGTGAGCTTCGCCATGATGTATCTCCTAGATAGATG
GGGTTTGTGTAAGAGGTCGCTGATCGCTTACGCGGCGTCAGCGGTCTCCAGCTTTTCGCGAAGAGCGTCG
ACGGTGGCCGCAGCCTTGCCCATCGTCGCCTTCATCATGCCCGCGGCCTTCGCCAGCAGAACCTCACGGC
TCTCGAGCGCGGCGTACTTGTTGACCTCGTCGGCAGTGAGGGCGTTGCCCTCGAAGATGCCGCCCTTGAT
CACGAGAAGCGGGTTGGCCTTGGCGAAGTCACGCAGAGCCTTCGCAGTGGCGACGAAGTCGCCGTGCACG
AATGCGACAGCCGAGGGCCCCTTGAGGTCCTCGTCCAGCGCCGTGATCCCCGCCTTGTTGGCGGCGATCT
TGGTCAGCGTGTTCTTCACCACGGCGTACTGAGCGTCCTGACGGATGTCGTTGCGCAGCTGCTTGAGCTG
GGCAACCGTCAGACCGCGGTACTCGGTCAGCAAGACGGCGTTCGAGTCCTCGAAGTTCTTCGTGAGCTCG
GCGACCGATGCATCCTTCTGCGCCATGGTCACTCCTTGGTGTGTTCGAGACGCTCCGCGGTGGCGGGCGT
CGACCGGGACGTCGGGCTGAAATGAAAAAAGCTCCGGCGCAAGCGCACGGAGCTTTCGGCCCGGTTTCCC
GGAAGTCTGTCGTACACCTGCGTGGGCCCCTGCATTGCAGAGCTTCGATCGATGTGCGCATGCGCACGAC
GATGACCGACGGTCTTTGGCTTGCGAGAAGTCTACGACGCCGGGGCCCACGCGCCAAATCACGGGTCGCC
CCGCCGGGCGACCCGTGATCTCAGCGGGTGCTGAAGGCGGAATCGAACGCGGCGTCCGCCGGGCGATAAG
TCGACAGCCGCCGCACGAATGCGAGGGCTTCGGGCGCGCCGACCAGTCGGTCCATCCCGGCATCCTCCCA
CTCGACCGAGAGCGGGCCCTCGTATCCGATGGCGTTCAGCATCCGGAAGGCGTCCTCCCACGGCACGTCG
CCGTGCCCGGTGGAGATGAAGTCCCAGCCGCGACGCGGATCGGCCCAGGCGAGGTGTGAGGAGAGCCGGC
CGTTGCGACCGTTGCCGAGGCGCCGCTTGGTGTCCTTGCAGTGCACGTGGTAGATCCGGTCCTGGAAGTC
CCAGAGGAACGCGACGGGGTCGATGTCCTGCCACACCATGTGGCTCGGGTCCCAGTTGAGCCCGAACGCC
TCGCGGTGGCCGATCGCCTCGAGCGCGCGCCGGGTCGTCCAGTAGTCGTAGGCGATCTCCGAGGGGTGCA
CCTCATGGGCGAAGCGCACGCCGACCTCGTCGAACACGTCGAGGATCGGGTTCCACCGGGACGCGAAGTC
CTCGTAACCGGCGTCGACCATGTCCTGCGATGCCGGCGGGAACATCGCGACGTACTTCCAGATCGACGAT
CCCGTGAACCCTGTGACCGTCGACACGCCGAGCTTCGCCGCCATGCGTGCCGTGTCCTTCATGCCCTCGG
CCGCCCGCCGGCGGACGCCCTCGGGATCGCCGTCCCCCCACACGCCGGCCGACAGGATGCCCTGGTGCCG
CTCGTCGATCGGATCGTCGCAGACGGCCTGCCCACCCAGGTGGTTGGAGATGGCGAAGACGCCGAGCCCG
TTGCGCTCGAGGATGTCGCGCCGGCTTTGCACGTAGGCGTCGTCGTCCCAGCGGGTCACGTCGAGGTGGT
CGCCCCAGCACGCGATCTCGAGACCGTCGTAGCCCCACTCCCCCGCGAGGCGGGCGACGTCTTCGAACGG
GAGGTCGGCCCACTGGCCGGTGAACAGAGTGATCGGTCGCGCCATCGCGATTCCTTTCTCGAAGGGTGCG
GGCTCAGCGGCGCCGCGGAGGTCAGTCGGTCGCGGAGACCCACGTGCTGCCGGCCGCAGAGCTGCGCTCC
ACGGCGTCGAGCACGCGCTGGACGTGGAGTCCGTCCGCGAACGAGGGACGCGGCTGCGTGCCCTCGGCGA
TCGCGGTGACGAAGTCCCGGACCTGGTGGGTGAAGCCGTGCTCGTATCCGAGCATGTGCCCGGTGGGCCA
CCACGGGGCGAGGTAGGGGTGGGCGTGCTCGGTCACGAGGATGCGGCGGAATCCGAGTTCGGTGCCCTCC
GCCGTCGCGTCGTAGAACTCCAGTTCGTTCAGGCGCTCGAGATCGAAGGCGAGCGCCCCCCGGGTTCCGG
AGACCTCGATGCGGAGGGCGTTCTTGCGTCCGGTGCGGAAGCGGGTGGCTTCGAACGACGCGAGCGCGCC
CGAGGAGAGACGTCCGGTGAACAGGGCGATGTCGTCGACGGTCACGGTGCCCCGCTCGGTCGACGCCGTG
CCCGACAGACCGACACCGTCCGCCAGGAGGGGCCGCTCGGCGACGAGCGTCTCGATGATCCCCGACACGC
TCTGCACGCTCTGCCCGGTGATGAACTCGGTGAGATCGACCGCATGCGCTCCGATGTCTCCCAGCGCACC
GGAGCCGGCCTTGCTCTTGTCGAGACGCCACGTCATCGGCGCCTCGTCGTCGATCAGCCAGTCCTGCAGG
TATTCGGCGCGGACCTGACGGATCTCGCCGAGGCGTCCGGCGGCGACCAGGTCGCGGGCGAACGTCGCCG
CCGGCACCCGACGATAGGTGAAGCCCACCATGGCCCGGATGCCGTCCGCATCCGCTCGGGCTGCGGCATC
CGTCATCGCGCGGGCCTCGGCGACGGAGTTGGCGAGGGGCTTCTCGCAGAGGACGTGCTTGCCGGCGGCG
AGCGCCGCGAGCGCGATCTCGGCGTGCGTGTCGCCGGGCGTGACGATGTCGACGACATCGACGTCGTCAC
GGGCGATGGTCTCCCGCCAGTCGGTCGAGGTCTCGGCCCAGCCCCACTTCTGCGCGGCGGCGGACGTGGC
CGAGGCGTCCCGGCCGACGATGACGTGCATCACGGGGTCCGCCGCGAGGTCGAAGAAGCGGGGCGCGACC
CGCCACCCCTGGGAGTGGGCGGCGCCCATGAATCCGTGGCCGATCATGGCCACGCGGAGCTGCTCGGTCA
CGTGGTGTCCTCTCTCGCGACAGGTGAGGGTGGGGCGCCCGCCGGCATGCGGCGAGCGCCCCACGGCGGT
GCTCAGTTGAACGAGAGGTCGATGAACTGGTCGACGTTGTCCTTCGTCACGACCGGCGCGTCGAGGACGA
TCCGGTTCGGGATGCCGGGCGTCACGATGTCGCCGAGCGTCTTGCTCTGGGCGATCAGACGCGCGAGGGC
GACACCGTCGGCAGCCTGCGTCGACGGGTAGATCACCGTGGCCTTCAGCACGCTGTCATCGGCCTGGATG
GCCTCCATCGCGCTGCGGCTGCCCGCACCGCCCATCATGAAGAACTCGTCGCGGCCGGCCGAGGAGATCG
CAGCGAGCACGCCCACGCCCTGGTCGTCGTCGTGGTTCCAGAGGGCGTCGATCTTGGGGTTGGCCGACAG
CAGCTGCGAGGCGGCCGACTCGCCACCGGCGACGGTGAAGTCAGCGGCGACGCGCGCCGAGACCTCGAGG
CCGCAGTCCTCGAGCGCGTCGGCGAAGCCCTGCGACCGGTCCTGCGTGAGCGGCAGCGAGTCGATGCCGG
CGATCTCGGCGACGACGGCGTCCGGAGTGTCGCTCAGCTGCTCGCAGATGTACGTGCCGGCAGAGACGCC
CATGCCGTAGTTGTCGCCGAGGATCGTCGCGCGTGCGGCGAACGGGCTCGAGAACTCGCGGTCGACGTTG
ATGACGGGGATGCCCGCCTCCATCGCGGCGATCGCGGCCTCCGTCAGGGCGGCGCCGTCGGTGGGCAGCA
GGACGATGGCGTCGACGCCGTCGTTGACGAACGTCTCGACGGCGGCGATCTGAGCGATCGGGTCGTTCGT
GCCCTCGGCCACCTGGAGCTCGACGTCGTCGAAGCTGGCCGCGGCGTCCTGTGCGCCGGAGTTGATGGCG
CCGAGCCAGCCGTGATCGGCGGCGGGGCCGGAGAAACCGATGACGACCTTGTCGCCCGATGCGGCGTTCT
CCTCGGTCGTGGTGCCCTGGTCCACGACGCTCTCCTCCTGAGCGCCGGTGCCCGAGCAACCGACAAGCAT
GCCGACCGCGGCGACCGCGGCGACTCCGGTCAGAACCAGGCGGGTACGCGCCTTCATGCGTGAGCGCATG
TCTTCCTCCTTGAATGTGATGCAGCTCTGGGTGTGAAGCCAGCGCGCTCTCGACCGCGTCATCCGCATTC
GAGGAGAGTCCACACTGACGAGGTCGAACATAACAGAACGATGTGCCAATCCGTCAACTTTTGTTTTCAG
CTCGACATAAGTTGCTCCGCCTGTCCTCGCCGGTCGTGACGGTACGGGGAGGCCCCGGCATCCGTCCTCA
TCGCCGGACAGTCGTGAGATATCGCAGTCGCGGCACCCTTGATCGACGTGTTATGTTCGCCGCGTGATCA
AAGTCGACCATGAATCGTCATTACTCGACGTCCGCGGAGTGACGAAGTCCTTCGCCGGCGTCCGTGCGCT
GCGCGGCGTCGACCTGCAGGTGAGGCCGGGCGAGGTGCACTGCATCCTCGGCCAGAACGGCGCCGGCAAG
TCGACCCTCATCAAGACGCTCGCCGGCGTGCACCGGCCCGATACGGGCGAGATCCGCTGGAACGGGGAGC
CTGTCGAGATTCCCGACCCGGATGCCGGCCTCGCCCTCGGGATCGCGACGATGTATCAGGAGCTCGACGT
CGTCGACGGCCTGACGATCGCGGAGAACATCTTCCTCGGCCACGAACTCGCCCGCGGCGGCTTCACCCGG
CGCTCGGAGGCAGCGACCCGCACCCGCGAACTCCTCCGGCGACTCGGCCACGGCAACCTCTCGCCGCACA
CCGAGGTGGGCCAGCTCAGCGCCGCGAACAAGCAGATCGTCAGCATGGCGAGAGCCCTCTCGCACGACAT
CAAGCTCATCGTCATGGACGAGCCCTCCGCCGTCCTCGACGCGCAAGAGGTCGAGAAGCTCTTCGCGGTC
GTCAGGGAGCTCACCGGCGAAGGCATCGCCGTCGTCTACATCACGCACCGGCTCGAGGAGATCCGCAAGA
TCGGCGACCGCATCACGGTCTTGAAGGACGGGCGCACGACGGCGACGGGCCTCGAGGTCGCCGACACGCC
GACGGCCGACCTCATCAAGCTCATGACCGGGCGCGAGGTCGCGAACGTGTTCCCGGCCCCCGTCCCGGTG
CCCGCCGACGCACCCGTCGTGCTCGATGTGGCGGGGCTCGCGCTCGACGGCGTCTTCCATGACGTGTCGT
TCACCGTCCGCGCCGGCGAGGTCGTCGGCCTCGCCGGGCTGGTCGGCTCGGGACGCTCCGAGATCCTCGA
GACCGTGTACGGCGCCCGTCGCGCGACGGCCGGAACCGTGAAGGTCTCGGGCACCCGTCTGCGACGAGGG
TCGGTCGTCTCCGCCGTGGGCGCGGGCATCGGCCTGTCGCCCGAGGAGCGCAAGAGCCAGGGACTCGTGC
TCGACGAGCCCATCTTCGTCAACGTCAGCCTGTCGTCGATGTCGCGCTTCGCCCGGGCGGGCTTTCTCGA
CCAGCGCGCCGAGCGGAAGGCCGCCCGCGAGCAGATCGAGGCCCTCGAGCTGCGTCCCGCCGACCCCGAC
CGTCCGGCGCGCACCCTCTCGGGCGGCAACCAGCAGAAGATCCTCCTCGCCCGGTGGCTCGTGCACGGCA
CCCGCGTGCTGCTGCTCGACGAGCCCACCCGCGGCGTCGATGTCGGCGCCCGCGCCGAGATCTACGCGCT
CATCCGACGCCTCGCCGCCGCCGGCAACGCCGTCGTGATCGTCTCGAGCGAGATCGAGGAGGTGCTCGGT
CTCGCCGACACCGTCCTGGTCGTCGCCGACGGGCGCGTCCTCTCCACCGTCCCGTCTTCACAGATCGACG
AGCACGGTGTGCTCGACCTCGTCATGAAAGGAACCGCCGCGTGAGCGAGCAGACTACGTCCGGGGCAGCC
GCCCCGCTGACCCCGACAGACCCGCCGCCGACCACGACCACGGTCGCCGCCGAATCGACCGCGCCTTGGC
GCCGCGTCCTCTCGGGTTCGGTGGGGCGCAACCTCGGCCTCGTCCTGGCACTCCTCGTGCTCGTCATCGT
CGGCACGATCACCGCGCCCGACACCTTCCTGGGCGTCTCGAACATCATGGTGATCCTCCGGCAGGCGTCG
ATCGTCGGCGTCATCAGCATCGGGATGACCCTCGTCATCATCGCCGGAGGCATCGACCTCTCGGTCGGAT
CGGTCATGGGGCTCGCCTCCGTGGTCGCCGCCCTCGCGGCCGTGCAGGACCTCGCCGACCAGACGCACTG
GATCGTGATGGTCGTCATCGCCATGGCGGTGGGCGTGTTCGCGGGCTTCCTCAACGGCATCGTCATCGCC
TACGGCAACGTGGTCGCCTTCATGGCGACCCTCGCGATGCTCGTCGGCGCCCGCGGCCTCGCCGAGATCT
TCGCTGAACGGCGCACCCTCGAAGTGAGCGGACAGCGGGAGTTCATCACCTTCATGAACCTCGACATCCT
CGGCATCGACATGCTCATCTGGATCTTCATCGTCGTCTCCGTGCTCGGCTGGATCCTTCTGAACCGCACG
ACCTTCGGCCGCCGGACGGTCGCCATCGGCGGCAACCGCGAGGCCGCTCGCCTGGCCGGCATCGACGTCA
AGCGCCACGTCATGTGGCTGTACGCGCTGGCCGGTCTCTCGGCAGGCATCGCCGGTGTGATGATCCTCGG
GCGCACGACGGCGGGCAGCTCGGTCAACGGGCAGCTGTACGAGCTCGACGCGATCGCCGCCGTCGTCGTC
GGCGGCACGCTGCTGGCGGGCGGTCGGGGCACCATCACCGGCACCGTCCTCGGTGTCCTGATCTTCCAGA
CCCTGACGAACGTGTTCATCCAGAACAACCTGACCTCCTCGGTGCAGGCCGTCGCGAAGGGCGTCATCAT
CGTCGTCGCCGTCCTCCTGCAGCAGCGCTTCGCCCGCCCCGGCGGCCGGACCTCATGACGCGAGCCGCCG
CCCTCTGCCGTCGCATGGACGGGCGTCATAGGACGGCGGTGGAGAATCGACGGACGTCGGCGATCGAGCC
CGACGGCAAGCCGCACGGAAGAAGCGAACGATGACCGACTCCCCCGCCATCGCCCCCGGGGCGAGCGAGC
TCTTCCAGCTGCTGCGGGACGGACTCCCCCGCACACGCGCCGACCTCGCCAAGTCGACGGGCCTCGCCCG
CTCGACGATCGCCGCCCGCGTGGACGAACTGATGCGCATGGGACTCATCACGCCGGTGGCCGACGGGGTC
TCGACCGGTGGCAGACCGCCCTCGCAGTTCGCGCTCAACCCGGCTGCGAAGGTCGTGATCGCGGCCGATC
TCGGCGCCTCGCACGCCACGGTGGCGATCACCGATCTCGCGGGATCCGTGCTCGCCGATCTCTCGGAGTC
GATCGACATCGCCGACGGCCCGGTGCCCGTGCTCACCTGGCTCCTCGAGGGCGCCACCGAGCTCCTCAGC
CGGGTGGGACGCGACGCACGGGCGGTCGCGGCGATCGGCATCGGCGTGCCCGGTCCGGTCGAGCACTCCA
CCGGCATCCCGGCCAACCCGCCCATCATGCCGGGCTGGGACCGCTTCGACATCCCCGGCTGGCTGCAGCA
GCACATCGTCGTGCCCGTCCTCGTCGACAACGATGTGAACACCATGGCGCTCGGCGAACGCGCAGCGGCG
TGGCCCGCCACGGACAACCTGCTCTTCGTCAAGATCGCGACCGGCATCGGCGCCGGACTGATCTCCGACG
GGCACCTCCAGCGCGGGGCGCAGGGCGTCGCCGGCGACATCGGCCATGTGCAGGTCGCGCGCGGCGGTGA
CGTGCCGTGCACGTGCGGCAACCGTGGCTGCCTGGAGGCGCTCGCCTCGGGACCGGCGATCGCCCGGAGT
CTTCGCGCCCTCGGCGTGGAGGCCCACACCGGCGACGACGTCGTGGATCTCGTCAAACGCGGCAACGTCG
AGGCCATCCAGGCCGTGCGGCAGGCGGGTCGCGACGTGGGCGAAGTGCTGACGACTTGCGTGAGCCTCGT
GAACCCGTCGGTCATCGCCATCGGCGGTTCGATGGCGCGGGTCGGCGAGCACCTGATCGCCGGGGTCCGC
GAAGTCGTCTACGCGCGGTCGACGCCGCTCGCCACCGCGCACCTCTCCATCGTGCAGTCGGCCACGGCGC
AGAAGGCCGGCGTGCTCGGCGCGAGCATGCTGGCCGTGGAGCACGCGCTCTCCCGCGACGCCCTCGCCGC
GGGCCTCGCCTCGGTCTGACCCCGTCACGACACACGGATGCGGCGGGTCGCCGCCCGGGCTGACGGTGGG
CGCGCGTAGGCTCGTGGAGTGACCCCCGAACTCGCCGCCCGGATCGTCGCGGACTCCCGCGACCGGGTCG
CGTGGATGCGGGCGAGGTCGCGCGGCATCACCGCCACCGACGTCGCCGGACTCACCAGCGAGCGGTCGAT
CCCGCGGGCGGCGGAAGCCAAGCTCAACGGCTCGGGCTTCAGCGGCAACGCCTACACCGACCACGGCCGG
CGGCGGGAACCGGAGATCGCCGCGTGGGTGGCGGCGACCCACGGCATCCGTCCTTCGTCCGCTCTGTTCC
ACGCGGAGATCGAGAAGCGCCACCTGGCGACACCCGACGGCATCATGGTCGACGGTGCGGGTCACGTCCT
GCTCGCCGAGATCAAGACGACGAACAAGTCGTGGCGTTCGATCCCCCGGACGTACCTCCGCCAGGTGTGG
TGGCAGCAGCACGTCCTCGGCGCCGAGCGGACCCTCGTCGTCTGGGAGGAGCACCAGGACTTCGTCCCGC
TCCGCGACGAACCCCGCTGCGCCTGGATCGACCGTGACGAGACGGAGATCCGCGGCCTCGTGGGACTCGC
CACCGCGCTGATCGACGAGCTCTACCACCGCACCACCGGGCAGACTCCGCCGCCGCGCGCCGCCGAAGCG
CCCGCGAGCCGGCGCGATCAGCTGCGCGAGCGCGACATCTTCCGGGCGCTCGCCCTCGCCGACTGATCCG
GCAGGGCGTCCGCCCGTCCGTGAGGGAGACGCCGGTCTTCGGTGCGCCCGGAGAAGGTTGACTTTTGTCA
TCCATTCCGTATAGTTGACAGGTATCAACTTTTGACCTCTGTCAACGATTTTATGGAGCGGAATGACCTC
CCCCACTTCCACGGCGGCCTCGCGCGGCGTGCTCGCCCCCCTTTCCGGACTGCTCCTCGGCATGTTCGTG
TCGATGATCGCCTCGACCGTCGTGTCGACCTCGCTCCCCGTGATCGTCCACGACCTGCAGGGCGACCAGA
GCGTCTTCACCTGGGTCGTGACCGCGACCCTCCTGACGACCGCGATCTCGACGCCCATCTGGGGCAAGCT
CGCCGACCTCGTGAACCGCAAGGTGCTGTACCAGGTCGCCCTCGTGATCTTCGTGGTGGCCACCGCCGCC
GCCGGGTTCGCGCAGGACCCGGGCTCGCTGATCGCCTTCCGCGCCGTGCAGGGCCTCGGCGCCGGCGGCC
TCGCCGCCCTCAGCCAGGTGCTGATGGCCGACATCATCAGCCCCCGCGAGCGCGGCCGCTACATGGGCCT
GTTCGGAGCCGTCATGGCCGTCGCCACCGTCGGCGGGCCACTGCTGGGCGGCGTCATCACCGACGCGATC
GGCTGGCGCTGGAACTTCTTCGTGTCGCTGCCGATCGCGGTCATCGCCCTGCTCCTCGTGCAGCGGACCC
TCGCCCCCACTCCGCGGGCGGCGCGCAAGGTCAAGATCGACTACCTCGGCATCGTGCTGCTCTCCACCGC
CGTGTCGCTGCTGCTGATCTGGGTCACGAGCGCCGGTTCGAGCTTCGACTGGTGGAGCCTCCCGACCGTG
CTCATGGTCGGCGGTGCGATCGCCGGCGCCGTGCTCTTCGTCGTCGTCGAGTTCCGCTCCGACGAGCCGC
TCGTCCCGCTGACCCTCTTCCGCGACCGGACCTTCACGCTCTCGGTCATCGCATCGATCGCGACCGGCAT
CGCGATGTTCGGCGCCTCGGTCTTCCTCGGTCAGTACATGCAGATGGCGCGGGGCGCGACCCCGACCGAG
GCGGGCCTCATGACGATCCCGATGATCGCCGGACTCCTGCTCTCGTCCGTCGGCGTCGGTGCGCTGATCA
CCCGCTACGGCCACTGGAAGCCGTACCTCATCGTCGGAAGCGTGCTGCTGACGGCCGGGGCGATCATGCT
GTCGACCATCCACTACGACACCGACTTCTTCCTCGTATCGGTCTACATGTTCCTGCTCGGCGCCGGCGTG
GGCATGACGATGCAGAACCTCGTGCTCGCCGTCCAGAACAGCGCCAAGCCGGAGGAGATCGGTGTCGCCA
GCTCGGGCGTAACCTTCTTCCGGAGCCTCGGCGGCACCGTGGGCGTCTCGGTCATGGGCGCGGCCCTCGC
CACGCGGGTCACCGATCTGTTCGGCGACGCGCAGCAGCGCATCGGCGCCGTGCTCGCCGGGCTCGGGTCC
GAGGGCGCCTCGTGGGCCGAGCAGCTCACCTCCGGCACGCTTCCGCAGGTCTCCGCGATGCCCGAGCCGC
TCCGCATCATCGTCGAGGACATCTACGCGCAGGGCATCTCCTCCGCGTTCCTGATCGCCGTCCCCTTCGG
CATCATCAGCATCATCGCGGTGATCCTGATGCCGAACGCGTCGCTCTCGAAGATGACGACCGCCGAGCGT
CGCGACGCGTCGGAGGCCGACCTCGCCACCGTGTCGGTCCCCGCCGGGATGGACGCCGTCACGGCGACGG
CCGCCTCCTCTGCTCCGGCAAGCACCGTGCCGCGAGGCGCGGATGACGCCGAGACCCGTACGATGGGCGA
TCGTGACCGCTGACCACGACGACGCGCGCAGGGACGCCGTCCGGGCCCTCGAGGATGAGTTCTCGACCCT
GGTCGGATCCTTCCGCCGCCGCCTCGCGGAGAACGCCGATCGGCTGAGCCCGGGCATGCTCCCCGGCGCG
TACAAGGTTTTCACGACGATCTCGCGCCTCGGGTCGACCACGCTCTCCGCGCTGTCGGAGGCGCTCATGG
CCGACAAGGGCCAGATGAGCCGGACGGTCCGCGAGCTCGAAGACCTGGGTCTCGTGGAGCGCACGACCGA
CCCGACCGACAAACGGTCGAGCCTCCTCTCGGTGACCGAGCACGGCCGGACGAAGCTCGCCGATGCCCGG
ACGCCGACGGAGAACCTCCTCGTGTCGGCGCTGGCCGACTGGGATCTCGACGACATCCAGAGCCTGTCGC
GCCTGCTCCACGCACTGTCGACGGGCACGCGCCCGGAGGTGTGAAGGGGGATCCGCGCAGGGATTCTCGG
CGCGGTAGCACCGGTGTAACACCGTGGAGACAATTCGCGGGTTGACTGGGGTTCCCACTGAGCATCACTG
TGCGGCCGATGTCGACCGTCACGGGGAACAGGAGCGACGGATGCGATTCCGGCCACTGCGATCCGCAGCC
CCCACCACCTCCGACCGTGTCGACGTGACCGCGCCGCCTCCGACGATGACGGCCATGGTCTTCGACGAAC
CGGGCGGCTGCGACGTGCTTCATGAGAGCCGGATGCCGGTGCCCCGGCCCGCGCTGAGCGAGCTGCTCAT
CCGCGTGGTCGCCGCCGGCGTGAACCCGATCGATGCGAAGACCCGGGCCGGCCGCGGCGTCTCGGGGCAG
ATCGCCGGATACCCCGCCACGCTGGGGTTCGATTTCAGCGGCGTCGTCGTGTCGACCCCGTTCGAGGCGC
ATCCGCTCCAGCCCGGCGACCAGGTGTTCGGCATGGTCCCCTTCCCACGGACGGGCGGCACCTACGCGGA
GTACGTCGTGGTCCCGAGCCTCTCGGTCGCCCGCAAGCCTGCGGCCCTCTCGCACGTCGAGGCCGCCGGC
GTCCCGCTCGCCGCACTGACGGCCTGGGGCCTCGTCGTCGAGACCGCGCACGCCCACGAGGGCCAGCGCA
TCCTCATCCATGCCGGCTCCGGCGGTGTCGGGCATTTCGCGGTGCAGCTCGCCGCCTACTTCGGCGCGCA
CGTGACCGCGACCGGATCAGAGCGCAACCTCCCCTGGCTGCGCGAGCTCGGAGCATCCGTGGTCGTCGAC
TACGCCACGACCCGCTTCGAGGACATCGTGGGCGAGATGGACGTCGTCATCGACCTCGTCGGCAACGTCC
ACGACGACACCGGGTCGCGCTCGCTCAGCGTCATCCGGCCCGGCGGCCTCTACATCATGGTCCCCACCGG
GGCGTGGGACGAGTACGCGGATGCCGCAGCCGCGGCGGGCGTCCGCGCCACCACCTACAAGGTCATCCCC
GACGGCACCGTGCTCGCCACACTCGGCCGGCTGCTCGAATCGGGTGCGATCCAGGTCTACGTCGACCGCG
TCTTCGAGCTCTCGGCCGCCGGCGAGGCGCACCGCGAGATCGAGCGCGGCCATTCGCGGGGCAAGCTCGT
GCTGAGCGTGGGCGAGGCGTGATGCGGCGCGTCCACGTCGCGGTCCGGGGCCTCGTCCAGGGCGTCGGCT
ACCGGTTCACGATGCGCGCCACAGCGGAGGGGGCGGGCGCCACGGGGTGGGTGCGCAACCGGCACGACGG
CTCGGTCGAGGCCGAGGTCGAGGGCACGGGGGAGCAGGTCGACGCGGTGCTGGACTGGGCGGCGAAGGGT
CCGCGCGGCGGACGGGTGGACGCCGTCGAGGTCGCCGACGTCGCTCCTGCCGGAGGGCAGGGCTTCGAGG
TGCGCCCCGACGCGTGAGGTCAGTCCTCGAGGGGGCGCAGGATCCGGTCGAGGAAGCGCCGGGTGCGCTC
CTGGGCGGGCGCGGTGAACATCGTCGACGGGTGACCCCGCTCGACGACCACACCGCCGTCGAAGAACACG
ACCTCGTCGGCGACCTGCCGGGCGAACCCGAGTTCATGGGTCACGATGACCATCGTCCACCCCTCCTCGG
CGAGCTCTTTGAGGACGAGGAGCACCTCCCCGACCAGCTCGGGGTCGAGAGCGCTCGTCGGCTCGTCGAA
GAGCAACAGGTCAGGGGTCAGTGCGAGCGCGCGGACGATGCCCACCCGCTGCTGCTGACCGCCCGAGAGC
TCGTGAGGGTAGGCGTCGCGCTTCTCGGTGAGCCCCACGCGCGCCAAGAGGCGCTCGGCGTCGGCGACGG
CCGTCGCGCGCGGCACCTTGCGGGCGTGGACGGGGCCTTCGATCACGTTCTCGAGAACCGTCAGATGCGG
GAAGAGGTTGTGCTGCTGGAACACCATCGCCGACCGGTCGCGGAGGGAGGCCCGGCTCGCCTTCGATGGG
GTGGCGGCGAAGTCGAAGCGCTCACCGCTCGAGAACTCGACGACACCGGCATCCGGGGTCTCGAGGCCGT
TCAGGCAGCGGAGCACCGTCGTCTTGCCCGATCCGCTCGGCCCGATCAGGCAGGTGACGCGGCCGGCTCC
GACGGAGAGGTCGATGCCGTCGAGGACGAGGTTCGAGCCGAACGACTTCTTCAGGCCGGTGACGGTGATC
AGAGGGGCGTCAGTGGGCGACACGGCTGTCGAGCCTCCGTTCGATGCGGTCCTGCCCGAGCGACAGGATG
AAGCAGAAGACCCAGTAGATGACCGCGGCCTCCATGTAGATGATGAGGAACTCGTAGCTGAACGCGGCGA
TGTTCTGCGCGACGCGGAACATCTCCGTGACGGTGATCACGGCGGCGAGCGAGGTGTCCTTCACCAGCGA
GATGAAGGTGTTCGACAGCGGCGGCACGGACACCCGGGCCGCCTGGGGGATGATGATGCGCCGGAGCGTG
GTCGCTCGGGAAAGACCGACCGTGAAGCCCGCCTCCCACTGTCCCTTGGGCACCGAGAGGATCGCGGCGC
GGATGACCTCCGCGGCGTAGCCGCCGACGTTCAGCGAGAAGGCGATGATCGCCGCGGGGAACGCGTCGAT
GCGGATGTCGAGCTGCGGCAGCCCGTAGAACACGAGGAAGAGCTGCACGAGCAGGGGCGTGCCGCGGATG
GCCGAGACGTAGATGCGGGAGATCGCCGACAGGAGCCGGTTGCCCGAGATGCGCATGAGCGCCGCGCCGA
CCGCGAAGACGAGTCCGATCGCGAACGACGCGATCGCCAGGGGCACGGTGACGGTGAGCCCCGCGCTCAG
GAGGGGCCAGAAGGAGGTGCCGATCAGCTGCCAGGTCTCTGCGTCCACCAGCATCCTTTCCGAAGGGGAA
CGGGCTCGGTGCCCGCCTCATGGCGAGGCACCGAGCCCGGGGGAACCTGCGTCACTCGGTGACGTCTGCT
CCGAAGTACTTGTCGCTGATCTCGGCGAGGGTTCCATCTTCGCGCAGTTCGTCCAGTGCGCCGTCGATGG
CCTCGATGAGAGCGGTCTTGTCCTTCGTCGCCGCGACGGCGCTCTGAGCGGGGTCGTCGGTCTCCGCCGC
CACCTTCAGGCCGGTCGGTCCGTTGGTCTTCTCGTAGTCGAGGTAGGTCAGCTCGTCGTTGACGGTCGCA
TCGACGCGGTCCTGACGGAGCAGCTCGACGGCCTGGGCCCAGCCTTCGATGGCTTCGACCTTGGCGCCGT
TCTCCTCGGCGAGGGTGTACCAGTTGCTGGTCAGCGACTGCGCGGTGGTCTTGCCGGCGAGGTCGGCGAA
GCTCGTGATCGAGTCGTCGCCCTCCTTGACGACGATCACACCCGACGAGACGGTGTACGGCGTGCTGAAG
AGGTACTTCTCCTCACGCTCCGGGTTGATCGACACCTGGTTCGCGATGACGTCGAACCGGCCCGCGTCGA
GGCCGGCGAAGATGCCGTCCCACTGCGTCTCCTGGAACTCGACCTCGAGGTCGAGCTTCTCCGCCACGGC
CTCGATGATCTCGACGTCGAAGCCGACGAGCGCACCGGTCTCATCGTGGAAGGTGAAGGGGCGGTACGTT
CCCTCGGTCGCCACGGTGAGCGTTCCGCTCTTCACGAGCCCGAAGTCGTCGCCCGCGGCGGCGCCGGGCT
CGGTGGAGTTCGAGGAGCAGGCGGTCAGCACCAGGGCGGCACTGAGGGCGAGGACTCCGAAAACGGCAGG
ACGACGGGACATGGATCTCCTTGGTGAGGGGGTGTGATGCGCGCGCGGATGCTGTCGGCCCGCGCGACCT
CTCAGTACAACACGCAGGAGCCGAGGTTCTTCCCGCAGGTGACGGACTGTTTCACGCGAGATCGCCGGGG
AGCCCGGCGATGAGCTCGGCGAGCACGGCGTCGGCGTCGTCTCGGGGCGCCAGGGGCGCCGCCTGACCGG
CCCACAGGGAGCTGAGCTCGGGGTCGCCGGCCGCGGCGGCGCGGAAGACCCCGGTGAGCCAGTTCTGAGC
GGGGAAGGGCGCGATCGCCCCGCTCGCCTCGATCTCGCGGACCGCACGGTTCGGGATGCCGCGGGCCAGC
CGCCCGCTCATGGCCCGGGTGAGGACGGTGCCGGTCGCGCCGACCCGCGCCAAGGCCGCCCGGTGGGCGG
CCGAGGCCGCCGACTGACGGGTGCGGAGGAACGCGGTGCCCACCTGCACGCCCGACGCCCCGAGCGCGAA
AGCCGCCGCGACCCCTCGGCGATCGGCGATGCCGCCCGCGGCGATCACCGGCACATCGACCGCGTCGACG
ACCTGCGGTACGAGCGCGAACGTCCCGATCAGCGAGTCCTCGGGCCGGCCGAGGAAGGTCACCCGGTGCC
CCGCCGCCTCGGCGCCGCTCGCCACGATCGCATCGACCCCGCCTTCGGCCAAGGCGACAGCCTCCGCCAC
CGAGGTCGCCGTTCCCACGATCCGGATGCCGCGCCGGTGCGCCTCGTCCACGACGGCGACGGGAGGGACG
CCGAACACGACGCTGAGCACGGCCGGCGCGGCATCCCACACCGCGTCCAGCTGCTCGTCCAGCGGCGGCA
GGAAGCGTGCGGGAAGGTCGGGCTGGCGTGCACCCGCGGCGGCGAGCAGCGGCGCGACCGCCGTGCGCGC
GGCGGTCAGGTCGACGGCGCCGGGGGTGACCTCATCCCCGGTCGGGAGCCAGAGGTTGACGGCGATGGGC
CGATCGGTCACGGCGCGGAGGGCGGCGAGCGTCTGAGCGATCCGCTCGGCGGAGTATCCGTACAGGCCGT
ACGACCCGAGCCCGCCCGCCTTGCTGACGCCTGCCGTCAGGGCGATCGACGACAGCCCGCCGAACGGCCC
GAGAACGACCGGCACATCGATGCCGAACAGCGAGGAGACGTCGCGGATCACCCTCGAACGCTACCAAGCC
GAACGAACGACGACGGGGCCCCACCCGAAGGTGGAGCCCCGTCGTGATGACGAAACGTCAGGCGAGAGCG
TTGACGTCCAGCGGGATGCCCGGACCGAACGTGGTCGAGATGGCGCCCTTCTGGATGTAACGGCCCTTCG
CGCTCGAGGGCTTCAGACGCACGATCTCTTCGAGAGCGGCGTTGAAGTTCTCGTTCAGCTGGTCCTCCGA
GAAGGACGCCTTGCCGACGACGAAGTGCACGTTGGCGTGCTTGTCGACGCGGAACTCGATCTTTCCGCCC
TTGATCTCCTCGACGGCCTTGGCCGGGTTGGGGGTCACGGTGCCGGTCTTGGGGTTCGGCATGAGGCCAC
GGGGTCCGAGGACCTTTCCGAGGCGACCGACCTGGCCCATGAGCTCGGGCGTCGAGACGGCGGAGTCGAA
CGACGTCCAGCCGCCGGCGACCTTCTCGATGAGCTCGGCGCCGCCGACCTCATCGGCGCCCGCGGCGATG
GCGGCCTCAGCGGCCGGGCCCGTCGCGAACACGATGACGCGAGCGGTCTTACCCGTGCCGTGGGGCAGGA
TGACCGTGCCGCGGACCATCTGGTCTGCCTTGCGCGGGTCGACAGCGAGCTTCAGCGCGACCTCGACGGT
CGAGTCGAACTTCTTCGAGCCGGTCTCCTTCGCGAGGGCGACTGCCTCGGTGGAGGAGTAGAACGTGGAG
CGGTCGATCTTCGCCGCTGCTGCTTCGTAAACCTTGGACTTAGCCATGATGTTGTTCTCCTCAGCCCTCG
ACCGTGATGCCCATGGAACGGGCGGTGCCGGCGATGATCAACGAGGCGGCCTCGATGTCGTTGGCGTTCA
AGTCGGGCATCTTCGCCTCAGCGATCTGACGGACCTGCTCCTTGGTGAGCTTCGCGACCTTCGTGGTGTG
CGGGGTCGGCGAGCCCTTGGCGACGCCGGCGGCCTTCTTGATGAGCTCAGCTGCCGGCGGGGTCTTCAGG
ATGAACGTGAAGCTGCGGTCCTCGTAGACGGTGATCTCGACGGGGATGACGTTGCCGCGCTGCGACTCGG
TCGCGGCGTTGTACGCCTTGCAGAACTCCATGATGTTGACGCCGTGCTGACCGAGCGCGGGCCCGATCGG
CGGCGCCGGGTTGGCTGCACCGGCATTGATCTGAAGCTTGATCAGGCCGGTCACCTTCTTCTTGGGTGCC
ATTCCTCTTCCTTTCACGAGCGAGGCGGGTGCCTCGTTCTCCCGCGGTCCCGGCGGTTCCGGGTCGCGGT
GGTGTTCGCGCGCACGGCGATGCCAGGCGCAAACCACCCGAGTCTACCGCACCGGAGGGCGCCCCGGCGA
ACGACGAAGGCCCCGCCGGAGCGGGGCCTTCGAGGAGATCGGTCTTACTGCTTGGTGACCTGGTCGAAGC
TGAGCTCGACCGGCGTCTCGCGCTCGAAGAGCGAGACGAGCACGGTGAGCTTGCCGCTCTCGGGCTTGAT
CTCGGAGATCGATCCGGGCAGACCCGCGAACGAGCCCTCCTTGATCGTGATCGTCTCGCCGATCTCGAAG
TCGACCTCGGTGATGACCGAGCGAGCCTGCGTGGCCGACCCCTTGGTCGCGCCGCCCTTGGCCGGCGCGG
TCTCCTTGGCTTCGACGAGCGGCTTCAGCATCGTGAAGGCCTCTTCGAAGCGAAGCGGGGTCGGGTTGTG
CGCGTTGCCGACGAAGCCGGTGACACCGGGCGTGTGGCGGACGACCGACCAGGTGTCTTCGTTGAGTTCC
ATGCGAACGAGCACGTAGCCGGGGATCCGGACGCGCGTGACCATCTTGCGCTGGCCGTTCTTGATCTCGA
CGACGTCCTCCATGGGGACCTCGACCTGGTAGATGTCCTCTTCGACCTCGAGCGTCGACTTGCGCTGCTC
GATGTTGGCCTTCACCTTGCGCTCGAACCCGGCGTAGGAGTGGATGACGTACCACTTGCCCTCGAGCGAG
CGGAGCTCAGCGCGGAAGGCCTCGTAGGGGTCGTCGGAGACGGCATCCTCGTCGTCGCCGAGCTCGGGAC
CGTCGTACGGGGTGACCTCGTCGGCGGCCTCGGCGGCACGCTCGGCCTCCTCGTCGGCGAGCGACTCGGT
GAGGACCTCCGCCGCAGCCTCTGCTTCGGCGGCCTCATCGATCTCGAGCGCGTCGTTGACGACGGCGTCG
GCCTCGGGGTCGGCGATCACGACGTCGTCGTCACCGGCGGGCGCGTCGTCGACGTCGTCGGACTCGTCCT
CGATGTGAAGAGCGGCGTGCTCGGCGGACTCGGCGGAGCGCTGCTGATCGGCGAGGATGTTGCCCTCCTG
GGCTTCGTCGTCCTCGCTGGACTGCTCGGCGGCAGTCGACCAGTCGGAGTCGTCGACATATCTTTCAGAC
ACTTGCTTCACTTCCCTCGGGGATGCGGATGCCGTGACGGCATCCGGGCGTGTGGGGGTCAGTGCGTCAG
GACGGAACGCCGAACACGATGTCGACGATCCAGGTGAACAGGACGTCGAGACCGGAGACGAACGCCATGA
CCACGACCACGAAGGCCAGGACGACAGCGGTGAACTTCAGCAGCTCCTGGCGGGTCGGTGTGACGACCTT
CCGGAGCTCCGCGATCACCTGGCGGATGAAGAGGGCGATCCGCTGAAAGAAGTTGAGCTTCTTCTCACGG
GCGGCGCCGCCTGATGCGACGACCTCGCCGTTCGGCTCATCCTGGACCATTCAACCCACCTGTTGCTCGG
TTCGAGTCAGCTGACGCTGACGCGCAGGGCGGACAGGAATCGAACCTGCAACCTGCGGTTTTGGAGACCG
CTGCTCTGCCAATTGAGCTACCGCCCTAAGGTCTTTCGACCCGGGAATCCGCATCTTCCTTACACCGCAC
CGGCAGACGAATCCACCGCCCAGGCATGACAAAAGAATGCAGACAACTGCATCCGCAAGTGTACGGCATG
CTCCGGAGGGTCGCGAACCCGCCCGACTCACGGTCGGCGCATCGGTGCGTGTCGCTACGCTGAAACCGAC
CCCGGCGACGCGACACCCTGCGCCACGACGCGCGCGCGGGCCCCGACCGACATCGAGGAGCGCTGGTGAC
CGAGCCCGCGGACGCGCAACAGTTCCAGGTCGACCTCCGTGGAGTGATCGACCTGCTGAGCAGGCACATC
TACTCCAGCCCTCGTGTCTTCCTGCGCGAGCTCCTGCAGAACTCGGTCGACGCGATCGCGGCGCGGCGCG
CACAGGACGGCGGCGGCGGCCGCATCCGGATCACCCCCGTCAGCGCCGCGTCGGACGAGTTCGTCCTGCG
CGACGACGGCATCGGGCTCAGCGAGACCGACATGGCCGATCTGCTCGCCACGGTCGGCCGGAGCTCCAAG
CGCGACATCTTCGACCTTCCCCGCGGCGACTTCCTCGGCCAGTTCGGCATCGGGATGCTGTCGTGCTTCA
TGGTGTGCGACACGATCGTCATCCGATCGCGGAGCGCGTCGGGTTCGCCCCCCGTGGAGTGGACCGGGCA
CGCCGACGGCACCTTCACCGTGACGCCGTACACCGGCGAGCTCCCGGTCGGCACGAGCGTGCACCTGACC
CCGCGCAGCGATAGCCGCACTCTCCTGAGCACCCCGACCGTCGCCGAACTCGCCGAGACGTTCGGGCGCT
ACCTGCCCGTGCCCATCCAGATCGATCTGCCAGCCGGCGGCGAGGCCCTGATCACCCAGCCGCCGCCGTA
TCTGAGCGACGACCCCGAGGTGCGGCGCGCGTATGGGCGCGAGGTCATCGGGGCGGAGCCGCTGGACATC
ATCCCGATCTCCGTGCCCGCCACCCAGACGCGCGGACTCGCCTTCGTGCTGCCGTTCGCTCCCCCACCCA
GCTCGCGGCAGAGCACGCGTGTGTACCTCCGGCGGATGCTGCTCACCGAGCGCGCCGACGACCTGCTCCC
GGACTGGGCCTTCTTCGTGCGTGCGGTCGTCGACTCGGGCACCCTGCATCCCACCGCCAGCCGTGAGTCG
CTCGTCGACGACGACGCCCTCGAGCAGACGCGGGAGGAGATCGGCGCGGCGATCCGGCGATGGATCCTCG
ACGTCGCGCACCGCGATCCCCTCCGGCTGGCGCAGTTCGTCGCCGTCCACGAGGTCGCGATCAAGTCCCT
CATCCGCCACGACGACGAGCTCGCCCGCTTCATCATGCGCTGGCTCTCGGTCGAGACGACGGTCGGCCGC
CTTCGCATCGAGGAGCTCGTGCGCCGCTTCCCCCACGTCCGCTACGCCGAGACGGTCGACGAGTTCCGCC
AGGTGGCGAGCATCGTGGCCCCCGGGACCGCCCTCGTCGACGGCGGCTACCTCTACGACGCCGACCTCAT
CCGCCGTCTGCCCGAGATCTTCCCCGGCGTCACGGTCGAGCACGTCGACGTGATCGGGGAGATCGACCGT
CTCGACCTGCCGCCCCTCGACGATCGCCGCACCGCGGCATCCGTCGAGTCCCGCGCCGCGTCGGCACTGC
CGCAGCTCGAGATCGTCGTGCGCTCGTTCGAGCGTCCGGAGCTGCCGAGCCTGTTCGTCGCCGATCCCGA
GGTGCTCCGTGCGCTCGACCGGGGCCGTGCCCGCAGCGCCGGCGGCGCGCTCTGGGGCGGCGTCCTCGAC
CGTGCGGCCGGAGTGATGGCGTCGGCCCGCTCCGCCGACGCCGGGACCCCGACCGCGCGGCTGTGCCTGA
ACTGGACCAACCCGCTCGTCCGCAAGCTGGCCGCGACACCGCCCAGCCGCGTCTTCGATCTGAGCCTGCA
GCTGCTGTACGTGCAGGCCCTCCTCGCCGGGCATCACCCCCTGGGGCCCGACGACCGCGCGCTGATGTCG
AGCGGCCTCGCCGAGCTCGTCGACCACGCCCTCGACGCACCCCCGACCCCCTCCGAAGGAGCCTGATGAC
CAGCTACGCCGCCCGCATCGACGCCCTGTTCGACCAGATCAGCACGACCCCGTGGGGCCCGGAGGAGAGC
GCGCTGGTCGCCCAGGCCGTCGCCCTCGCGCAGGAGAGCGGCGACGAGCGGCGCGAGTACGAGGCGCGCC
TCCGACAGACCTCGAGCGCCAACATGAACGGCGACACCGACCTCATGCTCACGTCGTTCGCCTGGTGTCT
CGCCCATCACGACAGCGATCCGGAGCGGTTCCCCGCGGAGATCGACGCGGCCGGCGACGTGCTCTGGCAG
TTCAAGTGGATGGCGGGCGCCCTCGGCGGCTCGCCCGAATTCTCGGCTGAGCAGATCGCTGCCGTCCTCG
ATGACATGGCAGACCACTATCGCCGGGCGGGTGTCGGCGAGAGCGGTGTGCTCATGGCGCGCTTCGATGC
GGCATGGGGAGCGGGCAGGCTCGACGAGGCCACCGAGCTGCAGCGGCAGCTCGAGAGCACTCCCCGTGAC
GACTACAGCCACTGCGACGCCTGCACGCGCAGTCAGTTCGCGGGCTTCTTCGTCGAGACCGGACGCGACG
CCGAGGCGATCGAGCTCGTCGACGAGCTCATCGACGGCGGCTTCGCCTGCGGGGAGGAGCCCGAGCACGC
CCTCGCCCGAGTGCTGCTGCCGTCCCTCCGCGCCGGAAAGCTCGACGAGGCGCGATCGGCTCACCTCCGC
AGCTACCGTCTCTCCAAGGACAGCCCCGACAAGCTCGCGATCGTCGCACACCACATCGTCTTCTGCGCCG
TCACCGGCAACGAGGCCCGCGCGCTGGCCCTGGTCGAGCGCCACCTGCCCTGGCTGGCGCACGACGGACT
GAACGCCCACGCCCACCAGTCGGCCCTGGCCTCGATCGGGATCGCACTCGACGCCGTCGCCGCGGCCGGT
CACCCGGATCTCACGGTGCGCGGATCGGATGCCGACACACTCATCCCCTTCTTCGGCCCGCACGACGGCC
CCTGGGCGGTGGGCGATCTGGCCGGTGCCGCGCACGGCGCGGCCGACCGCATCGCCGCCGCGTTCGACGC
CCGCGACGCGAACACCGCCCACAGCGAGCGTCTGCGCCGGCTCCGCGAGACGGGCCGTGAGCGCTACGAC
GTCCCCCTCGGCTCGCACGACTTCGCCGCCACGGTCACCGCCCCGGCGCCGCAGACCCAGGACGAGCGCT
ACGACCGGGCAGCGTCGCTCTCGCACGTCGGCTCGACCGCGGCGCTCGAGGCGATCCGCGCGGCTCTTCC
GGAGGCCACCGACACCCAGCGCGTGGAGCTCACCTCGATGCTCCTCGGCGGTCTCCTCGCGACCGACCAG
GTCGCCGAGGCCGATGCGGCCCTGCCCTCACGGGTGGCCGCCCTGCGCGCGGTCGGCCGCGATGAGCGAG
CCGACATCGAGGAGCGCCTCGGCCTGCTGCTGTTCGGGCAGGGCATCGCCGAGGCCGAACCGGCGCTGCG
CGCCGAACTCGCACAGGCGTCGGGCGCGGCCGCCGAGGTGCGGGCCGATCTGACCGCGACCCTCGCGATC
GCCCTGTCGTACGGCGACGACCCCGCCCTCGTGGCAGGAGCCGCCTCCGACGCGGCGAAGCTCTACGTTG
AGGCGGGCGAGCCGACGGCGGCGGCCGGCATGCGGCTGCTCGAGGTCGACGCACGGGCGCGCAGCGGGCA
GCACGACGCCGCGGAGACACTGGCGGACGCTCTCGTGGCGATGTCGCTCAGCGACGGGCATCGCGCCCGT
GGACTCATGATCCGCTCGCAGCTGCGGGCGATGACCGAGCGGTTCTCCGACGCCGCCGCGGATGCCGACG
AGGCGACCCGCCTGCTGCTCGGCCTCGGCGCCGACGACGTGCTGATGGGTCAGGCGTTCGTGCGCGCAGG
AGCCCTCCACGAGGACGCCGGCGACCCCGGGGCGGCCGCATCGCGCTTCCGCCTGGGTGCCGACCGTCTC
GACGCGGCCGGTCTGCCGTCGTTCCAGGTCCGCTACCGCCTCGGCCACGCGATGCTCCTCGCCGGCTCGT
CGCACGCCGCGATCGACGTGCTCGACGACGTCTACCGCGAGGAGACCGAGGCGGATGAGCTCCCGGGTTC
GCGGGCGCTGACCCTCACCCTGCTCGCGCGCGCCTTCGAGGCGGCCGAGGAGCCCGGAGCGGCCTACGGC
GCGTGGACGGGTGTCGCAGATCTGCTCGAGCAGGCGGAGGATGCCGCCGGGCAGGCCTTCGCCCTGGTCC
AGGTGGGGCGCCTCCTCGGGTGGTTCGGCGAGTGGAAGGATGCGGTGACCCCACTCACCGAGGCACTGGG
CCTGGTGCGCGGACGAGAGGACCAGGTCACCCTCGCCGCCGAAGCGGTCCACTCGCTCGCGCAGGTGCGG
ATGCGATCCGGCGACCTCGACGGCGCGCTCACGACCATCGACGAGGCGCTGACCATCGGCCGCGCGGCAG
GCGACGCGTGGTACCTCAACGACGTGACCGACACCCGGGCGCACATCCTGGCCGAGCAGGGCCGCGTGGA
TGAGGCGGTCGCGTCGGCGCTGCAGGCCGCCGACGGCTTCGCGGGGCTGGGCGATGTCACCGCGGCAGGT
CGCGCCGAGCTCCTCGCCGCGCGCATCCTGACGGACGCCGAACGCCTCGGCGACGCCGTCCCGCTGTATC
GGGCGGCGATCGAGCACGCCGAGGCCGGTGAGGCCGAGCCGATGCGCGTGACCGCGGCACTCGAGTTCGG
CGACGTCCTCGAGAAGCTCGGCCGCCTTCCGGAAGCCGCCGAGGTCCGCGCGACCCTCCCCGCCTGAGCG
AGCCGGCGGGCCTCCGGGATGCGGGTGCGCACCGCGCCCAGGAAGCCCGCCGTCCCCGCCCAGACCTCAT
CGAACGGCGACGGGGACGGACCGTGGTCCGCCCCCGTGCTCCCCCGCTCCCCAGCGTCGACTCTTCGGGT
CAGCCGATCCGGACCAGTTTCTTGTTGACGAACTCGTCGGCCGCCAGCAGTCCCAGCTCTCGGCCGGTGC
CGCTGCGCTTGATACCGCCGAAAGGCAAGCCCGGCTCATCGGCGAGGACGAGGTTCACGTAGACCATCCC
CGCCTCGATGCGATCGGCGACGCGGCGGGCCTGCTCGTCGTCGGTCGTGAACACGTAGGAGCCGAGGCCG
AAGGGGGTGTCGTTCGCGATCCGGACGGCCTCGTCCTCGTCGGCCGCGCGGTACACGACGCCGGCGGGCC
CGAACAGCTCCTCCCGGTAGAGCGGCATCTCCGGCGTCACGTCGGTGAGCACGGTGGGCGCGAAGAACGC
TCCGGTGCGCGTGCCTCCGGTGACGAGGGTCGCGCCCTGGGAGACGGCATCCGAGATCTGCTCCTCGAGG
CGTTCCGCCGCCGCCACCGACGAAAGGGGCCCGAGCACCGTGTCGGAACTGAGCGGATCACCCACCGATG
CGGCCGCCATCTTCGCCGCGAAGGCGTCGACGAAGCCGTCGTAGAGGTCGCCCACGACGATGAACCGCTT
GGCGCCGTTGCAGGACTGACCGGTGTTGTCGAGACGTGCGTCGACCGCGGCCTGCGCCACCGCGTCGAGG
TCGTCGGCCGACAGCACGAGGAACGGGTCGGAACCGCCCAGCTCGAGGGCGATCTTCTTGAGGTTGCGGC
CCGCGATCTCCGCCACCGCGGCTCCCGCGCGCTCCGAGCCGGTCACCGACGCACCGTGGATGCGCGGATC
GGCGATGACCTCGGCGGCCTGGTCGTTCGTCAGATACACGTTGACGTACGCGCCCTCGGGGAAGCCGGCG
TCACGGTAGATCGCCTCGATCGCCGCGGCCGACTCGGGGCACTGCGGTGCGTGCTTGAGCAGGATCGTGT
TGCCGATCGCGAGATTGGGGGCCGCGAACCGGGCGACCTGGTAGTACGGGAAGTTCCACGGCATGATGCC
GAGCAGAGCGCCGAGCGGGGCCTTCCGCACCACGGCGGTGCCCTCGCCCTCGATCTCGATCGGGGTGTCG
GCCGTGATCTCATCGATGTGATCGGCGTAGTACTCCGTGATGTCGGCCGCGAAGTCGACCTCGCCCAGGG
CGCCGTCGATCTGCTTGCCCATCTCCCGCACGATGATCGCCGCGAGGTCGTCACGGCGCTCCCGGTGCAG
CGCCGCCGCGCGGCGGAGGAGGTCGGCGCGCTCGGCGGGCGTGGACGAGCGTCCCCAGCCCCGAGCCGCG
GCATCCGCTGACTGCAGGGCGTGCTCCACCTCGTCGGCGGTCGCGGTGGGATACGTCGAGAGGGTCTCGC
CCGTGGCGGGATTGACGACTCGGTAGTCGCTCATGGATGCTCCGTTCCTCCCCGCTCAGGCGGGGATCAG
GGTGTACTTCACGTTGAGGTACTCGTGGATGCCTTCGGCGCCGCCCTCGCGGCCGACACCCGACTGCTTG
ACGCCGCCGAACGGCGCGGCGGCGTTCGAGACGACGCCCACGTTCAGGCCCATCATCCCGGTCTCGAGCC
GGTCGATCATGCGGTGCCCGCGCGCGAGGTCTTCGGTGAAGACGTAGGAGACGAGCCCGTACTCGGTGTC
GTTCGCGAGGCGGACCGCGTCGTCCTCGTCGGAGAAGGTCGAGATGGCGAGCACCGGGCCGAAGATCTCC
TCCCGGAGGATCGCGCTGCCCGGGACGACGCCCTGCACGACGGTCGGCTCGTAGAACGTGCCCGGGCCTG
CCACCGCGTTGCCGCCGACGAGCACCTCCGCGCCGCGCTCCACGGCGTCGCCGACGAGCTCCTCCGCCTT
CGCGACCGCGCGGTCGTCGATGAGCGGGCCGATCTGCACACCGTCCTCGGTGCCGCGGCCGATCCGCATC
TCGCCCACCCTCTCGGCGACCCGGCGGGCGAACTCCCCCGCCACCGACTCGTGGACGATGAAGCGGTTCG
CGGCGGTGCACGCCTGCCCGATGTTGCGGAACTTCGCGAGCATCGCCCCGTCGACCGCCTTGTCGAGGTC
GGCGTCGTCGAACACGACGAACGGCGCGTTCCCGCCGAGCTCCATCGACACCCGCAGCACGCCCTCGGCA
GCCTGCGCGATGAGCTTCTGCCCCACCGGGGTGGAGCCCGTGAACGAGAGCTTCCGCAGCCGCGGGTCGG
CGATGATGGGGCCCGCGACCGCGCTCGACGACGTGGTCGTCACGACGTTCACGACACCGTCGGGCACTCC
CGCCTCGGCGAGGAGCTTCACGAAGTACAGCGTCGTCAGCGGGGTGAGCTCGGCGGGCTTGACGACGACC
GTGCACCCGGCTGCGAGCGCCGGAGCGATTTTCCGCGTCGCCATCGCGAGGGGGAAGTTCCACGGCGTGA
TGAAGAACGACGGCCCGACCGGACGCTGCGAGACGATCATCCGACCGGTGCCCTCGGGGTTGAGTCCGTA
GCGACCCGTGATGCGCACCGCCTCCTCACTGAACCAGCGGAGGAACTCGCCGCCGTAGGCGACCTCTCCC
CGCGACTCCGCGAGCGGTTTGCCCATCTCGAGGGTCATGAGCAGGGCCAGGTCCTCCTTGTGCTCCTGCA
CCAGGTCGAAGGCGCGGCGGAGGATGTCGCTCCGGCGCCGGGGCGGCGTGGCCGCCCACGACTCCTGTGC
GGCGACGGCCGCATCGAGGGCCGCGATGCCGTCGGCCGGCGACGCGTCCGCGATCTCACGGATGACGTCG
CCCGTCGCAGGATCGTGCACCGCGAAGGTGCGGGAGCCCTCGGCGTCGCGCCACGCGCCGCCGATGAACA
GCTGGCCCGGCACCTGCGCGAGCAGATCGGTCTCTACGGAGGTCATGTGGTCTTCTCGCTCTCTGCGCGC
AGTCCGCGCGCGCTCCGGGGTGCGTCCATACCCAGCGTCTCACCGCGGAAGAAGGCCGGGCGCCGCACGG
CCTGCCAGATCATGATCGCCACGCCCACGACGATGATGACCATGCCGAGGATGAAGACGATGCCGATGCC
GCCGATCTGCGAGCCCGAGCCGTAGGCCGGGTCCATCGAGTCGATGAGGGTCGTGAAGAACAGGACCGCC
AGGATGACTCCGCCCACCAGGGGGAACAGGAACGTGAAGAAGACGTTCCGGGCCGAATCGAACCACTGCT
TGCGGAAGTACCAGACGCACGCGAACGCCGTGATGCCGTAGTAGAAGCAGATCATCATGCCGAGGGTGAG
GATCGTGTCCCAGAGCGTGTCCTCGCTCACCAGGCGCATGACGACGTAGAAACCGGATGCCACGGCGGCC
GACACGATCGTCGCGAACCCCGGGGTGAAAAAGCGCGGGCTCACCTTCGCGAACGAGGGCGGAAGGGCGC
CGTAGTGCCCCATCGCCAGGAGCGTCCGGGCCGGTCCGACGAAGGTGGACTGGAGCGACGACGCCGAGCT
GGTGAGCACCGCGAGCGACACGAGGAAGGCGAGCGGTCCGAGCACGGGGTCGGAGAGGAAGAAGAACACG
TTGGCCTGGATGTCCTCGTTGCCGAGGCCCAGCTCGCCCGTGCCGACGCCCGCGAACATGATCATCGCGA
CGGCGAGCAGCAGGTAGAGCGAGACGATCGTGACGACGGTCAGCGTCGCGGCACGGCCCGGCGTGCGTTC
GGGGTCCTTCGTCTCCTCGTTCATGGTGAGGGTGACGTCCCACCCCCAGAAGATGAAGATCGACAGCGAC
AGCCCGGCCGCCAGCGCGCTGAACGACGAGATCGCGAACGGGTTGAACCACTCGAGGTCGAACGGCTGGA
AGTCGAACGCCCCGCCGCCCACCGCCTGCGAGATCGCTGCGACGGCGAACACGACGAGCACCACGACCTG
GAAGGTGACCAGGACGTACTGGAGCTTCTGCGTGGTCTGCATGTCGCGGTACGAGATGAAGGTCGCCCCG
AGCATGAAGAGCAGACAGACACCGATGTTGATCCACACCACGAAGGCGAGATCGGCGACCGCTGCATCTC
CGGTGAGCTGCGAGATCAGCAAGAAGAGGAACTCGACCGCGACGCCGGCGAGATTCGAGAGCACCAGGAT
CGTCGCGACGATCAGCCCCCAGCCCGCCATCCATCCCACCCACGGTCCGAAGGCACGGGTCGCCCAGGTG
AAGGAGGTGCCGGCATCCGGCATCCGGTTGTTGAGTTCGCGATAGCCGAACGCGACCAGCAGCATCGGGA
TGAACCCCACCAGGATCACGGCCGGGATCTGCGCGCCGACGGTCGAGGCGGTGGGGCCGATCGCCGCGGT
GAAGGTGTAAGCCGGGGCGATGCAGGAGATGCCGATCACCACGGCGCCGATCAGGCCGATCGTCCCGGCG
CTCAGCCCCTTCTTGGAGAGTCCCTCATCGGTCTTCGCGGGTGCCTGCTGGCTCATCGGCCTGCTCCTTC
TGCTGCGCTGGCGCCCTCGGGTGGGCGGGTGCGGGGAACGACGATCATGGGCACGGGGATCTCGTGCAGG
AGCTTGGCGGCGGTCGACCCGAGGAAGAGCCGGCGCGGCTGGGCGAGGCGGCTCGATCCGACGAGGATCA
GCTCGCCGGGAAGCCACTCGAGGTGCGAGACGGCATCGTCGATGCTGTCACCGCGCGCGGCGACGATCTC
GGCCTTCACCCCGGCGGGAAGGCCGGCGAGGACGGTCGTGAGCACCTCCTCGGCGTGGGCGGCGCCGGCG
AGGCGGATGACGCCGGTGTCGACGGTGGCCGGGAGATCGACCGTCACGAGGGAGACGAGCCGCAGCGAGG
CGCCCGTGGAGATGGTCAGGGCGACCGCCTCCTCGAGGAGCACGTCGGCCCCGGCGCGGGTGCCGATCGC
GACGGTCAGCCGCGGCACGCCCACCCCGGCGACCCGCTTGCGGGCGCCGCGCGGCGCGAGCACGACGGGG
ACGTCGGACGAGTGGAGGAGCTGGCTCGATGTGGAGCCGAGGCGGTGCCGCCCGCGGGAGCCGCCGTCGG
CGGCCCCGACGACGATGTGCGATGCGCCGAACTCGTCGGCGGCCTCGACGAGGCCCTCCGCGAACGAGTC
GGCGTAGCGCGCGTGCTCCCGGTGCGTGATGCCCTCGGGGACGTCGGCGGCCGCGTCGCGCAGCCACGCC
TCGGCCTGACCGAGGAGGTAGCGGTCGAAGGAGGCATCGGGCGGCGTGATGACGCTCCGGCCCTCGGCGG
GCAGGACGAGCACGATGTCGAGCTCGGCGCCCGCTGCAGCGGCGAGGGAGGCGGCGACGGCGACGGCGTC
GCGTCCGGTCTTGGTCGCGGTGTAGCCCACGACGATGCGGGCGCTCATCCGCGGACCCCGTCCAGGATGT
TCTGCGCCGCGAGCCGTCCCATGCGGATGGCGCCGTCGACGTGCTGGTATCCGGCGCCCGCGAGGTCGCT
GCACGCGAAGTGGATCGGACCGACGGGGGTGCGGAGGTCGGCGCCGTACCGGTGGAGCCCGCCGAGATCG
AAACTCGCCGCGTACGCGCCGCGCGTCCACTCCTCGGTCCCCCAATCGCTCTCGTAGTACACCGACGGAT
GCATCGCGTCGGGGCCGTAGTAGTGCGACAGCGACGTGAGGATCCGGTCTTTGCGCTCGTCGGCGCTCAA
CCGGAACAGATCGTCGGCGTTCTGATCGGAGACGAAGCCGACGAGGGTGCCCCGCTCGTCGCCGTGGTTC
GAGTTGTCGTAGGCCTCGTGCACGAGCTCGTAGGGGCTGAACGCCGTCGCGGACAGGCCCTGCTCGCGCC
AGAACGGGCGGTCGTAGACCGCGTGCACCTTGATGACGAAGCCCATCGAGATGTGCTGGTGCATCTGGTG
CTGCAGGCGCGGGAGCGGCGGGACGTAGGAGATCCGGTTGTAGAGGACCGGCGGCACGGCGAGCACCGCG
CTCCGCGCGCGGACGCTCATGCCGTCGGCGACGGCGCGCACCCACGGCGACGCGTCACCGGCATCCGAGT
ATTCGATGGTGCGCACGGGCTGGTTCAGGAAGACGTCGTCGCCGAGGCGCTCGGCGAGCAGCACCGGCAC
GAGCTGGAGGCCGCCGACGACCCGCTTGTCGAGGATGAAGTCGGCGTCGACGAGGTTCGAGTAGCTGCCG
GCACTCGCCGCCATGAGGAGCGACTGCAGCAGCGAGAAGGCGTGCGTGGGTTTGGTGAGCATCGCCGAGC
CGGTCGCGAAGGCGAGGTTCCGCACCGCTTCGTCGTCGCCTGTCTGCGTGCGCAGCCACGCATCCCAGGA
GATGCGGTCCCACTCGGCGGCGTTCGGATGCGCCCACGGCCGGTCGGGGTCGATCTCGGCGACCATCGCG
TCGAGGCGGGCGGTGATCTCGTCGATCGCCTTCTCGGTCTCGGCGCTCACGGGGAACATCTCCCCCGTGA
AGCGCGACGCCGTGCCGTCCGGGCCGACGTAGACGCTGTCGCCCTCGCGGTAGCGGCTGAAGGTCTCGAG
CCCCAGCTCCGCGACGGTCTCGATGAGGGCGTCCTGGTCGGGAGAGACCCACTGGCCACCGAGTTCGAGC
ATGGCGCCGTCGATGACGTCGGTCCACAGCCGCCCGCCGACGCGTTCCCGGGCCTCGAGGACCGCGACGG
AGAGCCCGGCCTCTCGGAGCTTGTTCGCGGCGGTGAGGCCGGCGGCGCCGGCGCCGATGATGACGACGTC
TCGGGTGATCTCAGTCATTCGGGGTTCCTTCGTGGACGGCGGGTGAGGAGGCGTGGTCGGGGCGACGGCG
GAGGTTGCGGCGCACGAGCGGCCAGAACAGGAGCAGGACCCCCGTGGCGATGAGGCTTGTCCAGACCTGC
GAGCGGCCCGAATCGGTCGTAAGCATCACGACGACGACGGCCGCGATGGCGGCGACGAGGAAGATGTTCA
GCCACGGATGCAGCCAGACCTTCAGCTTCAGCTTCGCGACCTCGTCGGGGGTCATCTTCTGCCGCAGCCG
CATCTGCGTGAGCGCGATGAAGACGTAGACGAAGAGCGCGACGAGGCCGGCCGAGTTCATGATGAAGTCG
AAGATGCCCGAGCTCGGGGCGAGGAAGTTCACGAGCGTCGCGATGAGTCCGCCGATCGTCGAGGCGAGCA
GCGCGACGACGGGCACGCCGGTGCGCGAACGGGTCGCGACGACCTTCGGGGCGAAGCCCTTCTCGGCGAG
CGCGGCGAACATGCGCGAGGCCGAGTAGAGGCCCGAGTTGAGCACCGAGATGACGGCCGTGAAGATGACG
AGCTGCATGATGACGCCGGCCCCGGGGATGCCGAACCTCTCGAGGGCGATCGTGAACGGGGCGTTCGCCA
CGTCGGTCGGGACAGGGAGCTCGTCCCACGGGACGACGGTCACGATCACGAGCACCGAGCCGACGAAGAA
GAGCAGGATGCGCCAGATGATCGTGCTGGTGGCCTGCCGGATGCCCTTGCCGGGGTCGACCGACTCGGCC
GAGGCCATGACGGCGATCTCGGTGCCGAAGTAGGAGAAGATCACCAGCGCGACGCCGGTGAAGGCGACGC
CGATGCCGTTCGGGGCGAACCCGCCGTGCTCCCAGAGGTTCGGGACGGCGAAGGCGGCGTCGGGCCACAG
CCCCAGGGCGAAGAGGATGCCGGCGCCCAGGAACACGACGATCGCGACCACCTTGATGCTCGCGAGCCAG
AACTCCACCTCGCCGAAGGTGCGCACGGAGATGACGTTCGTGCCGACGAAGATCGCGATGAGGATGAGCG
ACCAGGCCCACGACGGCACCGCCGGGAACCACGTCTGCATCGTCTCGCCGCCGAGCACCGCTTCATAGGC
GAGCACACCGACCCAGAAGTACCAGTACAGCCAGCCCACGAGGTAGGCGGCCCAGTCGCCCAGGCCGACG
CGCGCATACTCCATGAACGAGCCGATCGCGGGACGGGATGCCGCCATCTCGCCGAGCATGCGCATCGCGA
GGAACACGAGCAACCCGCCGACGAGGTACGAGAGCACCGCGGCCGGGCCGACCGTGCGGATGACGTTGCC
GGAACCGACGAACAGGCTGGCGCCGATGATGCCGCCGAGGGTGATCATCGTGACGTGGCGCGAGCGCAGC
TTGTTGGACCGCGCCTTCGTCACGGCGCCGAGCCCCGCGGACGTCTCCGGCGAGACGGGTCCGCGCCATC
CGTTCGACCCCGGCGACGCCACGATCAGACCCGTCCGAGCGCGTCGGCGACGACGCCCAGGCCTTCGTGC
AGCAGATCATCTCCGATCGACAGCGGGGGCAGGAAGCGGATGACGTTGCCGTAGGTGCCGCAGGTGAGGA
CGATCACGCCCTCGGCGATCGCGGCTTTCGCCACCGCTCCGGCCAGCGCGCCGTCGGGGGCCCCCGATTC
GGGATCGACGAACTCGATCGCGATCATCGCGCCGCGGCCACGGACCTCGCCGATGCGCGGGTCTGCGGCG
GCGATCTCTCCGAGCCGTCGGGTCAGCAGCGCGCCGACCTCCAGCGCACGTTCGATCAGCCCGTCGTTCT
CGAACGCGTCGATCGCGGCGAGCGCCGCCGCACAGGCGACGGGGTTGCCGCCGTAGGTGCCGCCGAGGCC
ACCGCCGTGGGTGGCGTCCATGATCTCGGCGCGACCGGTGACCGCGGCCAAGGGCATGCCCCCAGCAATG
CCCTTGGCCGTGGTGATCAGGTCCGGCACGATGCCGAACAGCTCGCTGGCGAACATCGCGCCGGTGCGGG
CGAAGCCCGACTGCACCTCGTCGGCGATGAACACGACCCCGTTCTCCCGGCACCAGTCGACGACCGCGGG
GAGGAATCCGTCGGCCGGGACGATGAAGCCACCCTCGCCCTGGATCGGCTCGATGATGACGGCGGCGAGG
TTGTCGGCGCCGATCTGCTTCTCGATCATCGAGATGGCGCGCGCGGCGGCATCCTGGCCCGACAGCCCGT
CACGGAGCGGGTACGAGGCGGGCACGCGGTAGATCTCGGAGGCGAAGGGCCCGAACCCGCTCTTGTAGGG
CATCGACTTCGCGGTGAGCGCCATGGTGAGGTTGGTGCGGCCGTGGTAGGCGTGGTCGAACGCGACGACG
GCCTGCTTGCCGGTGAACTTGCGGGCGATCTTGACGGCGTTCTCGACCGCTTCGGCGCCGGAGTTGAAGA
GCGCGCTCTTCTTCTCGTGGTCGCCGGGTGTCACGCGGTTGAGCGCTTCGGCGACCTCGACGTAGGGCTC
GTAGGGCGAGATCATGAAGCAGGAGTGGGTGAGCTGCGCTGCCTGCGCGGCGATCGCCTCGACCACCTTC
GGGTGCGAGACCCCGACGGTCGTGACGGCGATGCCGGCGCCGAGATCGATGAGCGAGTTGCCGTCGGCGT
CGACGACGACGCCCCCTCCTGCGGCGACGGCGGCGATCGGCACCGTGTGGCCGACCCCGGCAGCGACCGC
GGCCGCCTTTCGGGCCAGCAGATCCTGCGAGCGTGGCCCGGGGATCGACGTCGTCATGCGGCGCACCTGG
GGAAGGGTCGGTCCGCCGAGGGGCATGGTGGGGGAAGCGATGGTCGAGCTCATGCCGCGAGCGTAGGACC
GCGCCGACACCCACGTCACTCACCGCGCTGTATATCCTGGGCGAGCTGCTGTACAACGCGTACAGCGCGG
ATAGCCCAGACCGGAGGAGCCATGGCGCCGATCGCCGATCCCGAACCGACCCTGCGCGCACTCCTCGCCC
GGCGCGAGCTGGATCTGCGCCTCGCCGGGACCGAGGCGGATCTCCTTCCCGGGGCGCTCGATCGCGCGAC
GCGGTGGGTGCACAGCTCCGACCTCGCCGACCCCACGCCCTTCCTCGGCGAAGACCTCGTGCTCCTCACC
ACCGGAACGCAGTTCGCCGACGCCGCCGATTCGGCACGGCGGCCCTTCGACGACTACGTCCGGCGGCTCG
TCGACCGCGGGGTCGCCGGACTCGGCTTCGGCACCGAGGTCGTGCGCGCGGGCATCCCGACGGGGCTGGC
GGGCGCATGCCGCGCCGCACGGATGCCGCTGTTCGAGGTGCCGTATTCGACGCCGTTCATCGCCGTCGCG
CGGGCCAACGCGGAGGCGATCGCGGCGCAGGCCTACGCGCGGCGCAGCTGGGCTCTGTCGGCGCAGCGGG
CGATCGCGATCGCCGCTCTCCGCCCCGACGGCCTGGGGGCGACGATCGTCGAGCTGGCCCGCCAGCTCGA
CACCTGGGTCGGCATGTACGACGCGGCCGGCGAGCTCGTGCAGGAGTACCCCGACGGCGGTGTCGACCCG
GTGGCCGCCGGCGCGCTCCACACCGAGGTCGGCGCGGTGCTCCGGCGCGGCGCCCGGGCGAGCTCTGCGC
TGCACTCGGGCGATGAGGTCTTCTCCCTGCAGACCCTCGGGCGCGGCGGCAGGCTTCGCGGGGTCGTCGC
GATCGCCGCGGGCGATCTCGACCGCGAGGGCCGCGACGTCGTCAACGCGGTGATCGCCATGGCGGGCCTT
GCCCTCGAGCAGCACCAGCGTCTCGGGCGCGCCCGAGGCGCGCTCCGCACCGGCATGGTTCACGCCCTCG
AGGGCGGCGACCCCGCTCTGGCGCGCCGCATCTCCCGCGACATCTGGGGGCCTCTCCCGGCGGCGCCCGT
GGTCGTCGCGCTCGCGGATGCCGCGCGCAGCGGCGCCGATCCGATGCTCGAGATCCTCGAGCTGCGGGCC
GACGAGCGGCACGGCGGCCTCTTCTACGGACCGGTGGACGACGCCGTGGTGATCGTGCTCCCCGCCGGTG
AGGCCGCGGAGCTGTCGGACATCGCCGACCGTTTCGAGCGCCGCATCGGGGTCTCGCTGCCGACGGGCTA
CGACCGGTTCGCAGCGGCGCTCGATCAGGCCCGCGCCGCGAGGTCTCGGGCCACGCCGACGCACCGGGTG
GTGCACGTCGCCGACCTTCGCGCCGGCGGCATCCTGTCATCGCTCGCGTCGGCAGAAGCCCGCGATGCGG
CCAACGCGCTCCTGAGCCCCCTCGAATCGCACGACGCCGCCAGCGGAGCCCAGCTCACGGCGACGCTTCG
CGCGTGGCTGGATGCCGACGGGTCGAACGATGCGGCGGCGCGGGCGCTGGGCGTGCACCGCCACACCGTG
CGGACGCGCCTGCAGGCGGCCGAGCGCGTCCTGGGGCGTGACCTCTCGTCATTCGCGGCGCGCGGCGAGC
TGTGGGCGGCGTTCGGCCTCCGGGACCGTCTCGACTGACCCCGCGGAACCCTCCCAGGCGCCTCGCGGCC
GGTCCGGCTCAGCCGACCGCCACCGTGCCACCCTCGAAGGACACCGGCGCCGTGTGCATCCCCCGGTAGA
TGTACTGCTCATCCCACCCGTGGAACACGAGCACGTCACCGCCCGGGGTGGCGACGACGTCCTGCCCACC
CGGTCCGAGGTACCGGCCGCCGCTCGAGGATGTGGCGAGCACCGGCTCGGGCTGCTTCTCCCACGGCCCG
GTGAGCGCGTCGGCCGACGCCGCACCGACCGCGTAGGCGTCGCTGCCGTAGTCGTTCGCCGAATAGAGGA
GGTGGTAGACACCGTCGCGCTCGATCAGGGTGGGGGCCTCGACGAGAGCACCCTCCCACTCGAGGCCCTG
CGAGATCAGCCGGAACGGCTCACCCGCAAGGGTGCGTCCGTCTGCGCTGAGCGGCGCCATCATGAGCCAC
GTGTCGAGGCTGCAGCAGTTGCCGTCGGTCTTCCACAGGAGGTAGCGGCTGCCGTCGGCGTCGTCGAACG
TCGCCGCATCGATCGCGCCGCCCTCATCGACCGGGCACACGAGCGGCTCGTCGCCCTCGGGGGTGAAGGC
CTCGTCGACGGATGCCGCGGTGGCCACGCCGATGCACTGTCGCCCTGACTCGGTGTGCTGCGCCGTCACG
TACATCGTGAAGCCGTCGCCGGTGGCCACGACCTCGGGCGCCCAGGTGCGGCCGGGAGATGCCCACGCCG
GCAGCACGGGGAGCGCGTCGCGTCGCTCGACCTGCCAGTCGGCGAGATCGTCCGACCGGGCGACACGGAT
GTTCAGGCCGTGACTGCCCGTGGCGAAGGCCGCGAAGCCGCCCTCCACCTCGACGACGTCGGGGTCGGGG
AAGTCCTCGTCGATCACGAAGGCGCCGCCGTCCGCGGTCTCCGCCGCCGGAGAAGACGATTCGGAGGGGG
CGCCAGGCTCCGGCCCGGCGCACCCGACCAGCAGCGCGACGAGGGCCAGAGCTCCGAGCCCTGCCAGCGG
CGACCGGGCACTCATCCCTTCACCGCCGCCCCGGCGACAGAATCGACGATCTGACGCTGCGCGAACGCGA
ACAGGATGAGCACGGGGATCGAGGCGATCGCGGCGCCCGCCATCACGATGCCGAAGTGGGTGCGGTACGC
GCCCTGCAGCATGGCGAGGCCCGGCTGCAGCGTCATGTTCTCGGGCGAGAGGAGCACGTAGACCGGCCAG
AGGAAGTCGTTCCAGTTGCCGAGGAACGACAGCACCGCGAGGGTCGCGAGCGCCGGTTTCGCCAGCGGGA
GCGCCACCTGGAAGAAGATCCGGAACTCCCCCGCGCCGTCGATACGCGCCGCCTCTTCGATCTCGACGGG
AACGCCGAGGAAGAACTGACGCAGGAAGAAGACGCCGAAGGCACTGGCCGCCCCCGGCACCGTGATCGCG
AGGATCGTGTCGAGCCAGCCGAAGTTCTCGACGATCAGGTAGTTGGGGATGAGGAACACCACCGGCGGAA
CCAGCAGCGTCGCGATGATCAGCCCGAACACGATGTTGCGGCCCGCGAACTCGAGCCGCGCGAGGGCGTA
GGCGGCCATCGACGCGGTGACGAGAATGAGGATGGTCTGCAGCGTCGCGGCCGCGAAGCTGTTCCACAGC
CACAGGAAGATGGGCTGCTGACCGCTCACCAGCAGGGTCTGGTACGCCTCGATCGACACGGGATCGGGCA
GCGCGTACGGGTTGCGGACAGCATCCGCATCGGTCTTCACCGAGGTCAGCAGCATCCACACCAGCGGGAA
GATGACGACGAGGGCGAGCGCTCCGAGGATGGCGTAGAGCGAGGCCCGTGACGCGGCGCGGCGCACCCGA
GGCCGCCGCGCGTCGCGGCGCTCACGCCCCTGGTGCGCGGCGGCCGGGCGGACGGGGTCTCGACGGACGG
TGTCGGTCATGAGATGGCCTTCTCGGTGCGTTCGCGCTGGATGCGGAAGTTGACGACGCTGATGATGGCG
AGGAACGCGAACAGCACATAGCTCATGGCCGAGGCCGGGGCCATGTTGTTCTGCGAGAGCCCCTGATCGG
CGATGTACATGATGGCCGTGCGGGTCTCGGTTCCCGGTCCACCGTTGGTCAGCAGGAACGACTGCCCGAA
CATGTTCGCCGACGCGAGCACGGTCGTCGTGGTGATGAAGAGCATCACCGGGCGCAGACCCGGCAGGGTG
ACGCTGAAGAACGTGCGGGCGGCGCCTGCTCCGTCGAGGGCGGCGGCCTCGTAGAGGTCGGTGTTGATGC
CCTTCAAGCCGGCGAGGAAGATCACGGTGTTGAGGCCGGCCGTCCACCACACGGTGACCCCGACGAGCGA
CACCCACACCCAGGGTGTGTCGACGACCCAGGGTGTGTCGGAGGGGAGGCCCAGCATGCCGAGGAGATGG
TTCAGGATGCCGGACTGCGTGTCGAACACGTAGCTCCAGATGACGCCGACGATCGCGACGCCGAGCACGT
ACGGGGCGAAGAAGACGGTGCGGAAGAACGTCGACCCGCGCAGGTTGCGGTTCAGGAGCACGGCGATGAA
CAGCGGCAGCACCACGAGGAACGGCACGCTCAGCACCACGAACAGCCCCGTGGCACGCATGGCACCCCAG
AAGTCGCCCGAGGTGGTCGATCCTGCGGTGAACAGGTCGAGGTAGTTCTTGAGGCCGACGAAGTCCTGAC
TGTCGCGGAACGGGCTCCAGTTGGTGAGGCTGATCCACAGCCCGAACACGGCGGGCACGATCACGAAGGT
CGTGAACAGCACCAGGAACGGCGCGAGGAAGAGATAGCCGATCAGCGTACGACGGCGGGCAGCGGGGCGC
CGGCCGGAACGGCCGCCCCGCCGGGCGCCGGAGCGCGGGGCGGGGACGGCCGTGGCGGCGGCGAGATCAA
TCGCCATACTTCTCCTGGTTGGACGCGATCACGGCATCCGCCTTCTTCTTGGCGTCGTCGAGCGCCTGCT
TCGGCGTCTTCTTGCCTGTCAGCGCCTCGTTGATCGCGGTCGTGATGAGGGCGTTGGCCTCGTTGATGCC
CGGCGAGACCGTCTCGTAGTGGGCGTAGTCGAGCTGCTCCATGAACGGCTCGAGGGCGGGGTAGGTCTCG
AGCAGGCTCGGGTCCTCGCGCACCGTGTTGGCGGCGGGGAGCTCACCGGTCTCGGCCCAGCCGACGGAGT
TGTCGTTCATCCACTTCACGAACGTCGCGGCCGCGGACGTCTTGTCGGCATCCTGGCCCTTGTTCGCCGG
GAAGACCCAGTGGGTCGAGCTCGACCAGACCGCCTTCTCGTCGCCGATCTGCGGGACCGCGGCGGCCTCC
CAGTCGAGGTCGCCGAACGCCGTGTTGGTGGTCTGCCAGACGCCGTTCCAGTTGAAGGCCGTCTGCCCGG
CGAGGAGCGCCTTGATGTTGCCGTCCTGGGCGACGTTCTTCGGGCTGTAGCCCTTGTCGACCAGCTCGGT
CATCCAGGTGAGCGCCTCGACTCCCGCCTCGGAGTTGAAGGTCGCCTCCTCCACGTTCTCGTCGTAGAGG
TCGCCGCCGAACTGCCACAGGAGACTCTGGAACTCGAAGGTCCCGGTGAAGACGTAGCCATCGACCCACT
CGCCCTGCACATCGACCGCCTTCAGCGCGTCGAGAGCCGCGAGGTACCCCTCGCGGTCGGCGGGGATCTC
GGTGAGATCGGCCTTGGCCATGACGTCCTTGTTGACGAAGAGGCCGAGCGGGGTGACACTCCACGGGATG
GCGTACTGCGCGTCGCGGAAGTCGCCCATCTCGAACACGCCCGGGGGGAAGTCGCCGTCGTCGTACCCGA
GGCCACTGATGATCTCGTCGGCGGGCTGGAGCAGGTTCTGCGCCGCGTACGTCGCGAGGTCATCGCCGTG
GAGGACCGCGACGTCCGGCCCCTTGCCGGCCTTGATGGCCAACGGCATCTTCGAGGAGATGTCGGCCCAC
TCCTGCGGAACGTTCTTGACGGTGATGTTCTCGTGCTCCGCGTTGAACTGGTCGATGAGCTTCGGCACGA
TCGTGGGGGCAGCTCCACCCGTCCAGCCGTGCCAGAACGTGATCTCGACGGCGGGACCGTCGTAGTCCTC
GCCGGACACGCCCTCGGGGGCGGCACTCGACCCGCCGCAGGCGGTCAGCGCCAATGCCAGGGTGGCCGCC
AGGCCCACGCCCATCCCGCGCGCAAATCGCGATGTCATGTGATTGCTCTCCTTTGAGTCTCACCCACCCG
GACCGTTCCGAGTGCGCTGTGTTGAGATTGCTGCGAATGTACAGCGCTAGAAATTGAGTGTCAATGGGGG
TGCGCGCGTGCATCCCGCCGGTTCGCGCGCGGCGGGGTACTCTTTCGGCGGGCACCGGACGATCGGTGCG
CCCCGAGGAGAACCGATGCGCGGACCGCGACTACAGGACGTCGCCGAACGCGCCGGCGTATCGATGAAGA
CCGTCTCGAACGTCGTCCGCGACTACCCGCACGTCTCGGCCCGCACCCGCGCCGTCGTGCAGAAGGCCAT
CGACGAACTCGGCTACCGGCCGAACATGGTCGCGCGCCGGCTGGCGACCGGTCGGACGGGGTTCATCGCG
CTCGCGTTCGCGGACGTCGCGATCCCGTACTTCGCCGAGCTGGCCCATGTGGCGTCGCGCCGCGCGCCCG
ACTTCGACTACCGCGTGCTGCTCGAGGAGACCGACGCCACGATCGAGGGCGAACGCGCCCTCATCGCCAG
CTCGGAGGCGGGCCTGATCGACGGCATGATCTTCCAGCCCTCGCAGATGACCTCCGCGGAGATCGCCCGG
CACCGCTCCGAGATTCCGATCGTGCTCCTGGGCGAGACGCGCGCGCCGCTCACCATGGACCACGTGATGA
TCGACAACGTCGCGGCCGCGCGCGAGATCACCGAGCACCTCCTCGCTCTCGGCCGCCGCCGCATCGGGTT
CGTCGGCCACGAGGCCGCGTCGCTCAGCGACACCTCGAAACAGCGCATCCTCGGCTACCAGGAGGCCCTC
TCCCACGCCGGCCTCACCCCCGACCCGCGGATGCTGGTGGCCACCGCGTCGATCGACGCGGCCGACACGG
CGGCGGCCGTGCGGCAGGCGCTCGCCGACGGGTGGGACGTCGACGCCGTCGTCTGCCGCGACGACCTGGC
CGCCATCGGCACCCTGCGCGCGCTCCACGAGCGCGGCATCCGGGTGCCGGAGGATGTCGCGGTGACGGGG
TGGGACGACACGCGCCTGAGCGCCGTGACATTCCCGAGCCTCACGAGCGTCAGCCCCGACGTCGACACGC
TGTTCGCCCGCGCGATGACGCTGCTGCGCGAGCGCATCGCCGGCTACGACGGGGTCGGGCGACACGAAGT
CGCCCCGCACCGCATCGTGGTGCGGGAGAGCGCGCCGCACCCTCCGGCGCCGTAACAACGCGGTTTACAG
CGCTGCAAACTTGGGGCATGCTGGACGCCATGATCGATGACGACCACCGCTCCACCCCGCTGACCGATCG
GGACGACGGGTATCCGCGTCCTCAGCTGGTGCGGTCCGCGTGGCAGAGCCTCTGCGGCACCTGGAGCTTC
GCGTACGACGATGACGACCGGGGCGTCGCCGCGGGGTGGCCGGCGGACGGTGTCGTCGACGGTCAGGACA
TCGCCGTCCCCTTTCCGCCCGAATCGGCCGCGTCGGGCGTGGGCGACACCGGGCTGCACCGCATCGCGTG
GTACTCACGCCGCGTGTCCGCGTCCGACCTCGCCGCGGCCGGGCGGGCGGGCGGGCGGATGCTGCTGCAC
TTCGGCGCCGTGGACTACCGCTGCCGGGTCTGGGTCGACGGTCATCTCGTCGGCGGGCATGAGGGTGGAC
ACACGCCCTTCTCGTTCGACGTCACCGACGCGCTCACCGGGTCGGGTGATCACCTGATCGTGGTGAGGGT
CGAAGACGATCCGCACGACATCGCACAGCCCCGCGGCAAGCAGGACTGGCGCGAGCAACCGCACGTGATC
TGGTACCACCGGACGAGCGGCATCTGGCAGCCCGTCTGGCTCGAATCGGTGCCCGTGATCCACCTCACGG
CGCTCCACTGGACGGCGGACCCCCGTACGGGTCTCGTCACAGCGCGCATCGAGCTCTCCGCCGTGCCGCC
GGAACCGGTGCCGGTCTCCGCCCGACTCCGGTTCGACGGGCGGGACCTCGGCCGGATCGCCACGACCGTC
GCCGACGACGAGGCGACCCTCGTCATCCCGCTCGCCGAGCTCGCGAACGGACAGGCCTACGAGGAACTGC
TCTGGTCGCCCGAGCACCCGCGCCTGATCGACGCCGACGTGCAGGTGGGCGACGACGACGTGCGGTCGTA
CCTCGGCATCCGGAGCGCGCATGTCGCCCGCGGCCGATTCTTCCTCAACGATCGCCCCTATTACGTGAGG
TCCGTCCTGAACCAGGGCTACTGGCCCGAGAGCCACCTCGCCTCCCCCTCGCCCGGCGCTCTCGCCGACG
AGGTGTCGCTGATCAAGTCCCTGGGCTTCAACGCGACGCGCGTGCACCAGAAGTTCGAGGATCCGCGCTT
CCTGTTCGAGGCCGACCGCCTCGGCCTGCTCGTCTGGGGCGAGGCCCCCGCGACGTTCACGTTCTCGCCC
GACGCGGTAGAACGCACCACCCGCGAGTGGCTCGAAGTGGTGCGGCGCGACTTCTCGCATCCGTCGATCG
TGACGTGGGTGCCACTCAACGAGAGCTGGGGGGTCCAGCACATCGCCACTGATCCGCGGATGCGGCATTT
CGCCCGCGCGCTCGTCTCCCTCACCAAGGCGCTCGACCCGACCCGGCCGGTCGTGTCCAACGACGGGTGG
GAGCAGGTCGATACCGACATCGTCGCGATCCACGACTACGAGTGGCGGCCCGACGTCGTCCGGGATCGCT
ATCGCACCCGTGCCGACGTCCAGCGCATGATCGACACCGTGGGCCCGGCCGGTCGCCTGCTGATCCTCAG
CGGAGACGTGAGCGATGCCCCCGTGATGCTGACGGAGTTCGGCGGGATCTCGTTCGACGTCGATGCCGCC
GACGACGCCTGGGGCTATTCGGCCGCGTCGTCGGCACCGGACTTCGACGAACGCCTCACCGGTCTGATGG
CGGCGGTGCACGCGAGCGAGACGCTCGCGGGATTCTGCTACACCCAGCTCACCGACACGCTGCAGGAGAC
GAATGGTCTCGCGAGCGCCGACCGGACGCCGAAACTCCCGGTCGAGCGGATCCGTGCGGTGATGACGGGC
GAGGCGTTCCGCGGCCGCTGAGGCCCCGGAACGCCCGGCCGACGTCAGTCGCGCTTGTGGCGCGGCTTGC
GCGCGGCGTCGGAGCCGGCGGCGTCGTCGAACCGGCGCGGGCCGTCGTTCCGGCGCTGACCGGGGCGGCC
GCGGTCGGGCGTGATGTTGATGAGCTGTCCCGAGATGCGGGTCGCGCGGAGCCGGTCGAGCACGCCCGGG
TCCATCGACGTCGGCAGCTCGACGAGCGAGAAGTCGGGGCGGATCGTGATGGCGCCGAAGTCGTCACGGC
CGAGACCGCCTTCGTTCGCGAGAGCGCCGACGATCTGCCGGGGCTCCACGCGGTGGCGACGTCCGACGTC
GATGCGGTACGCCGTGAAGTCGCCGCGGCTGCGACGCTCACGCGACCCGCCGTCGGCGCGCTCGGGGCGG
CTGCTGCCCTTGTCGTTGCTGCGGGTGCCGCGCTGCGCGTCGGCGGCGAGCGCCTTCGCGAGCTGGTCGC
TGGCGGGGTCGAGCAGCAGCGGCGTCTCGCCCTGTGCGACGACGGCCAGCGCGGCCGCGACGTCCTGCTC
GGGCACGTCGTGGTTGCGCACGTAGTGGGCGATGACATCGCGGAAGCCGTTGATCCGGTCGGTCTCGCCC
AGGGCCGCGGTGATCGCATCGTCGAAGCGCGCGAGGCGGGTCGAGTTGATGTCCTCGGTCGTCGGCAGCT
GCATCTGCGTGGGAGCCTGACGGGTCGCGCGCTCGATGTGCGCGAGCAGGTAGCGCTCGCGCGGTGTGAC
GAAGCTGATCGCGTCGCCCTTGCGGCCGGCGCGGCCCGTGCGGCCGATGCGGTGCACGTACGACTCGGTG
TCGGTGGGGATGTCGAAGTTCACGACGTGGCTGATGCGCTCCACGTCGAGACCGCGGGCAGCGACGTCGG
TCGCGACGAGGATGTCGAGCTTGCCGTCCTTGAGCTGCGAGATCGACCGCTCGCGCTGGGGCTGCGGGAT
GTCGCCGTTGATCGGCGCCGCGCTGAATCCGCGGGCGCGGAGCTTCTCGGCGAGCGTCTCGGTCTCGTTC
TTCGTGCGGACGAAGATGATCATGCCGTCGAAGTCTTCGACCTCGAGGATGCGGGTGAGCGCGTCGACCT
TCTGCTGGTACGACACGATCAGGTACCGCTGCGTGATGTTGACGTTCGTCGACGTCTTGGTCTTGACGGT
GATCTCTTCCGGGTCGCGCAGGTACTGCTGCGCGAGACGGCGGATCGAGGGCGGCATCGTCGCGGAGAAC
AGGGCGACCTGCTTCTCGGCGGGCGTCTTCGCGAGGATCTGCTCGACGTCTTCCGCGAAGCCCATCTTCA
GCATCTCGTCGGCCTCGTCGAGGACGAGGTTCTTGAGCTGCGAAAGGTCGAGCGTGCCCTTCTCGAGGTG
GTCCATGATGCGGCCGGGCGTGCCGACGACGATGTGCACGCCGCGCCGGAGGGCCGACAGCTGCACGCCG
TAGCCCTGACCGCCGTAGACGGGGAGGACGTGAACGCCCTTCATACGGGCGGCGTAGGACTCGAACGCCT
CGCACACCTGGAGCGCGAGCTCACGGGTCGGTGCCAGGACGAGCGCCTGAGGCGTCTTCTGGGAGAGGTC
GAGGTTCTCCATGATGGGCAGGGCGAAGGCTGCGGTCTTGCCGGTTCCGGTCTGCGCCATGCCGACGACG
TCACGGCCGCCGAGAAGGACGGGGATCGTTGCGGCCTGGATCGCGGAGGGCGTCTCGTAGCCGAGGTCCT
TGATGGCGGCGAGGACGGGACCGGTCAGGCCGAGCTCTTCGAAGCCCGGTCCCGTCGGTACGTCGGCGGA
TTCGGGGGCGTTTTCGATGTCACTCACCTGCCCACAGTACTAGAGGGGGCTGGGAGACCGTGGGACGGAT
GCGGCCGCGGGTTCAGCGGCCGACGGGAACCCGGGTTATCTCCGCCCACAGCGTGTCGAGCGAGAGCCCC
AGAACTCCGGCGAGCGCGGCAATGGTGGGAAAGGCGGGCGTCGCGATCCGCCCTCCCTCGATCTTGCGCA
CCGTCTCGGGAGACACCCCGGCGGCGAGAGCCACGTCGAGAGTCGATCGGTCACCACGCGCGGCGCGAAG
CACCCGTCCCAGCCGCTGGCCGCGCTGGATCTCCGCGTCGGAGAGAGCGAGCCGGACCATCATGCCCTCG
ATCATAACCGAACCGCCGGTATAGTTATTGGGTGATCGAGATCCTCACCCCTGACCAGATCGACCGCGCC
CGCACGACGGGCGGACTCGTGGGCGACATCCTGCACGGCATCAAGGAGCGCGTGAAGCCGGGGACGAACC
TCCTCGAGATCGATGCGTGGGCGAAGGACATGATTCTCGGCGCCGGAGCCGAATCCTGCTACGTCGACTA
CGCGCCGTCGTTCGGACGCGGCCCGTTCGGCCACTACATCTGCACCGCCGTCAACGACGCCGTGCTCCAC
GGCCGGCCGCGCGACCAGCGCGTCGTCGCGGGCGACCTGCTCACCCTCGACCTCGCGATCAAGACGAGCG
GGGTCGCCGCCGACGCCGCCATCAGCTTCACCGTGGGCGGCGGCGCGCACGCCGAGAACGATCCGCTCAT
CACCGCGACGCGGGAGGCGCTCGCCGCCGGCATCGAGGCCGCGCAGCCCGGCGCACGCATCGGCGACATC
TCGCACGCGATCGGCGAGGTGCTCTCGGGGGCCGGCTACCCCATCAACACCGACTTCGGCGGGCACGGCA
TCGGCACGACGATGCACCAGGATCCGCACGTGTCGAACACGGGGCGTTCGGGCCGCGGCTATCAGCTCCG
TCCCGGCCTGATGCTCGCGATCGAGCCGTGGGTGATGGTCGACACGGCCGAGCTCGTCGTCGACGACGAC
GGGTGGACGCTCCGGAGCGCGACGGGATGCCGCACCGCGCACACCGAGCACACGATCGCCATCACCGAGA
CCGGCAACGAGATCCTCACCCGCCCGACGCGGTGATCACCGTCGGATGCCGCGAAATGGCATCCGTCATC
GGGCCCCGCTTGGGTACGCTCGGAGAGTGACCGAACGCGCTCCGCTCTCCCGCAAACTGACCGCCATCGC
CGAGTCCGCGACCCTCAAGGTCGACGCGAAGGCCAAAGCGCTCCAGGCGGCCGGTCGCCCCGTGATCTCC
TACGCGGCGGGCGAGCCCGACTTCCCGACGCCGCAGTTCATCGTCGACGCCGCCGCAGAGGCGCTCCGCG
TGCCCGCGAACTTCCGCTACAGCCCTGCCGCCGGGCTCCCCGTGCTCCGGGAGGCGATCGCCGCGAAGAC
GCTGCGCGACTCCGGCCTCGAGGTCTCCCCCTCGCAGGTCGTCGTCACCAACGGCGGCAAGCAGGCCGTC
TACCAGGCGTTCCAGGCCGTCGTGAACCCGGGCGACGAAGTCCTCCTCCCGGCGCCGTACTGGACTACCT
ACCCCGAGGCCATCGCCCTGGCCGACGGCATTCCCGTCACCGTGTTCGCCGGCGCAGACCAGGAGTACAA
GGTCACCGTCGAGCAGCTCGAAGCCGCGCGCACCGAGAAGACCACCGTGCTCGTCTTCGTCTCACCCTCG
AACCCGACGGGCGCGGTCTACACCGTCGACGAGACGACGGCGATCGGCGAGTGGGCGCTCGAGCACGGCA
TCTGGGTCATCACCGACGAGATCTACCAGAACCTCGTCTACGAGGGCGCCCGCGCCGTCTCCATCGTCGA
GGCCGTTCCGGCTCTCGCCGCCCAGACGATCCTCGTCAACGGCGTCGCGAAGACCTACGCGATGACCGGC
TGGCGCGTGGGCTGGATGGTCGGACCGAGCGATGTCATCAAGGCCGCCGCGAACCTGCAGTCGCACCTGA
GCTCCAACGTCAACAACGTCGCCCAGCGGGCCGCGCTCGCCGCACTCACCGGGCCGCAGACCGAGGCCGA
GCAGATGCGTCAGGCCTTCGACCGTCGCCGCGGCACCATCGTCGGTGAACTCGCGAAGATCCCCGGCGTG
ACGGTTCCGAACCCGCTCGGCGCGTTCTACGTGTACCCCGATGTGAGGGGGCTGCTCGGCAAGACCTGGG
ACGGCACGACCGTGACGACGTCGCTCGAGCTCGCCGATCTCATCCTCGAAAAGGCCGAAGTCGCCGTCGT
CCCCGGTGAGGCCTTCGGCCCGTCGGGCTACCTGCGGCTGTCGTACGCCCTCGGCGACGACCAGCTGCTC
GAGGGTGTCCAGCGCCTCCAGCGCCTGTTCAGCTGACGGCGGCCGCCGCCGGCTTCGTCCGGTCGCGCCT
CAGAGCTCGACGCCGAACAGCACGGGCTCCGGCTGGAGGAGCACGCCGAACTCCGACTGCACGCGCTGCT
GGATGAGCCGTGCGAGAGCCGCGAGCTCCTCCGCCGTCGCCGATCCCCGGTTGGTGAGGGCGAGGGCGTG
CTTGGTCGACAGCGAGGCGCGCGAGCGGGGCAGGCGGAAGCCCTTCGGCATCCCGGCCTGCTCGATGAGC
CACGCCGCACTGACCTTCACCGCGTTCGGCTCGGCGGGTCGCGGCGGAATGAACCCCTCGAAGCGGTCGA
GAGGGATCACGGTGTCGGGTTCGTCCTCCCGCACGATGGGCCAGCGCGGGGCCTCGGGCGGAAGCGTCGC
CGCGAACGTGGCCGAGACGACGGGGTTCTGGAAGAACGACCCGGCGCTCCAGGTGTCGGGATCGCCGTCG
TCGAGCACCATGCCCTTCCGCGCCCGGATCGCGAGCACCGTGTCGCGGATCCACGAGATCGACACGGCCG
CGTCGCCCGCCAGTCCCAGTGCCGTCCGCAGCTGCGCGCCCTGCACCACGACGTCACCGTGACCCACCTG
GGTGAGCTCGAGGGTCACCGACAAGATGACGGCCGAGCGCTCCGGGACGGAGCCATGATGCTGCTTGAGG
ACCGAGGTGCGCAGGCCCAGTCCGAGCTCGGATGCCGGGACGGTCGAGACCTCCCCGGTGTCTTCGTCGA
TCAGGTCGACCTCGACGAGGGTCTCGACGACCTCCTGACCGTACGCCCCGATGTTCTGGATGGGCGCCGC
GCCGGTCGTTCCGGGGATGCCCGACATGGCCTCGATGCCGCTCAGCCCGGCCGCGACGGTCTGAGCGACC
AGGTCGTCCCACGAGTGCCCGGCCTGCACCTTGAGGCGGACCGCCCCGGGTCGGGGCGACGCCAGACGTT
CGATGCCGCGCGAGCGGACGAGGATCACCGTGCCGTCGAACTCGCCGTCGCGGAAGAGGAGGTTCGATCC
CCCACCGACGACGAGCCAGCGGTCGCCGCCCGCCCAGACATCGCGCAGCGCGTGCACGAGCTCGTCCTGG
GTGCGCGCCTCGATCATCCGCCGGGGCGATCCGCCTACGCGGAGGGTCGTGAGGTCCGCCAACGGGACAG
GGGTGATCTCGGGCATGACGGCGTTCAGGCCCCCGGCCGGATGCGGACCTGCGCCTTGCCGAGCACGGTG
GTGTCGGCGTGCGTGACGGTGAGGTCGATCCGCGTGTACTCCGCGTCGACGGCGCCGACCTTGGCCACGA
CCGACACGTCGGCGCCGCCCTCGGCATCGACGACGACGGGGCGCGTGAAGCGGACGCCGTACTCGAGGAT
CCGGCCGGAGTCGCCGAGCCACTCGACGATCGTCTCGACGGCGAGCCCCATCGTCAGCATCCCGTGGGCG
AGGACGCCCGGAAGGCCCACGCGGGCGGCCACGTCATCGCGGTAGTGGATGGCGTTGAAGTCGCCTGATG
CGCCCGCGTAGCGGACGAGGGAGGCGCGGGTCAGGTGCACGGTGCGCTCGGCGACCACGGCGCCGACCTC
GAGGGCGGTCATTCGTCGCCCCCGACCAGCAGCACGGAGGTCGCTGTCACGACGTGCGACCCCGCGGCAT
CCGTGATCTCGGCTTCGCTCGTGACCATGGCGCCCTTTCCGAAGGCTCGGATGCCGGTGACGGTCAGTGC
GCCGGTCAGTTCGTCGCCGGCGACGATCGGCCGGGTGTAGCGGAAGCGCTGCTCGGCGTGCACGACGCGC
TCGAGGACGATGCCCGAGTCGGGCTCGGCGAGCAGCTGCTGCAGCGTCTGGTCCTGGATGACCATGGCGA
ACGTCGGCGGGGCGACGACGTCGTCGTAGCCGAGCGCGCGGGCGGCCGCAGGGTCGTCGTGCTGCGGGTC
GGTCGCGAAGACCGCGCGAGCGAACTCGCGCACCTTCTCACGTCCGACGAGGTACGGGACGGTCGGCGGG
AAGACACGACCTTGCAACTCGGGGTTCACGGGCACCCGACGATCCTACCGGCGCGTCCTCCGCAGGGGCT
CTCGTCGGGTGTCGGCGGCGTCGACCGTGCGTCAGCGCGTACGCCGCGCGCGCCAGGCCTTGATCGACAG
CTGGATGGCGATGAACGCGAGGTAGGCGGCGAAGAGGATGTTCGCGGTCATCGGATCGACGAGCGTCGCG
AACCATGCACCGAGGGCGGTGGTCGTGCACGCGGCCGCGCCGATGAGCACTCCGGCGAGCAGGTCGACGT
TGCGGCGCCGGAGGTTGCCGATCGTCCCCGAGATCGCCGTCGGGATCATCATGAGCAGCGACGTGCCCTT
CGCCTCGAGGTCGCTCATGCCGAAGAGGATCATGAGCGCCGGAACGACGATGACCCCGCCGCCGACCCCG
AGGAGCCCGGCCATGACCCCGGTGATGAGCCCGAGCACGACGAAGCCGGTTCCGGTGAACCAGGTGAGCG
GCACGTCGGCGTCGCGGGACGGGACGACGATGAAGAGCATCACGATCACGACGAGCAGGAAGCCGATGAA
CCCCCATCGGATGGCGTTCTGAGGCAACCGCGCGAGCAGCCAGGTGCCGATCTGCGCCCCGATGACGGCG
GCGGCGGCGAGGATGACGGCCGGCACCCAGGCCACCGAGCCGACCATCGCATACGAGATGACGCCCACGG
CGGCCGTCGGGACGATCGCGGCGAGCGAGGTACCGGCGGCGCGGCGCTGGTCGAAGCCGAGCAGGGTCAC
GAGCATCGGGACGATGACCGTGCCGCCGCCGACGCCGAACATGCCCGACATCAGGCCCGCGATCAGGCCG
ATGACGACGGCGAGGACGAAGAAGCGGGGGGTGCGGGTGGGCGCGGCCGCTTCGCTCATGCAGAGCCGCC
CGGAGAGAAGATCACCGGACGAGCGTACTCCGGGCCCGCCTGCGCCGATCGTCCTACGATCGGGGTATGG
CTTCTTCTCTCGTCCTCGTGGCCAACGCGGCCGACGGCTCCCTCAGCACCTTCCGCCTGAACGGCGGTCA
TCTCGAGCGGATGACGGTGACCCCCGGCCTGACCGGGTGCTCCACCTTCGCCGTCGACGGCGGGCGCGGA
TTCGTCTACGCCTCGGTGAAGCCCGACGCCGACCACCCCGAGGCGGGCATCGTCACGCTCTCGATCGACC
GCGAGACGGGTGAGCTCGCTCTCCGCTCGCGCCGCGACCTGCCGGGCGGCGCGATGAACTACCTGACCCT
CACCCGCGACGGCACCGCCCTGCTGGGTGCCGCCTACAGCGGGGGCTACGGCATCGTCTGCCCTGTCGAG
GACGGCACGGTCGGTGAGCCGGCCGCCGAGGTGAGCTTTCCGCGCCTCCACTCCGTGGCGGCGAGCGCTG
ACGGCCGGTTCGCCTACTTCGTCTCGCTCGAAGCCGACCTCGTCGCGCAGTACGCCCTCGCCGACGACCT
GTCCCTCGAGGAGCTCGAGCCCGCGACGGCGCCCGCGCCCGGCGGCAGCGGACCCCGCCACCTCGTCGTG
TCGGATGCCGGCGACGCGGTCTACGTGCTGACGGAGTTCACGGCCGAGGTGCTCCGCTACGACCGTGACC
CCGAGACAGGCACGCTGACCCTGAAGGATGCCGTTCCGGCCCACGACCCGGCACTGTCGCTCGGGCGCAG
CGTCATCGATGAGGATCCCCGCGCCAACGGGTACGTCTGGGGCGCGGACCTGCACCTCGGTGACGGCGTG
CTGTGGGCGTCGGAGCGCACGGGGAGCACCCTCGCGGCGGTCGACGTCGGCGAGGACGGCGCGCTCTCCG
CGCCGGGGTCGTTCACCGTCACCGAGACGCAGCCGCGCGGATTCGCGCTGAGCCCCGAGCGCGACCTGCT
CGTCGCGGCCGGCGAGCGCTCGACGAGCGTGTCGCTGTACGCCGTCTCGGGCGAGAGTCTCCAGCTGCGT
CAGCGGATCGAGACCGGGCAGGGCGCGAACTGGGTGCGCTTCGCCTGACGCGCCTCAGCGGAGGAACTGG
AGCGGATCGAACTCGGCGATCGGGATGATGCGCACGCGCGGCAGCTGCGCGTCGAAGGCGTGCGCGTCGT
ATTCGAGGTCGAAGAAGCGGATGCCCGGGATCTGAGCGAAGCCCGCGTTGCGGAACTCCTCGAAGGCGAG
GACGCCCAGGCGGCGCGAACCGTCGGCGAGTGCGCCCATGTCGTCGACGAAGTCGCCGTCGTGGCTGATG
AGCACGACGTCGCCCTCGCGGTCCTGCAACGCCTGCAGGGTGCGCTGGATCGCGACGTCGACGACTTTCT
CGTCGGGCTCGCCCGCCAGCGGGACAGGCTGGTAGCCCATCGCGAGGAGCGCCTGGACGAACGACATCGG
CAGGTTGGTCGACGCGTTGAGGAAGAACAGCCCTCGCGCGGTCTGGTTCCACTGCCCGGCGAGGTAGGTG
AGGATGCGGTCCCACCGCGGCCGCTCGTCCGGCTGCGGGCGGCGGCCGAGAATCGACCCCCCGAGCGTCG
CGTCGATGTTCTCGCCGTCGACGAGCACCCACGTCGTGCGCTCTTCGGTCATGTCCTGCCTCCCGTTCGC
GCATCGCGCGTCGGCCTCATCCTAGGCCGGGCGCCGGCCCCCGATCGCCGCACGGCGCGGCCGGCGATCA
GGGTCGGCGCCCGAAGATCCCGCCGAAGAGGGAGTGGAGCAGAGGGACCACCGAGCCGGTCATGAGCACG
GTGCCGAAGACCGGGTCGTCGGGTCGGAGGATCGCTCCGCCGACGAAGAGCCCTGCGAACAGCATCGCGG
AGAGGGTCCGGCGGCTCAGTCGCTCGAGCCCGGCGACGCGCCGCTCGAGGGCGGGATCGGCGCGGGTGAT
CCTGCCTTCCTCGAACCGGGTCAGGAAGCCGTCGACGTGACCGGGGAGCTTCGCCGCCGTGCCCACGAAG
GCGACGGCGCGGGCGGCGAGGTCGCGGACGACGCCGCCACCCTCCTCGCGCACCAGGCGCCCGGCGTAGG
GCTCGACCGCATCCCACAGGTTGAACTGCGGGTCGAGCGCGCTCGAGACACCCGAGGTGAGCGACATCGC
ACGCACGATGAGCAGGAAGTTCTCGGGCAGCTGGAACGGAAGGCTCCGCACCACGTCCTGGAACTCCATC
GCGAACGCGCGGAACTCCCGAGGATCGACCTCGCGCAGCTGCGCGAACCCCATCCCGCCGAAGCGCGCGA
ACAGCTGGGTCATGGCGCGCTCGAGCTCGGTCGTGTCGGCGGAGGGAAGCAGCACGCCCACATCGCGAAT
GCTCTGCACGAGCGCCGCCCCGTCGCGAGAGGCGACGGCGATCATCAGGCGTCTGAGACCGCTGCGGAGG
GTGGGCGGAACCTCGCCCATCATCCCGAAGTCGATGAAGGTGAGGCGCCAGCCGCGCGATTGCGGCGTCT
CCTTCGGAATCCGGGTGACGAAGATGTTGCCCGGGTGAGGGTCGGCGTGGAAGAACCCGTGGGCGAAAAC
CTGGTCGAACATCACCGAGGCGAAGACCGCGGCGACCTCGGCCGGATCGATGCCCGCCGCCTGCAGCGCC
TCATGGTCGGTGATCTTGATGGCCGACACGTCCTCGAGCGTGAGTGTGCGGCGCGAGGTCCGCTCCCACA
CGATCCCGGGCACACCGACGCGCTCATCGCCGGCGAAGTTCGCCGCGAACCGCTCGGCGTTGGCGGCTTC
GTTGAGGTAGTCGATCTCTTCGAGGCTCGTCACCGCGAACTCCTCGACCAGCGCCGGCGCATCGACGCGA
TCGGAGACGATCCGCACGCGTGTGAGCCAGCCGCCGACCCGCCGAAGTGCGGCCAGGTCGGTGTCGACGA
TGAGCTGAATGCCGGGGCGCTGCACCTTGACGATGACATCGCTGAGGCCCGACTGCTCGGCATCCTCCGG
TGAGAGGCGGGCACGATGGGCCTGGCCCAGCGAGGCGGCGGCCACGGGGGCGGGGTCGAAGCGCTCGAAC
GCGCGGGTCAGTGGGACGCCCAGCTGCCCCTCAGCGACAGACCGGATGCCGTCGAACGAGACGGCGGGCA
CTTCGTCCTGCAGGCCCTCGAGCTCTTTCGTGATCTCGGGGGGCAGCACGTCGAGGCGCGACGACATGAA
CTGCCCCACCTTGATCATCAGTCCGCCGAGGTCGACCGCGAGGGCGTGGAAGCGCCGCGCGATGCGCTGC
AGGCGCACGGCGCGGCCGCGCGCTCCCAGCGCGCCGAGTCCGATGCGCGGAAGGAACAGTTCGAACCACC
AGGTGACCGCCAGTGCCCGCGCGGCGAAGCGCAGGATACGGCGGTACCGGCGGCGTGCTGAGCGGTCGTC
GGGGAAATCGCCCCGACGCCCCCGTGCCACGCGGCTCAGCCCTGGGCGAGCAGCGCGTACAGCCGACGAC
GTGCGTCGTCGATGACGTCGACCGCCTGCTGCACCTGCTCGGGGGTGCCGGTGCGCGCGACCTGCGCGGC
TGCCTGTGCCAGCTCGACGCCCGCCTTGGGCAGAGCGGTCATCCGCACGTTCTCCTTGGGGGTGCTCTCC
CAGGGCGCGGACTTCGTGCCGGTGGCTTCGGTCTCTGCCCGGCCGTGGTCGGTCAGTGCGTACGTCTTGC
GTCCGCCCGCTTCCTCCGCGGTGATGAGGCCCTCGTCGGCGAGGAGCTGAAGGGTCGGATAGACCGACCC
CGCGCTCGGCTTCCACGAGCCGTTGCTGCGCTCGTCGATCTCCTGGATGATCTGGTACCCGTGCATGGGG
CGCTCGGCCAGAAGGGCGAGCACGGCGGCGCGGACATCCCCGCGGCTCATCCGCGGGGTGGCGGGACGGT
GCTCGAAGGCCGTGCGGAGCTGGTCGACGGCCTCCCAGACGCCGGCGCCCAGGTTGCCGATGCCGAAGCC
GGGGGTGTTGCCGCCGAAGCCGCTGCCCGAGAAGCTGCTGCCGAATGGATTGCTCATGAGGTCTCCTTCA
GAGTGGTTACCGATAGTCAACGATATATCGGTAACGGGCGGCGGCGGCCGTCTCCCGACGAACTCATAGG
TGCGATCGGGGGCGCATGACCGGGACTTTTCGCACTTTTGCCTGACATGCGGCGTCCAGGGAACACAAGG
GAAGCGTCCAGGAACGTGGGCCAGACTCGACGACTTGTGCCCGCCCGAACGGTCACACGCGTCGTCACGA
CGCGCTTTCCCGACACGAAACGCTCCTCACTTCATGCCTACTGACACGACTTCGCACGCCACCCGCCGCT
CCAACCGCCTCACCGAACGTCGACTCCGCCGCCGCCCCCTGCTCGTCGCGACCACCATCACCGCGACCCT
CGTCGTCGCCGCCAGCGCGACTGCCATGGCACCGGTGCCCTCCGCGGCACAGGACTCCGAGCCCGCTCAG
GTCACATACGCGCTCGCATCGTTCCGCACGGCGTTGCCCGAGACTCTCGACACCGCACTCACCACGCCGC
CGGCCCCGGTCGCCGAGACCGCCCTCACGAAGGCGGATGCCGCGATCGCCGCGTCGAAGGATGTCACCGC
CGACATCAAGAAGTCCGGACTCGATGTCGGCACGAAGGACACCGCCGTCGACACGTCGGACCTCCTGACC
GCGGTCGACACCCTCGAGACGCTGACCAGCCTTCCGCTGTTCGACGCCGATGACGCCGCCGCCGAGGTCG
ATGCCGAGGCCGCTCAGGTCGGTGAGGAGGCGAGCGCACTGCGCGGACGCCTCGACGCCGCCGTCGAGAA
GGAGAAGGAGCGCAAGGCCGCCGAAGCCAAGCGCAAGGCCGAAGCCAAGGCCGCCGCCGAGCGCAAGGCC
GCCGAAGAAGCCGCGGCCGCGGAGGCCGCAGCGGAAGAAGCCTCGTCGTCCTCGTCTTCCTCGTCGTCGT
CTTCGTCGTCCTCCTCATCGTCGTCCAGCGCCCCGCGCGCGGCGAGCGGGACCAGCGCGGGAGCCGCGCA
GTCCACCGCCCGCAGCATGCTGGGTGGCTACGGCTGGGGCGACGACCAGTTCTCGTGCCTCGTCTCGCTG
TGGAACAAGGAATCGTCCTGGAACTACAAGGCGTCGAACCCGTCGAGCGGTGCGTACGGCATCCCGCAGG
CGCTCCCTGGCAGCAAGATGGGCAGCGCCGGCAGCGACTGGCGTACCAATCCGGCGACGCAGATCGCCTG
GGGGCTCGGCTACATCGACGGTCGCTACGGCAGCCCCTGCGGCGCCTGGGGACACTCGAAGTCGGTCGGC
TGGTACTGACCCTCACGAACCGTGGATGCCACGGGGATGCACCTGATCGGGTGCGCCCCGTGGCATCCCT
CGTTTCGGAAGCCGGAACCGGCTCGGGAGCGGAACTCAGCTCGTGAAGAAGACCTCGGCGATGCGGCGCA
GATCCGCCAGGTCGCTGACGCCGGCCAGTTCGCGCGCGGAGTGCATCGACAGGATCGGGATGCCGACATC
GACCGTCGCGATTCCGAGACGCGTCGCCGTGATGGGGCCGATGGTCGACCCGCAGGGCACCGCGTTGTTC
GAGACGAACTCCTGGCTGCCGACGCCCGCGGCGGCGCACCAGCCGTTCCAGGCGGCAGCGCCGACGCCGT
CGGTCGCGTAGCGCTGGTTGGCGTTGCTCTTGAGGATCGGCCCCGAGCCCAGACGGGGCTGCACGACCGG
GTCGTGCTTGTCGGCGTAATTCGGGTGCACCGCGTGGCCGACATCGCTCGAGACGCACCAGGAGCCCGCC
AGGGCGCGGAACTGCTGTTCGCGGTCGGCGCCGAGCGAGACCTGCACGCGCTCGAGGACGTCGGCGAGGA
ACGGTCCTGCGGCGCCCGACCGCGTGGCGGAGCCCACCTCCTCGTGGTCGAAGACGGCGAGCATCGCGAT
CCGGGCGCCGTCGAAGCCGTCGGCGGCCCGCCCCAGGGCGACGACACCGGCGTGGACCGAGGCCAGGTCG
TCGAGCCGGCCTGACGCGAAGAACACGTCGTCATGCCCGAACACCTCCCCGCGGGCCGCGTCGGCGGTCA
CGACGTCGTAGCCGCGGATGCGGGCGGCATCCACATCGGCATGGCGGGCGAGCTCACCGAGGAGATCGGC
GGAGTCCGCTTCGCCGAGCCCCCACACGGGCTGCGTCTGACGCTGACGGTCGAGCGCCAGGCCGTCGTTG
ACCTCGCGATCGAGGTGGATCGCGAGCTGCGGCAGCCGCAGGAGGGGCCCGGTGGCGGCCAGGACGCTCG
TCCCGTCGTCGAGGACGAGGCGTCCCGCGAGGCGGAGCTCCCGGTCGAGCCAGGAGTTCAGCAGCGGCCC
GCCGTAGACCTCGACGCCGGCCTGCAGCCAGCCGAGCGAGCCGGTCGTGGGCCGGGGCTTCAGCTTGAAG
GCCGGCGAATCGCTGTGGGCGCCGAAGATATGCACCCCCGTGGCAGCATCGGCGGTTGCCGGAACCACCC
AGCCGATCACGGCGCCGTCGCGGACGACGAAGAAGCGGCCGCCGGGCTGCGAGGGCCACGCGTCGCGCTC
GCTCAGCTCACGGAAGCCGGCGCCCCGAAGCCGACGGGCCACCTCGGCCGCGGCGTGGTAGCTCGACGGC
GACGCCGCCACGAAGTCGGCGAGGTCGTCGGCGTGCCCCCGGGCCGCCGTGCCTGCCGGGGCGACGGAAC
GATCAGGATCGGCGGACTCGGGCAGGACGGCATCGGACACAGAAGACCTCCGGGGGACGCGAGCGGACCC
TCCGATCGTAGTTCGCGGCCTCAGGGGGTCGCGTCTGCCGCGGCTCGCTCCCCCGCACCATCGGCCTCGC
GCCGCGACGGACGCGAGCAGCCGAGCGCCAGCGTCGCCGCGAGCCCGATTGTGAGGAACCCGGCGGCGGT
GAAGGCGGACGCCCGGGTGCCGTCCGAGAACGCCGCGCGGGCGGCATCCGCATACGACGCGGTCGCCGGA
TCGGCGGCGAGACCGTCGATCGCCGCTCCGGCGGAATCGACGACGGCGGCGACGACCTGATCGCGCTGGG
CGGCGGGAGCGCCGGCATCGTCGAGCGACGAGCCCAGGAGTCCGCTCGTGGTGGTGAACAGCACGGTGCC
GAGGATCGCGACGCCGAGCGCCGACCCGACCTGCCGCGCGGTCGACTGCGTGCCCGAGGCCTGACCCGAC
TGCTCCACCGGGATGTCCTGCAGGACGACGCCGGTGAGCTGGGCCGTGGCGAGCCCGACCCCGAAACCGT
AGACGCCGAGCGCAGGGATCAGCCATCCCCACGCGGCATCCGGACCGACGATCAGACCCACCCAGACGAT
GCCGACGATCTCGGCGGCGATGCCGACCCGCACGATCACGACGGCCGGGATCCGGTTCGACAGGGCTCCC
GCCGCGCCGCTGGCGAGGAACGAGCCGACGGCGAGCGCCAGCAGGAGGAAGCCGACCTGGAGAGCGTCGA
AGCCGAGGACGAACTGCAGCCACAGCGGCAGGGACAAGATGATGCCGAACTCGCCCAGGGAGACGACCAG
CGCCGCCACGTTGCCGTTGCGGAACGATGCCGTGCGGAACAGCGAGAAGTCGATGAGCGAGCTGCGACCC
GCCCGCGCCCTCGCGAGACCCCACCAGATGAAGGCTGCCAGCGAGAGAGCCGACGTCGCGAACGCGAACG
GGATCGGCGAGACGCTGAGCGGCCAGGTCCACCCGCCGATCGAGAGCCCCTCCTCTGCCGTCCACCATCC
GAACGACCGGCCTTCGATGAGGCCGAACACGAGGAACCCGAAGAGAAAGACCGACAGGAGTGCGCCCACG
CCGTCGATGGGACGCCGCACGCGCTCCCGCGACTCGGCGACCGTCAGCAGCACGCCCACGATGATGATCG
CTCCGAGCGGCACGTTGATGCCGAACGCCCAGCGCCACGAGAAGGCGGTCGTGAGCCACCCGCCGAGGAG
CGGGCCCACCGCGGCCATGCCGCCGATCGTCGACCCCCAGACGGCGAAGGCGATCCCGCGCTCTTTGCCG
CGGAACGTCGAGTTGATGAGCGAGAGTGTGGTGGGGAGGATCATCGCCCCGCCGACGCCCTGCACCAGCC
GCGCGAGGATCAGCAGCTCCCCGTTCGGGGCGAGTCCCGCCAGCACCGACGACGCGGCGAAGACGGTCAC
GCCGATGAGCATGACGCGGCGCCGTCCGAACCGGTCGGCGAAAGCGCCGAACAGGAGCAGGAGCGAGGCG
AAGACGAGGGTGTATGCCTCCTGGACCCACTGGACCTCCGTCGAGGTGATCTGCAGCTCCTCGACGATCG
ACGGCACCGCCACGTTGACGATCGTCGAGTCGACGATGATCAGGGAGACGGCGACGCTGATGAAGACCAG
CCCGAGCCAGCGGCGCGATTCCTTGGCCATGACATTTCCCTCGCTTATCTAGCAATACCGGGTAGACGAT
ACTCCTTCGCGGGAGGGATGCACGTCGCGGAACGTCAGAGGCGCACGAGCTCGACCTCGGTCAGCGCTCC
GCTGTCGACGGTGACGCGGAGGAGGGTGTGATCGGGCTGGCGTCGCCGGTCGGTCGGCGAACCCGGGTTG
AGCAGGCGGAGTCCGCCCGGAGTGGTCGTATCCCAGGGGATGTGGCTGTGACCGAAGACCAGCAGGTCGG
TGTCCGGGTACGCGGCATCCATCCGCTGCTCGCGGCGGGTCGCCCCTCCGGTCTCGTGCACGACCGCGAC
CCGCACGCCCTCGATGACCCGCCGCGCGACCTCGGGGAGCCTCCCGCGGAGGTCGTCGCCGTCGTTGTTG
CCGTACACGCCGAGCACGTCGCCGTGCGTCTCGAGCTCGTCGAGCACGGATGCCGAGACCCAGTCGCCCG
CGTGGACGATGAGATCCGCGTCGTCGGCGGCGCGGAGGACGGCGTCCGGCAGCGCCCGGGCCCGGCCGGG
GATGTGCGTGTCGGAGAGGAGGAGCAGTCGCGTGGTCACTCCTCGATCGTGGGGGCTCGGCGCTCCCCTG
TCGAGCGGGGGTCCCTGTCGAGCGGGGGTCCCTGTCGAGCGGGGTGTCGAGCGGGGACCGCAGGGTAGCG
GCATCGCGCGGCCGGCGACACCCCGTCGAGACCTGCCCACCCGCGCGGCACACTCGTCGAGTCCGCCGAC
CGGCGGGCGCTGCGACACGAAGGAGCGACGATGAGCCTGAACGACGATTCCACGCCCAGCGAGATCACCA
TCGATCCCGCCGACGCCCCGCTTGGCGACACGACGGTGGGTGCGACCGACGCCGCCGACGCCGAGTTCGA
AGGCCGGCCGGTGGGCGACGACGCCTCCGGCGACGACGACCTGCATCCCGAGACGCAGGGCGACGACCCC
ATCATCGCCGAGCTCGGTGAGGACGGCGAGGGCGACCTCGCCCCTGAAGACGTCTGACCCCCGCGGCAGA
TGATGGACCAGCACGGGCACGGCGCCGGCGGCGGGATGCTGACGCTCGCCCTGCTGGTCCCCTTCGCCGT
CGCACTGGCGGCCTACCTGGGCGCGGCGATCCAGGACCGCCGACGCGACCGCGGCTGGCCGCTCTGGCGG
ATGGCGACGTGGTCCCTCGGGATCGCGATCGCCGCCGCCGGGTTCGTCGGACCGCTCGCCGATCTCGCGC
ACGACAGCGTCGCGGCGCACGTGACGGTGCACGTCCTGACGGGGATGGCGGCACCTCTGCTGCTCGTCGT
CAGCGCACCGATCACGCTGGCGCTTCGCGCCCTGGCCGTCACCCCGGCGCGCCGGCTGAGCCGGCTGCTC
CGCAGCAGACTCGTACGGGTCGCCGGCCATCCCGTGACGGCGGCGATGCTCACCGTGGGCGGACTCTGGG
CGCTGCACCGCACGCCCCTGGGCGAGGCCCTGGGCGCCGCCCCGCTCGGCCACACGGTGATGTCGCTGCA
CTTCCTCGCTTCGGGGTTCCTGTTCACCGCCGCGATCGTGCCCGTCGACCCGGCACCGCACCGCGCGTCG
CTCGCCGTGCGGGCGGTCGTGCTCTGGGCAGCCGTCGCCGCGCACGGCATCCTCGCGAAACTCATCTATG
TCGATGCGCCCACCGGAGCCGTGGCCGCGGACGCGCGCGTCGGCGCCGAGATCATGTTCTACGGCGGAGA
CCTCGTCGACGGCGTGCTGATCGTCTTGCTCTGCGCGGAGTGGTACCGGGTCACCGGTCGCCGGCATGTC
CGTGCCGAGACCCGCCCCCGCGCGACAGGAGCACTCGCATGACGACGACCGACCGACGCGCGACGTGGCG
GCGCGGATCCGCCTGGCGCAACCGCTCCTTCGCCGCCGGGTTCCTCCTCGGCATGGCGGCGATGGCCGCG
GTCGACGAGATCGTCTTCCACCAGCTGTTGCAATGGCACCACTTCTACGACGGCGCGACGAGGGAGATCG
GGATCGTGTCCGACGGCCTCCTGCACGCCACCGAGCTGTTCGGGTTCGTCGCCGGTGTCTTCCTCCTGCT
CGACGCGCGCCGTCGCCGCAGCATCTGGCCGGCGGCAGCATGGGCGGGTTTCATCGTCGGGCTCGGGACG
TTCCAGCTGTGGGACGGCGTCGTCGACCACAAGATCCTCCGGCTGCACCAGATCCGGTACGGCGTCGACC
TCCTCCCCTACGACCTGATCTGGAACCTGGGCGCCGGCGCGCTCCTGGCGACCGGGCTCATCATGACCGC
CGTCATCGGGCGCCGCGCGCGGCGGACCGAGTGAGCGCCGCGCACAGTGCCCGGGCACGACGAAGGGCCC
CGCGCATCACGCGAGGCCCTTCGTGTCGATGGCTCAGGAGTCGGGCGCCGACTCAGAAGTCGAAGTCGCC
GATGTTCTCCGCGTCGAAGACGAACGGGTCTCCGAGCAGCACGGTGCCGTCGGCACCGACCTCGAACGAA
CCGAGCTTGCCGGCCTCGAACGAGTCGCCCTCTTCGCCGGTGATCTCGCCGGTGACGAGCGCCTGCGCGG
CGAACGTCGCGAGGTAGCCGAGGTCAGCCGGGTTCCACAGTGCGAACGACGTGACGGTGCCGTCCTCGAC
GTACTCGCGCATCTGGTTCGGGGTGCCGAGTCCGGTCAGCGCGACCTTGCCCTTGAAGTCCGACGTCGAC
AGGTAGCGCGCCGCGGCGGCGATGCCGACCGTGGTGGGCGAGATGATGCCCTTGAGCTCCGGGTAGGTCT
GCAGGAGCGCGGCCGTCTTGTCGAACGAGGTCTGGTCGTCGTCGTCGCCATAGACGACCTCGACCAGCTC
GATGTCGGGGTGGCTGGCCTCGAACTCGCTCTTCATGAGCTCGATCCAGGCGTTCTGGTTCGTCGCGTTG
GCGGATGCCGACAGCACGGCGACCTGACCGGCGTCGCCGATCTGCTCGGCGATGAGGTCGACCTGCACTT
TGGCGATGCCCTCGGAGGTGGCCTGGTTGATGAACAGGTCACGGCACTCGGGGTTCGTGTCGGAGTCGAA
CGTGACGACCTTGACCTCGGCCGAGCGGGCTTCGTCGAGCGCGTCGCAGATCGCCTCGGGGTCGTTCGCC
GAGACGACGAGCGCTCCGGTGCCCTGCTGGGCGGCGGTCTGGATGTACTGCACCTGCGACGTGGGGCTGG
CCTCGGAGGGGCCGACCTCTTCGAACTGCCCGCCGAACTCTTCGGCCGCCTCCTCGGCGCCCGAGCTGGA
GGTGTCGAAGTACGGGTTGCCGAGGTTCTTCGGCAGCATCGTGATCGAGACGTCGGCGTCGCCGCCGCCT
TCTCCCGGAGCCGGGGTGCCTCCGCCACCACCGGCGCTGCAGCCGGCGATGACGAGAGTGGCACCGATGG
CGAGCGCGGTGACGACACCGACACGGCGCGTGCGCGTGAATCCGAACATCATTGTTTCCTTCCGTGGTGC
GAGGGTTCGCGTGGTTCTATCGAGTCGGACCGGCGGCGCTTTCGGCGTCGCGTCGTCCTTTTCTTCGCCC
GATGGCAGCGGCCCTGCTCTTGTGCAGCCATGCGAGGAGACTTGCCGACACCACGGAGAGAATGAGAAGC
ACTCCCGTGATGACGTTGATGATGTCGCTGGTCACTCCCGCCAGGCGCAGGGCGCTGCCCAGGATGCCGA
TGAGCAGCACTCCGGCGATGACGCCGTGCAGCGCACCGCGTCCGCCGAAGATCGAGACGCCGCCGAGGAG
GACGGCTGCGATGATCTGGAGCTCCATGCCCATCGCGTTGTCGCCGCGGGCGTTGGAGTACAGCAGCGTG
AAGTAGACGCCTGCGAAGCCCGAGACGGCCCCCGACATGACGAAGAGCAGGAACTTGCTGCGTGCGACGT
TGATGCCCGAGAAGTGGGCGGCCTCTTTGTTCAGACCGATCGCGTAGAGCGAGCGACCGAACGGCGTGAA
GTGCAGGAGCACCGCGAATACGAGGGCGAGGATCACGAACGGGATGATCACGACGGGGATCGGCGTGCCG
GCGATGTTGGCCTTCGCGAGGTCGGTCCACTCCTCGGGGAAGTCGGTGATCGCGGTCGTGCCGAGGAGTC
CGACGGCGATGCCGCGGAAGAGGGCGAGCGTGCCGATCGTCACGGCGAGCGAGGGCAGCCCGACCACGGT
CACGAGGAACCCGTTCACGACGCCGGCGAGGGCGCCGACGACGATCGCGACGAACGCCGCCGCGGGGAAG
GGCAGCCCCGCCTGGGTGAGGATGCCGGTCGTGACGCTCGAGAGCCCCACGATGCTCGCCACCGACAGGT
CGATCTCCTCGGTGATGATGATGAGGGTCATCGGCAGGGCGATGAGCAGGATCGGCGCGATGTCGCGCAG
CAGGTAGGTCACCGTCAGCGGACTGTCGAAATTGCGGACCGTACCGAGAGCGACGACGACGACGAGGATC
AGCACGCCGATGATGGTCGCCTCGCGGGTGAGCAGCGCGCGACGCCAGAGGGGCCGGCCGTGGTCGTGGT
AGGTCCGTGTGGTGGCGGTACCCGTGGTGACGGCGGTCATCGGTCGTCCTCCCGTTGTGCGATGAGTCGT
CGATGCTGGCGGACGGCGAGGACGCGGTCGAGCACGATCGAGCCGAGGATGAGGATGCCGACGACGGCGC
GCTGCCAGAAGTCGTCGATGCCGAGGATCGGGAGGGCCCGGTTGATCGTGAGGAGGAGGAATGCGCCGAT
GGCGGCGCCCCACACCGTTCCCACACCGCCGGAGATGGCGACGCCGCCGATCACGGCCGCACCGATCGCC
TGCAGCTCCCAGCCGAAGCCGGCCGCCGAGCTCACGGTTCCGTAGCGCGCGGCGTAGAGCACGCCCGCGA
GCCCCGAGAGGGCGCCCGAGACGACGAACGCCGTGATCACCCGGCGGTTCACGCGGAGTCCGTAGAGGTG
CGCAGCCGCGGGGTCGGAGCCGATCGCGTACAGCTCGCGACCGGCGCGCATGTTGCGCAGGTACCACGCC
CCGGCGATCAGGACGATGACCGCGATGATGGTCAGGATCGGAATGCCGATCACCTGCTCGGTGCCGAGGC
CCCGGAAATCGCGCGGCAGGTCCGACGCGTTGATGCGGTCGCTGCCCGCCCAGGCGACGTTGATGCCGCG
GTAGATGTACATCGTGCCGAGCGTGATGACGAGAGCCGGCACCTTCGCCCATGCCACGAGGAGGCCGTTG
ATCGCGCCGAGGAGCGCGCCGAGGGCGACACCGGCGACGAAGACGACGATGGCGGGGAGGCCCTCCATGT
CGATGAAGAGCCGCCCGGTGAGATAGGCCGTCAGCCCGACCACGGAGCCGACCGACAGGTCGACGCTCCG
GGTGATGATGACGATCGCCTGTCCGACGGCGACGAGGAGGAGCAGCGACGGTGTGAGCAGGAGGTCGCGG
AAGCCGTCGGCCGAGAACAGGAAGTTCGGGTTCGCGGCGGTGGCGGCGACGACGACGAGCACGAGGGCCA
CGGCGATGCCGGTCTCCCGTGCGGTCGCGATCTGTCGGACGGCGCGGCCGAGGCCGTTCGTCTCGGCCGC
GGCAGGGCGGCGCGTCGTGGTAGTGGTGGTCATGCTGCGGCCTCCGCGTCCGCTGTCGCCGCGAACATCA
CGGCTTCGGGTGTCGCTTCGGCTCGCGTGAACTCTCCGGTGAGCCTGCCCTCCCGCATCACGAGGACGCG
ATCGGCCATCCCGAGGACTTCGGGCAACTCCGACGAGATCATCAGAATCGCCAGGCCCTGCTGAGCCAGT
TCGCTGAGGAGACGGTGGACCTCGGACTTGGTGCCCACGTCGATGCCGCGGGTCGGCTCGTCGACGATGA
GCACCGTGGGCTCGGTCGCGAGCCACTTGCCGAGGACGACCTTCTGCTGGTTGCCTCCCGACAGGGTGCC
GGTCTCGGCATCCAGAGCAGACGTCTTGACCTCGAGCCGGCTCGCCCAGACCCGGGCGGCCGAGTTCTCG
AGCCCCGTCCAGATCAGGCCCCACTTCGCGAGCTTCGACCGGATCGCGAGCGTGATGTTGCGCGAGACGC
CGTCTTCGAGCACGAGGCCCTGCTTGCGGCGGTCTTCCGGGACGAGCGCCACGCCGCGGGCGGTCGCCTT
CTGCGGGTTGCCCTTGGGCAGGTTCGCCCCGTGGAGCGTCACCGATCCCGACTCGTACGTGTCGACGCCG
AAGATCGCCCGCGCGACCTCGCTGCGCCCGGCGCCGACGAGACCGGCGAGGCCGACGATCTCCCCCGCAC
GGAGCTCGAACGAGATGTCGCTGAACACGCCGCGGCGGGTGAGCCCGGTGACCGACAGCACCACCTCGCC
GACCTCGGCGGGGAGCTTCGGGAAGAGCTCGGTCACGTCGCGGCCGACCATCTGGCGGACGAGTTCGTCG
ACGGTCGTGTCGGCGAGGACGGTCGTGTCGACGTATGCCCCGTCGCGCATGACCGTCACGGTGTCGCAGA
GCGCGAAGACCTCATCGAAGCGGTGGGAGATGAACAGCAGCGCGCGGCCCTCGTCGCGGAGGCTGCGGGC
GACGGCGAACAGGCGCTCGACCTCGACGCCCGAGAGGGCAGCGGTCGGCTCGTCCATGATCAGCACGCGG
GCGTCGAGCGAGATGGCCTTGGCGATCTCGATGATCTGCTGATCGGCGATCGACAGTCCTTCGGTCACCC
GGTCGGGGTCGAGTCCCACGCCCAGCCGGTCGAAGATGCGGGCGGCCTCGTCGCGCATCGCCTTGCGGTC
GATGCGTCCGACGCGGTTGGTCGGCTGACGACCCATGAAGATGTTCTCCGTGACGGAGAGGTCGGGGAAG
AGCGTCGGCTCCTGGTAGATGACCGCGATCCCCGCCGCTTTCGACTGGGCGGTGCTCGTGAAGTCGACGG
ACTCGCCGCCGAGGGTGAACTCCCCCGAGTCGCGGCGGTACAGGCCGGCGATGATCTTGACGAGCGTGGA
CTTGCCGGCGCCGTTCTCGCCGACGAGCGCATGGATCGACCCCGACGCGAGGCGGAGGCTTCCCGACCGC
AGGGCGACGACGGGGCCGAACGACTTCACGACGCGCGTCAGTTCGAGCGCGGGCGGTGAGCTCTGTGGAT
CGGCGGCGAAGACCACGGATGCCTCCTCATTGAGGGTGAGTGTCGGGTTTGATCAGTGCCTGAATCGATT
CAGGACGATTTCACGCTACTGTATGGAAACGAACTCCCACGGTCAAGTCGCCCAGCGACAGTGACCGAAT
CGTGACCCCGGTGGAACAAGGAGGTGCCATGCCGGTCCGCATTCGCGACGTCGCCGAGCGCGCGGGCGTC
TCCGTCGGGACGGTCTCCAACGTCTTGAACCGCCCCGAAGAGGTCTCCTCCGAATCGGTCGAACGCGTCA
CGCGCGCCATCGAGGAACTCGGATACATCCGCAACGATGCGGCACGAAAACTGCGCGCCGGCATCTCGAC
GACCGTCGGCTTCGTCGTGCTCGACGGGCAGAACCCGTTCTACAACGACGTCGTCCGCGGCGCCGAAGAC
GAGGCGACCCGCCACGGCATCGCGATCCTCTACGGCAATACCGACGAGGACGTCTCGCGGGAGCGTATGT
ACCTCGACCTGTTCCAGGAGCAGCAGGTGCGCGGGCTGCTCATCGCCCCGTACGGCGACGTCACCGCACG
GCTGCAGCGCCTCCGCGCGAGCGGTATCGCGGCCGTGCTCGTCGACCGGTTCAGCGGCGACGGCCGGTTC
TCCTCGGTCTCCGTCGACAGCGTCGCCGGAGGTCGCCTGGCCGTCGAGCACCTCATCGAGACCGGGCGAC
GGCGCATCGCGTTCGTCGGCGGACCGTTCGACATCCGCCAGGTCACCGACCGCCTCGCGGGCGCTCGCGC
CGCGGCGGAGAACGCCGGGGCCCACGTCGACCTCGAGGTCGTCGCGACCGGCGCCATGACGGTCGACGAG
GGCGCCGCTGCGGGCGCGCGCCTCCTGGCGAGGCCGCGCCGAGAGTGGCCCGATGCGCTCTTCGCCGCCA
ACGATCTCCTCGCCCTGGGGCTCCTGCAGGCGCTCGTCATCGACGGGCGCGCATCGGTTCCGGGCGACAT
CGCGATCATCGGCTTCGACGACATCCCGTTCGCGGGCGCCGCGGCTGTGCCGCTCTCGTCCATCCGGCAG
CCGAGCCGCATGATCGGCCGCACCGCGCTGCGCATCGTCCTCGAGGAGGCCGATGACCCGGGCAGCATCC
CCCGTCAGACCGTCTTCCCGCCCGAGCTGATCGTCCGGGCCTCGACGGCGGGCTGACTCTCAGAAGTCCG
TGTGCCCGAGGTCGGGTGCCGCCGAGAAGACGACCTCGCCCGAGCCGGCGTGCAGCTCGAAGACGATGAG
CTCGTTGCGACCGGCGCGAAGAGCGGATGCCGGCACGTACAGCGTGTGCTGCGGGCCGCGCGACCAGTAG
CGGCCGAGCGGGAAGCCGTTGATCCAGGCGACGCCCTTGCCCCAACCCGACGTGCGCAGGAACAGGTCGG
CGGGTTCGGCGAGCTCGATGTCGGCACGACCGAAGCAGGGGCCGGCGAGGCGGTCGCGCTCCGGCGCGGC
GTCGAGCGCGGACCGCACCGCATCGAGGTCGGTGAGGTCGAGGGGCAGCACGCGCCAGTCGGCGAGGGGA
CGCCCGTCGACGCTCACGCCGCCGAGCAGGCCTTTGGGCTCGCCGATGCGGGGGCCGTAGTTCACGCGGC
CCTGGTCTTCCACGAGGAGATCGAGGGTTCCGCTCGCGTCCGCCGGCAGCGCGAGCGACGTGTCGTGATG
GTCTCGGGCCAGCACCCCGATCGTGGCGCCGTCGACGCGGACGACAGCGCGGTCCCGCACCTCCCCCACG
TGCAGCACCCCGCGCCCAGGGGCATCGATCCGTGTGCGATACAGCGCGAAGCCGGTGTAGGCCTCGAGGT
CGTCCATCGTGGGAGGTTCGGCGCGGTCGTGCCACACGCCGAGGTCGTCGGCGACCTCGTCGAGGGGCAC
GGTCCGGGTGATCCGGGCCGTCGGGGTGGGCGCGGGGGCGCGGCCCGAGGGCGCGTCGCCGACGTCTGCG
TAGCGTGCGAGGACCTCGCGGAACGCCCAGTACTTGGCCGTCGGGGCTCCGGTCTCGTCGAGCGGGGCGT
CGTAGTCGTAGCTCGTGACGAGCGGCTGGTACACGCCCTTGTCGTTCGCACCGTTCGTGAAGCCGAAGTT
CGTGCCGCCGTGGAACATGTACAGGTTGACCGAGGCGCCGAGGGCGAGCAGGTCGTCGAGGTCGCGCGCC
GATTCCTCCGGCGTGGTCGTGTGGTGGTGGGCTCCCCAGTGGTCGAACCACCCGTCCCAGAACTCCGAGC
ACATCAGGGGCCCGGTGCTCTGATGGGCGCGAAGAGTCGCCAGCCGTTCCCGCGAGCGCGAGCCGAACGA
GGCGGTCTTGTGGAGGCCCGGGATGCTGCCCGCCTCGAGCATCTCGGGCGTCGGCTGATCGACGGTCGTG
AAAGGCACGGTGAGACCGACCGCCCGATTGAGGTCGACGAGAGCGGCGAGGTAGTCGGCATCCGAGCCGT
AGGCACCGTACTCGTTCTCGATCTGCACGAGCAGGATCGGGCCGTCCCGGTCGATCTGCCTGGGCACGAG
AACGGGCGCCAACGCACGGAGGTACTCCTCGACGGCGGACAGAAAACGCGGTTCGTTCCGACGGATGCCG
ACGCTCCCCGATCGGAACAGCCACGCCGGGAGCCCGCCGTTGTCCCACTCCGCGCAGATGTACGGCCCCG
GGCGGACGATCGCGTACATCCCCTCGGCCTGCACATCGTCGAGGAACCGGCCGAGGTCGAGCGCGCCGGT
CAGATCGAACTCGCCCTCGCGCGGCGCGTGGGCGTTCCACGGGACGTAGGTCTCGATCGTGTTGAGTCCC
ATCTGCTTCGCCTTGCGGATGCGGTCGCGCCACTGATCGGGATGCACGCGGAAGTAGTGCAGGGCACCCG
CGAGGATGCGGAACGGCCGGCCGTCGAGCTCGAAGTGCTCGTCGCCGATGCGGAAGTCGGGCATGGTTCT
CCGTGGCGTAGGGGAAAGACGGGAGACCTCGAGGGGCGCGGCGACGGAGCGCCGCGCCCCTCGAGGTGGG
TCACTCGACGGTGAAGCCCTGCTGGTTGCCGTAGTCGACGAGCTGCTTCTGCCAGGTCGAGAGTCCCTCG
TTCAGGTCTCCGGACGACAGGTACGACTGGCCGACGGTGTCACCGAAGATGCTGTTCGCGTACACCTGGT
ACGGGAGGTACTGCCATCCGGTGGGCACGTTGTTCGCGGCGTCGACGAGGACCTCGTTGATCTTCTGGCC
GCCGAAGTACTCGGGCGCCTTGGCGAGGAACTCGTCCGACTGCAGGTCCGCCGTCGTCGCGGGGAACCCG
CCCGAGGCGAGGAACACCTCGATGGATGCCGGGTCGGAGTTCAGCCACTTCAGGAAGGCCGCAGCGAGCG
CCGGGTTCTTGCTCTGCTTCAGGACGACCTGGCCACCGCCGCCGTTCTCGGCCGTCACGGGGGTTCCGTC
GTACGTCGGCATCGGGGCCACACGCCAGTCACCGGCGGCCTCGGGCACCGAGGACTCCAGCACACCCGGC
ATCCATGCACCGGTCAGAAGGGTCGCGATCGTGCCGTCGCCGAGGGCGCGGTACCACTCGTCGCTCCAGC
CGGGCGTCGTGGCGAGCAGCTTGCCGTCGACGAGACGGTTCCAGCTGTCGGCCCACTTCTTGGAGCCCTC
GTCCTGGAGGTTGACGGTCACGTTCGTGCCGTCGGCGCTGAACGGCTTGCCGCCGGCCTGCCACATCATG
CTCGTCGCGAAGCCGGCGTCGCCGGTGTCGGAGGTGATGTAGGCGTCGGGGTCGGCGGCGTGGAGCTTCT
CGGCCGCGGCGACGTACTCGTCGTACGTGGTCGGAACGTCGATGCCGTACTTGTCGAAGACGGTCGCGTT
GTAGAACATCGCCATGGGGCCGGAATCCTGCGGCAGGCCGTAGACAGCGTCGCCGACGGTCACAGCGCCC
CACGGGCCGGGAGTGTACTGGTCCTCGAGGTCGCCGAAACCGTAAGGGGCGAGGTCGACGAGCGACTCCG
ACAGGGCGAACTGCGGGATCGCGTAGTACTCGACCTGCGCGACGTCGGGTGCGCCCGATCCGGCCGTGAT
CGCGTTCTGGAGCTTGGTGTACTCCTCGGTGTTCGTGCCGGCGTTCACGAGCTTCACGTCGACGTTCGGG
TACGCCTTCTCGAACGCGGCGACCTGGGCCTCGGCGGACGGCGTCCAGCTCCAGTAGGTGATGGTGCCGC
CCTCTTCGAGCGCTGCGGCGAGCTCGTCGGCGTTGGCCCCGGGGGCGGCGGTGTCGGGTGTGCTCGCGCC
GCAGCCGGCGAGAGCGAGGCCGAGCGCCAGAACCGACGCCGTGGCGGCCACGACCGTGCGCGGCCGTGAT
CGGGTGATGGAGGACATCTTGTTGCCTTTCGTTGTTCCACTGCACTGTGAAGGGATGAGGAGGATGACGG
GCGCGGGGGTCACTGCTTGACACTTCCTGCGCTCAGGCCGGACTGCCAGAAGCGCTGCAGGACGAGGAAC
GCGATCACGATCGGGATGATCGTGAGGAGCGATCCGGTGATGACCAGGTTGTAGATCGGCTGGGCGGCGA
CACCGGTGGCCTGCGCGCTCCACTGGCTGAGGCCGACGGTGAGCGGGTACCAGGTCGGCTCGCTCAGCAT
GATGAGGGGAAGGAAGTAGTTGTTCCAGGTCGCCACCACCGCGAACAGCAGCACCGTGACGATGCCGGGG
GCCAGCAGCCGGAGCGAGATCGTGAAGAAGGTCCGGAACTCCCCCGAGCCGTCCATCCGGGCCGCTTCGA
GGAGCTCCGTGGGAACGGCGTCGACCGCGTACGTCCAGATCAGATAGAGGCCGAACGGGCTGATCAGCGA
GGGCAGGATGACCGCCCACGGGGTGTTCGTGAGTCCCAGCTGGCTGAACATCAAGAAGGTCGGCACGGCC
AGCGCGGTGCCCGGGATCGCGATGGCTCCCAGGACGACCGCGAACACGGCCCGGCGGCCGGGGAAGTTGT
ACTTCGCCATTCCGTACCCGGCCACCGTGGCGAGCAGCGTCGCACCGCCGGCTCCCACGACGACGTAGAG
CAGCGTGTTGCCGAACCACTGGACGAAGATCCCGTCGCGGTACGTGACCGTGTCGACGATGTTCTGCCAG
AGGGCGAAATCGGGGCCGAACCAGAGACCGAAGGTGGAGAAGAGGTCTGCCTGATCCTTCGTCGCGTTGA
TCAGCAGCCAGGCGAGCGGCACGACCGAGTAGATGACGAAGATCGCCATCACGATCGTCAGGGCGATCGA
CTTGCGCTGACGCGGAGGCGTGCGACGCACATAGGTGGGCCGCTTCGAGCGGGGGCGGGCGGGGGCGGTG
AGCGTCTGCGTCGCGGTCATCTCAACGCACCTCCTGTCGTGAGCCGCGCAACTGCACGATGTAGGCGATG
GTCGCCGTGATCACGCCCATCACGATCGCGACGGTGGCGGAGTAGTTGAACTGCTGACCTGCGAACGAGA
GGTTGTAGGCGTACATGTTCGGGGTGAAGAAACTGGAGATGACGTTCGGCGCGAGGTTCTTCAGCAGGTT
CGGCTCGTTGAACAGCTGGAAGCTGCCGATGATCGAGAAGATCGTGGCGATGACGATCGAACCGCGCAGC
GACGGGATCTTGATGCCCGAGATGATGCGGAACTGGCCGGCCCCGTCGATCTCGGCGGCTTCGTAGAGCT
CGGTGGGGATCACCTTCAGCGCGGCGTAGAAGATGAGCATGTTGTAGCCCATGAACTCCCACGTGACGAT
GTTGCCGATCGACGCGAGGATCCAATCGGCGCTGAACGGCCGCAGGAACTCGAACCCGATGAGGTCGTTG
ATCGAGCCCGACAGGCCGAACTGGTTGCCGTAGATGAAGCCCCAGATGAGGGCTGCCACGACACCGGGCA
CGGCGTAGGGCAGGAAGATCGCGATGCGGAAGAAAGACGACCCGTGCAGGCGTGCACTGTCGATCGCGAG
GGCCGCGACCAGCGACAGGACGAGCATGATCGGCACCTGGACGACCAGGAAGAGGGTGACGCGCCACAGT
GACTCCCAGAACTTGGCGTCCTGGAACAGCGCGATGTAGTTGTCGAGGCCGACGAAGCCGTTGCCGCCGA
CGAGCTGCTGGCGGAACAGCGTGAGATAGAGCGCGTACACGACCGGTGCCACGAGGACCGCGAGGAAGAC
GATCATGAACGGGCCGACGAATGCCCAGCCCCGCCAGTCGCGGCGGGTGCGCCGCCGGGCGGGCAAGGCG
AACGCCGTCGGGGGCGAGGGGGGTGCTGACGCCGTCGTCATGATCAAAGTCCGTTCGTTGACCGAGATGC
AGAATGTTTACGCGAACATTCCGGTGGCGAGCATAACATGTTTGCGTAATCATGGAAGAGTGGATTCCGA
CGGAAGACAACGAGGCTGCACAGCATGACGACGACTGACCCTCCCCCGGCACGGCCGCGCCGCCGGGCCG
CGTCGATGGCCGATGTCGCCCGGCACGCCGGCGTCTCGTCGCAGACGGTGTCGCGGGTCTCGAACGGGTT
GAGCAACGTCGACGAGACGACGCGATCCCGCGTGCTCGACTCGATGCGTGCGGTCGGCTACCGGCCCAAT
GGCGCGGCGCGGGCACTCAAGTACGGCCGGTTCCACACCGTCGGCGTCATCATGTTCACCCTCGAGACGC
TCGGCAACGTCCGCACTCTCGACGCGATCGCGACCGAGGCCGCCGCGGCGGACTACAGCGTGACCCTCAT
GCCGGTCCCGGACCCGACGCTCGGGTCGGTCACCGGCGCCTATCGCCGCCTGAGCGAGCAGGCCGTCGAC
GGGATCATCATCATCTTCGAAGCCTCCCTGCTCGACCGGGTCGAGATCACCCTGCCGGTGGGCCTGCCCG
TCGTCGTGATCGACTCGAACGCCGGTTCCGGCTTCACCGTCGTCGACACCGACCAGGCGCTCGGGGCCCG
CCTCGCCACGCAGCACCTGCTCGACCTCGGCCACCGCCAGGTCTGGCACATCGCCGGGCCGGCGTCGTCG
TTCTCGGCGACGCACCGCGCCGAATCGTGGGCCGCGACCCTTCGTGGTGCGGGCATCGAACCTCCGGCGG
TGGTGCACGGCGACTGGTCGACCGATTCGGGCTACCGCATCGGGCTCGAGCTCGGACGACGCCCCGAAGT
GACGGCGATCTTCGCCGCCAACGACCAGATGGCCCTCGGCACGATGCGCGCGCTCCACGAGCTCGGACGA
GCGATACCGGGCGATGTCAGCGTCGTGGGCTTCGACGACATGGATGAGGCCCGCGCGTTCTGGCCGCCGC
TCTCCTCCGTGCGCCAGAACTTCCGCGACGTGGGGCGCGTGGCGATGGAACGCCTGCTCGCCCAGATCGC
CGACCCCACCTCGACGGGCGAGACGACGCTGATCCCGACGGAGCTGGTCGTCCGCGACAGCAGCGGGCCG
GCGCCCACGCGCTGACGCACGAGTGCCGGCCCGCTGAGGCCCGAGAGGAGTGCCGGCTCAGTGCGCGGCG
GCGACCGGTTCGGCAGCGTTCGCAGGGCGGCGCACGAAGAACGTGAGCACGACGGCCGCTGAGGCGATGA
TCGCACCGACGAAGAATGCGGTGTGCACACCGGTCGCGGTCGCCGCGACGGCATCCGCTCCCGACTCGGC
AGCCTGGGCCGCACCGACCGACATGAGCGTGACGAACAGCGCCGTGCCGGCGGCACCGGCGACCTGCTGG
AGCGTCCCGACCGTCGCGCTGCCGTGCGAGTAGAGCCTGCTCGGAAGCGAGCCGAGCGCCGACGTGAGGA
GCGGCGTGAAGACGCAGCCGAGGCCGAGGTTCAGCGTCACGTGCACGGCGATGACCCACCCGATCGTGGT
CGAGGCGTCGAACGTGGTCATGCCCCACAGCGCCGCGGAGGCCACGAACATGCCGGGGATGACGAGAGGC
GTCGGCCCGAAACGGTCGAACAGCGCACCGACGATCGGCGCGATGATGCCCATCAGGATGCCGCCGGGAA
GCAGCATGAGCCCCACCGTGAGGGTGTCGAGGGCGAGGACCTGCTGCAGGTAGATCGGCAGCAGGATGAG
CGATCCGAACAGCGCGGCCATGACCACGACGACGAGCGCGACGGCGATGCTGAAGGACCGCGACTGGAAG
GTGCGCAGGTCGAGCAGGGCCGCATCCGTCTTCTGCAGGCGGAGCTGACGACCCACGAAGGTCGCGAGGG
ACAGGGCGCCGATGACGAGGGGGATCCAGACCGGCACCGGCGCGTGCCCGGAGGCTGCCTCGCCGATCGA
GCTGAGACCGAAGATGAGACCGCCGAAACCGACGGCCGACAGGACCACCGAGAGCGGATCGAACTTCGCG
TCGCGCGTCTCGGTGACGTTGCGCACCCAGAGGGCGCCGAGCGCCAGGGCGAGCAGGGCGATGGGCAGCA
CGAGCCAGAACATCCAGCGCCAGTCGAGGACCGACAGGATGAGCCCCGAGACCGTCGGACCGATCGCGGG
TGCGACGGCGATGACGATGCTGATGACGCCCATCATGCGGCCGCGGTGACTCGGCGGGACGACATTGAGC
ACCGTCGTCATGAGCAGGGGCATCATGATCGCCGTTCCCGACGCCTGGACGACACGGCCCGTCAGCAGCA
TGCCGAAGCCCGGCGCCAGCGCCGCGATCAGCGTGCCGACGGCGAACAGCGACATGGCGGTGAGGAAGAC
GCCGCGCAGCGGGAACCGCGCGAGCAGGTAACCGGTGAGCGGGATCACCACGGCCATGGTGAGCAGGAAG
CCGGTCGTGAGCCACTGCGCGGTTGCGGCGGTGATCGCGAGGTCCTCCATGAGGCGCGGGAGCGCGACGC
CCATGATGGTCTCGTTCAAGATCACCACGAAGGCGGCGGCGACCAGGAGCGCGATCACGGGTCCGGTGCG
GACGGCGGGAGCCGCGACCGCGGGCACAGCGGCGGTGTCGGGGCGGGAGTCGTGCAGAGTCATGGGGGCC
TTCGGATCGTGCGGACGGAGGGTCGGCTCACCGTCGTGCCGACCTGTCGATACTACATGGCAGTGACTGC
CACTTTGGCGGCGTGTGCGAGAATTGTCGACATGACCGACTCCGCTCCCCCCGTTCCGCTCGAGGGCCTG
CGTGAGCGGCGCCGGCGCGAGACGCTGCGGGAGCTCTCGGATGCCGCGATCGAGCTGTTCGAGCAGCACG
GCGTCCACCGGACCACCGTCGACGACATCGCGCGCCGTGCCGGAACGTCGCCGCGTACGTTCTTCCGCTA
CTTCCCGACCAAGGAGGCGGCGGTCTTCGGCGATGCCGAGGATGCCGCAGCCGTCGAGCGCGACGTCGCA
GAGGCGATCGCGTCGGGCGTGCCGCTGGTGCAGGCGATCGAGCAGAGCTGGCTGGTCCTGATCGACCACT
TCGACTCCCACGCCGACGAGCATCCGCGTGCGCTCCGGGTGCGGCGCCTCGTCGGCAGTGAGCCGACGCT
GCTCGCCCTGGCGCTGCGGAACGAGGCCGAGCAGGCCGACCGGCTCACCGCCGCCGCGATCGCCGCCGCA
GGAGAGGATGCCGACGCTCTCGGCTCGCGCGCGGGCATCGCATCGATCGCGCTCATCATCCGGCTGTCGT
TCGAGGAGTGGGCCCGCCGCGCGGAGGACGGCGGCCACGCCCGCGTCCGCGCCATCTACGCCGAGATCCG
ACGCAGCGTCGCGGCCCTCGCCGGCCAGCTGAACGACGTCGACTGATCGCACGGCGCGGCCTCGTCACGC
GGGCCGCGAGGGCGGATACTGATCGGATGCCTGTGTCCTCTGCATCCTGGTCGCATCCCGGCCCCGCCGG
GCCGGGGCTCCGCCTCGAGCGCCTTCCCGTACCGGTGATCCACGCCTTCGCACGGGGCGAGGTGCCCGCA
GTCGCAGAGCGCTTGGCCACGCCGTTTCTCACCGGACCGGACGGGGCCTGGCTGTGGCGCATCCGCAGTG
AGCAGATCGCCCACTCCCCCGGTGACGCCGACTGGGTGGCCCGGGCGGTGATGGTCGCCGGCGAGCCCCT
CCCGGTCGGCGTCGCCGGGTTCCACGGTCCGCCGGATGAGCGCGGGATGGTGGAGGTGGGCTACCGGATC
GATCCGGCGCACCGGCGACGCGGCTACGCCCGGCGGTCGTTGCAGACCCTGCACGCCGTGGCGGTCGCCG
ACCCCGGCGTGGCGGTGCTGCGCGCGACCGTGAGCCCCGACAACCCGGCGTCCCGCGACCTCGTCCTGTC
GGAGGGTCTCGTCGAGGTGGGTGAGCAGTGGGACGACGAGGACGGGCTCGAGATCATCTACGAGATCAGC
GCCCGCGTCGGGGCGGACGGATGAACACGCCGGCCAGCGCGACACCCCCGGCAGCGATGAACGCGGCGGG
CAGGCCCACGGCATCCGCTGCCGCACCGAGAAGCGGCGCCCCCAGCGCCTGACCGAGGGCGAGCGCGAGG
AAGACGACGCCGACGCCCCGCGCCGGTGACGCCTCGTACACCCTCGTGCTCCAGACGAGCAGGATGCCGG
TGAGGGCGATGTAGACCGCGCCGAACACCCCCGAGGCGACGAGAGCCGCGAGCGCGAGGTGCGAGGCGAA
ACCCAGGCCGACGGTCGCGGCGGACGCGCCGACCAGGAGGCCCGTCCATGCCCGCGGTGCACCTATGCGC
TCCGCGAGGTCGCCGGCGACGGCGCCGAGGAGCCCGCAGGCCCCGAGCACGATCCAGGTCACGGTCGCGA
ACAGGCGGTCATGGCCGCCGTCTGCCGTCAAGAGGTCTTGCCCGAAGGTCCAGACCGCTGCCGTCGCGAT
CCCCATGACGGCCGCCGCGAGCAGCAGCCGCCGCGCGCCGGCCGGGAGCCAACTCTCGCTCCCGGCGCCG
GGGGCGTGCACCGCCGCGCGCCCGCGCGGCACGACGACGCCGACCCACAGCGTCACGGCGACGGCGATCG
CGGCGAACACGGCCCAGGCGATGCGCCACTCGTCCTGTGCGAGCAGGCCCACCGGCCCGGAGACCATCAC
GCCGAGCCCCGTCCCGGCGTTGACGACCGTCTGCACCCGGTCACGGCGCGGGACGACGACGCGACGGGCC
ACCGCATCGGCGAGGGGCGGAGACGCCACGCCCGTGCTCGCCCCGGCGATCATCACCCCGAGGGCGAGCA
GCACGGCGTTCGGCGCAGCGGCGATCAGCGTGGTCCCACCCGCGGCGAGCACACCTGCGGCGATCGCGAC
GGCGCGGGCGCCGAGGCGTGGGGTGAAGAAGGTCGCCGCGACGATGCCGACGCAGTAGGCGGCATAGCTG
CCCGAGGCGATGAGGCCCGCCGTCGCCGCGTCGAACTCGAACGTCGCACGGAAGGCCGGGAGGAACAGAC
CGTACGCGAAACGGGCCAGGCCGTAGCAGACCGCGATGAGGGCAAGCCCGTTCAGCGCCAGGTGGCGCGT
CTGCCCGGGGGTGAACGGCTCAGTGGCGTGACGATCCGGCATCCGCTCTCCTCTCGCTACTTCACCGATC
TGTGAAGTAGGCTCGAGCGTACGGGATGACGAGAGGACATGCCACGATGACGACCATGACACCGGGCGCG
CAGCGCATCCTGGATGCCGCGACGTCGCTGTTCTATGCGCGCGGGATCGCCGCTGTCGGGGTCGACACGA
TCGCCGCGACAGCCGGCGTCACGAAACGGACGCTCTACGACCGCTTCGGGTCGAAGGACGCCCTCGTGTC
GGCCTATCTGCGGGCACGGGACGCGACCTGGCAGGCGCGATGGGAGGCGCGCATCGCGGCGGCGACGTCG
CATCGCGCTCTCACGGTGTTCGATGCGTACGCGGAGGATGTCGATCCGTCGGGCCGGGGCTGCGCCTTCA
TCAACGCCGCAGCGGAGCTCGCCGACGACCATCCGGCGCGGGCCATCGTGCGAGACCACAAGGCGGCCGT
CCGCGCCCGCATCCATCGCCTGCTCATGGACGAGCGCGCCCCGCAGGCGGACACTCTCGCCGACCACATC
TTCTTGCTCGTGGAGGGCGCGATCGCGGTGCAGGGGGTCGACGGCGACCGTGGGCACCTTCGTCAGGCGC
GGGGCCTGGCGGCATCCCTGCTCACGCGCTGACGACCCCGCGGATCAGGTGGTCATTCCGCGAAGAACCG
CCTGCTCCTCGCCCGTGCAGTCGATGCGGGCGCCGTCCGCGGCCTCCCAGTACCAGGAGGTCTCTCCACC
GACGGGCTGTTCGGCAAGGGTGAGCGTCAGGGTGCCGAACGTCGGATCCTGCTTCTGAACGCCGGGCATC
AGTTCGATGTGTTCCATGACGCGAGCGTAAGCGCGGCGGCCTCCCCCGCCACCGGGGTGGACATCGGGCC
GCATGTGGGGCACGTCGCCGGCGTCGCGCGGTGCGAGAGGACGGTAGTGAGACAGACGCGCAGCGAGGCG
CTCCTTCGCACGGCCGTACCGAGTTCGCGCCGTGATGTTCTTCTCGAACGAGATCTTCAAAGCAGCCCTG
CCCCCGGTGTGACGACGCGTAGGTTCTGCCTGCCGACCGTGATGCCGCCAGGTCTCCTCACCGGCTTCTA
GGTCCACCGGTCCAGGCGGCGAGAACCGAGCGCCATCAGAGCAACAACCACGAGGGTGACGAGGGTCGCC
AGGAGCCACGGCCACAAGGACGTTTCGACGCCGACAATCGAGCGTTGCTCTTCGAGAGTCACCGACCCCT
GTGGCGCGTCCCCATACGAGGTGACGGTGATCGCGGGCGCCAGCAGAACGGCCACCACGACGACGGCGAT
CCCGCCGACCACGAGCCAGGATCCGAGCACCCTCCGCGCACTGGTCATGACGAGAGTGTTGCGGACAAAC
CAGCTCTGCGCGCCTTCTGGTTATCGAATCGCAATCGCATCCCGATGCCCGTTGCCCGTTGCCATCACTT
GCGGCCAGGAAGCCGGATGCGGCGCAGTCGCCGCTTCATGGCTACTTCGAGGACACCCAGACGTTCTCGG
AGATCGTGATCCGGCCTTCTCCGCCACGGTGGCTGAGATCGGCCGCAACTTTGGCGCTGTCACTGATGCG
CACGGACACGAAGTCGCGCTCGCACTCTGTGTTCTGCCACACGTCGTCGAGGACGAGCGACAGGCACAGC
GAGTCACCGTCGTCGGACGCACGCGAGAGGTAGACGTCATACTCATCTGCCTTCCCGACGTAACGAAGAG
TCGCGACGTCGATGTCGTCTCCGGCCCCGTCGACGACCGAATCCGGTCGGTCTGCCGCAGTCTGCTCTCT
CGCGAACTCGGCGGGCGAGCACGACGTCAACAGCAGGACGGTCGCGAGCAGGGTCGGCACCACGAAGCGA
CGTGAACTCATACGCCGAAATGTACCTCGCTACCATCCGCTCTGTCTGGGCAATCGGAAACACCGCGCTG
TCGCGCAGAACCGCTCGATGCCGCATCCGCCTCGCTGACTCCGGCGCTACTCTCGCACCATGGGCGAATC
GGAAAAGGCGAGGTGGTCGCGCCGCGCGGACACGGCGTCGCGGATGCCGCCTGGTCACCGGCATGAACGA
GCCTGAGGAAGTGATCCGATACGTGCCGAGCCGGCCTGACCTGCTCCAACAGGAGGCGACGAAGCGACTC
CCCTTTGTGGTCACAGAACTCGCGGCGACAGGCCTCGTCATCGTGTGCGAGCTCGACGACGTGCCGCCAG
AGAATAGGCGACCGTCGCTTCACATCGGCATCACGCAGTACCTCCGGCTGTCCGACGGGTCGATGATCCG
TCTCGACATGGATAGCGGCCTGTCCTCGTTCGCACACGGCCACTCTCGCCCTGTCTCGTGGAAGCGCTCC
GCTGCCGACGTGATCGAGGAGATCCTCACGATCGTGAAAGCCGACGACCCCGACCCGGAATCGCTTCCTT
GGGATGAGTATGCGGAAGCAGCACGACTCCGAGGCATTGACGTAGACGCTTCCGTGCTTCGCGAGTTGCC
CCACACAGTCCTGCTGTCGGACGACCTCGCGCGGATCTTCGTTCCGCACCAGTTGGCGTCGTCCGGAAAA
TGACGAAACCCCCGGGTGGAGCCGGGGGTTTCGAGTAGCGGGAGCGGGGCTTGAACCCGCGACCTCACGA
TTATGAGTCGTGCGCTCTGACCAGCTGAGCTACCCCGCCACGAAGCTCTCGGGGGATGAACCCCCGGATG
CTACGAGCCCCGAGTCAGGATTGAACTGACGACCCCTTCCTTACCATGGAAGTGCTCTACCACTGAGCTA
TCGGGGCGTGCTGCCCGCGAGCGGGCAACTAGAAGAGGATATCAGAGCCTCGGCATCCTTCAGAACGCGA
GCTCAGTCCTCGGTGTGCGCATACATCCACGTCATGGGGTCTACACGCTCGGTTCCCCCCAGCAGCACCT
CGAGGTGCAGGTGGGGCCCCGTGGCCTTGCCGGTCGATCCGACCTGCCCGATCACGTCGCCGGCCTCGAC
CGTCTCGCCAGGCGAGACGCGCAGCGAGCCGTACTCCATGTGGCCGTACCGGGTCGAGACGAGCTGGCCG
TCGATGATGTGGTCGAGGACGACCGTCACGCCGTAGTCGCCGCCGGCTTCGGTGGCGATGCGCACTGTCC
CTGCAGCGACGGCGTGGATCTCGGCGCCGCGGCCGGGGGTCAGGTCGACTCCGCGGTGGGGCGTGGCGAA
CTTCGACAGGTACGAGGTCGACCCGAAGGCTGCAGAGATCGGGACGCCGACAGGGAAGGGCCACTGGATG
TCGGCGCTGGCGTCGTTGACCCAGGTGCCGGCGAACTGCGTGACTCCCGAGTCGGCGGCCACGTCGGCCA
TCGATTCGATGTCGTACTGGTCGGCGCGGACGAGGTCGCTCGACTTTGCATCGGATGCCGCGACGTACGC
CTGGATCTCGGTCTTCGCGCTCGCCTTCTGCGGCGCGAGGATCGAGACGTCTCCGGTCGCAGCGGGGCCG
AAGGCGCTGACGGCCGACACCGGCACGGTCGTCCCGACCATGAGCATGCCCACGACACCCACCACGGTGG
CCGAGAACGATGCCGCAGCGGCGCGCTGCAGCATGATCTTGCCGCGGCGGGGCTTCGGCGGGAGGGATGC
CGCTCGGATGCGACCGGTCTGCACGACGGGCTCGGCATCGGCGGCGGCGCGGGCGACCTGAATCGGAGTC
TCGCCCGTGAAAGAGAAGACCCGGGCCGCGAGCTCGAATTCATCGATGCTCGGCCCGGGCTGGTCTGCGG
AGACGTGTGTGGACGTCGCCGAGGGAAGGACGACGGGTTCGCTCAGGAACTCCGGGGTCGACGACTCGAC
GACCGACCGCGTGCGGTTCGATCGGGTGCGACGCAGGGGAAGAGCGGATGCCGCCGCTTCGACGACGATC
TGCTCGACGAGCGATGCCGCGACGACAGCCTCGACCTCGAACTGCTCCGCCTCGAGGCGCTCGGCCTCCG
CACGCTCCGCCTCGACGCGCTGGGCTGCGAGTCGACGGTACTCCGCGCGCGTCAGCGCAGGACCATCGGT
CGCGGCGGCTCGCCGGTCACGACGGGCGCCGAGGGCGTCGGTCGAGGAGGTGTTGAGGGTCAAACGTGCA
GGCTCTCACATCGTGCGGTGGGCAACCGCGGGCTTCGGGCTTGAGAAGATCCCCTCGCTTCGGGCAGCGA
AGGTAACGATCAGGTAAACACGCTACACGACTGCGCTGAAAAAGGCATGTGCGCGCTCACAACCCGATCG
CCGAAACGATGCGCGCGTGCAGAGCGGGCCCTGCCGCCACAGTCATATCGCGGCCCGGAGCACCGTGCGG
AGCGCCGGTGACGACTCCCCCGGCTTCGCGCACGAGGAGCGCTCCGGCGGCGTGATCCCACGGCTGGAGC
CCTCGTTCGAAATACCCGTCGAGGCGGCCCGCCGCGACGTACGCGAGGTCGAGCGAGGCCGATCCCGCCC
GGCGGAGGTCGCGCAACAGCGGCATGACCGCCGCCACCCGTGCGAGATCTCCGGCATGGGTCGCGGGGTC
GTATCCGAACCCCGTCGCGACGAGTGCGCCGGCACCACCCACCTCGGAGACCGCGAGGCGCGTGCCGCCC
AGCCACGCGCCACCGTCGCGCATCGCGTGGAAGCTCTCCCCCGTGACCGGCTGGTGCACGGCACCGGCGA
TCGCCGACCACAGGTGCGGCTCGGGCTCCCCTTCGACGGCCGCGATGCTCACGGCGTAGTGCGGGATGCC
GTAGGCGTAGTTGACCGTCCCGTCGATCGGATCGACGACCCAGGTGATGCCGCTCGAACCGGTCTCGGCG
CCGGACTCCTCACCCCAGAAGCCGTCCTCGGGGCGGTCGTTCTCGAGACGGGCGCGGATCAGCGCCTCGA
CCTCGCGGTCGGCGTCGGTGACGATGTCGGCGAGCGCGGATTTCGTCGCCGCCACGGCGACCCCCTCCTC
GCGGCGCCGGCGGGCGAGGTCGCCCGCCTCTCGGGCGATGTCGAGAGCGAGATCGGCGAGCGCGGCGGCA
TCCATGGCTCCACGGTATCGCCGCCCGCTAGGTTGAGCGGCATGACCACCTCCCGCGACGTCATCATCGT
CGGCGGCGGGCACAACGCCCTCGTCTCCGCCGCCTACCTCGCTCGGACGGGCCTGCGGGTGACCGTGCTC
GAACGCCTCCCTCATGTCGGGGGCGCCGCGGTCTCCGAGCGGCCGTGGGCCGGCGTCGATGCACGGCTGT
CTCGGTACTCCTACCTCGTGAGCCTGCTGCCGGCATCGATCATCGCCGACCTGGGGCTCGACATCCACCT
CATCCGGCGTCGGTACTCGTCGTACACGCCGCTTCCGGGCGATCCGGAGCGCGGCATCCTGATCGACAAC
GGTGACGCGGCCGCGACGGCGTCGAGCTTTCGACGAGCGCTGGGCGACGACGGCGAGGCAGGGCGCTTCG
CGGCGTTCTCCTCCCGTCTCACTCCCCTGGCCGCCTCGCTCTTTCCCACGGTGACACAGCCGTTGCGGCG
TGAGGGCGAGGTGCGGGCTCGCCTCGGTGACGACGAGCTGTGGGATGCCGTGACGGCCCGCCCGCTCGGC
GGCCTCCTGCGCTCGTCGTTCGAGAGCGACGTCGCGCGCGGCATCGCCTTCACCGACGGCTTGATCGGGA
CGTTCGCGCACGCGGATGACCCGACGCTCCGACAGAACCGGTGCTTCCTCTATCACGTCATCGGCGGCGG
CACCGGCGACTGGGACGTCCCCGTGGGCGGCATGGGGAGCGTCAGCGCGGCACTCGAGCGCGCCGCCCGA
AGTGCCGGCGCCGAGATCCGCACGGGCGCAGCGGTGACGGCGATGACACCCGACGGCGAGGTGACGATCG
ACTCCGGCGAGACGCTGCACGCCCGGCTCATCCTCAGTGGAGTGGGGCCCGCTGTCCTCGCCGATCTGCT
GGCGGCCGGAGGGTCGGGGGCGGCGCGACGGCCCGCCCCCGAGGGCGCGCAGATCAAGGTGAACATGCTG
CTCTCCCGCCTGCCCCGGCTGCGGGATGCCTCGGTCGACCCGGTGGCGGCCTTCGCGGGCACGTTCCACA
TCAACGAGACGATGAGCCAGTTGGATGCCGCGCATGCCCGCGCGCTGGGCGGAGAGGTTCCCGATCCGCT
GCCGGCGGAGATCTACTGTCACTCCCTGACCGACCCGACGATCCTGGGAGCAGACCTGCGTGCGAGCGGC
GCGCAGACCCTGACCCTGTTCGGCTTGCAGGTGCCGCACCGGCTGGTCGCTGCGGGGGTGGCCGGTCGCG
AGGCGCTGCTCGCTGCGGCTCAGCGCTCGCTCGACTCGGTGCTCGCTGAGCCGATCTCGGGAGTCGTCTA
CGAGGCCCTCGACGGCACGCCGTGCATCGAGGCGCGGTCTACAGCCGACCTGGAGGACTCGCTCGGAATG
ACCGGCGGCGACATCTTCCACGGCGATCTGTCGTGGCCGTGGGCAGCCGACGACGACCCGCTCGACTCGC
CCGCAGAGCGGTGGGGCGTCGCGACCGCCCATAAGCGCGTTCTGGTGTGCGGGTCGAGCGCGAGGCGCGG
CGGCGCGGTCAGCGGGATTGGCGGCCACAACGCCGCCATGGCGGCGCTGGAACTGCTGTCCCGCTGACGA
CGACTGTCAGGGCTGCGGCGGTGCGGGCGGAGCCGGCGGATATCCGGGCTGCTCGGGCGCCGGGGGGACC
GACGGCGCCTGCGGCTGAGTGGGCGCGGGCGGTGCCGACGGCTGGCCCGGTGCGGCAGGCTGCTGCGGCT
GGGCGGCGGGCTGCTGCGGCTGAGGGTAGGTGGGCCAGCCGGTGTAGTACGCGTTCCAGTCCGGTGAGCC
GTCGGGCAGGACGGGAAGCGGCGTGCGGCCGTCGGCGTACGTCGGCCATCCCTGCGGAGCCTGCGGCGCG
TACCCGCCCTGCGGAGCCTGCGGAGCGTACCCGCCCTGAGGAGCCTGGGGAGCCTGCGGAGCGTAGCCGG
TCGGCGAGCCGTAACCACCCTGGGCGGCCTGCGGAGCGTAACCGGCCTGCGGGCCCGCCACCTGGTGCTG
CGGCGCACCGTAAACGGGGGCGGGTCGCGGCTTACGCGGTGCGAAGAGCGCGTTGACGAGGGGGACGAGC
GCCGTCCCGACGGCGACCAGGATCGCCAGCGCCACGACGACCTTCCAGTAGACGTCACGGAAGTCGACGA
ACTCCTCGAGCAGAAGCGGCAGGATCAGCATGACCGCGAGGATGACGAGCAGCCCCATCGTGACGTAGGC
GACGACACTCGTGAACGTGGTCTGGTAGCGGGCGAAGGCCTTCGAGTACAGCCGGATGTGCAGGAGCGCG
CCCTGCAGGATCAGGACGATCACCAAGAAGCGGAAGAAGCGCTCGAAGCCGACGGCGTACTGCCCGGCGC
CCTCCGGCATCCAGATCATGAAGGCGCCGACGATGAGCGCGAGGACCCACGAGACCATGCTCGCCAGCGT
GAACCAGTCGGGGCGGCGGGGGGCGAGGACCGACTCGAGGATCGAGATGCCGGCAAAACCGGCCAACAGC
AGGATCGTCAGGAACGCCCTGCCGATGATGCCGTCGCTGTCACCGATCAGGACCCAGATGACGCAGACCA
CGGCCGCGGCGATCAGGGCGCCGATGGCCACCCAGATCGCGATGCGGAAGATCTTCGTCGGATTCGGCGC
AGTCGGTGCACTCATCGGAACTCCTCTCGGGGGCGTCGCCCTCATGCGCCCATCCTGTCAGACCACGCCA
CCCGCGGAAGGGCCACTCACAGGCATCCCGAAAGCCGCGCTGCGCGGCTGGGTGTGAAGAAGGGGTGTCA
GCGTTCGCGATCGTCCCAGCTGAACAGCCGGGCGGCGGCGAGCGCCACCGCGGCAGTGCACGCCGCCATC
AGCAGCCACAGGATCGGAACGGGTGCGACCGGGGGCATCCCGGCGAGGTCGGCACTCGCCGCCTGGATGA
ACCACGAGCTCGGCAGCCAGTCGAGCGCCACCGCGAGCCAGTCGGGCAGAACCTGCTTCGGGAAGACATC
ACCCGACGCGAACATGACCGCGATCGGAAGCAGGACCGAGACGGCGTTGATCAGTTCGGGGCTGCGCGAC
CGAGAGGCCAGCAGATACGCGAAGGAGAAGAACATCAGCGTGCCCAGCACGACCGTCACGGCAAGGGACA
CCACGCCGCCGGGAGCGAGATAGCCCATAGCGACGGCGATCCCCGCCACGGCGACCCCGATCGCGAGCGT
CGCCACCGCCCGGACCGGCGTCTGGGCCGCGATGAAGGTCAACTTTCGGACGGGCGTCGTCCCGAGCATG
CGCAGGGTGCCCCGTTCGCGCATGACGACGATCGGGAGCGCCGTCCCCATGAAGGCGACGGCCATGATGC
CGACCGCGGCGATCGTCGCGAGGTTCGCGCGGACGAGGTCGAGGTGGGCGAACCCGGTGGAATCGGTGAC
TCGGATGCCGGGAGCGTCGACGCCCGATCGCTCGACCTCGCGGACCAGATCGAACCAGCGGGGCGGATCG
GCGACGTCCAGCGTCACGCGAGCGCCCTCGGCGCTGACCTCGACGGCGACGTTGGCGGCCGCCGGGTCGA
TGCGGATCCCGGCCGCCTCGAGAGACGACTGCGCCCGCGCGACGGCATCGCCGTCGCCGCTGAGCGCCAC
GACCGGTGCGGGCCGATCGGCGACGTTCACCGCGAAGTTCAGGCCGACGATCAGCGCGAAGAGGAATCCG
ACCATGAACACGATCGAGAACGAGCCCTTGCGATTGCGGACCAGCTCTTTGGCGCTCGCGCTGCTCAGCT
CTCGGAAGGCGGATCGCGGGGCATCCGGGGTGCGGACGGTCACGAGGCCGCCCTCCCCGAGATGACGGGC
GCATCCGCGAGGAACGCGAGGTAGGCGTCCTCCAGCGTGTCCCGACGCACCCGGTAGTCGCTCGCGCGCA
GCGCGGAAGCGAACGTGAGCGCGCGGATCACTCCATCGGGATCGGCGGTCGCGGCGGTGACGGTCCGCAC
GGCGCCCCGGACCGTGGCGCTGATCTCGGCATCCGGGAGGTGGGTACGGAGGGCATCCTCCGTCGTCTCG
ACGGGCACTCGGAAGGTGACCGTCGTCATCGCCGCGCGAGCGCTGATCAGGTCATCGGGAGCCCCGAGGG
CTCGGAGGGTTCCCCCGACGAGGATGCCGACACGGTCGCACAGTTCCGTGGCCTCCGTCATGTCGTGCGT
GGAAACCACCACGGTGGTGCCGCGCGATTGCACATCACGGATCAGATCGTGCAGGTCGCGCTTGGCCTGG
GGGTCGAGCCCTGCAGACGGCTCGTCGAGGATGGCGAGCCGCGGCTCCCCCACGAGGGCCGCTCCGATGA
GAAGCCGCCGCTGCTGGCCGCCCGACAGGTCACGGGCGCGGGTGCCCGACTGCGAGGTGAGTCCGAGCTG
GTCGACGAGGTCGCCCACCGCGCGCGGACGGGTGTGGAAGGAGGCGTACATGCGCACCGTCTCGAGGACG
GTCAACGACTCGAACAGCGCGGCGCTCTGAGGCTGCATCCCGACCCGCGCCGTCGTCGCGGTGCGCTCGC
GGGCCGGGTCGACGCCGAAGACGCGCACGCCGCCGGAGGTCGGCCGACGAAGCCCGGCGACGGTCTCGAG
GAGCGTGGACTTGCCTGCCCCGTTCGGTCCGAGCAGCCCGAAGATCTCGCCGTCGGAGACCTCGAGGGAG
ACGTCGTCGAGGGCGAGCGTGCTGCCGTAGACCTTCGAGACCCCCTCGACCTCGATCGGATGCCGGCCCG
TGATCGCCTCGCCCATTGCACTCCCCACTGTCGCTGCATGCACCCCCAGCCTGGCGAGCGCGGACGATCA
GCGCCTCCCCCGTGCGACGGAGACCGCGGACGAGCCGCGTCAGGGGGCGGGCAGCGGCTCGTGGTGGCCG
GCCGACTTCCGCTCGAGGAAGGCGCAGAGGTCGGCGGCGATGTCGAGCTCTGCCGTGAGAGCGTGCGTCT
CCTCGTAGGTCAGGAGGGTCTCGCGCAGCTGGGGTTCGAACACGACCCGCCACCGCCCGTCATCGTCCGC
CGGTGGACGGACGTAGACGGTCGTAGTCGCATTGCGCAGCGGAACGACGACGAGGCCGCCGTCGTCACCC
TCCGAGCTGTCCTGCATGACGACCTTGGTCAGGCCGCCGTCGCCGCGGATCGAGATGAATTCGTCGAGCC
AGCTCTCCAGCGTGGCCTGGCTGCGATACGTCATCGTGCATCATTTCCGGTCGTGCTCCGCGCGGCCTGG
CGAGCGATGGGCTCGCGCCGCCGCGGGATGAATGAGGAGTCGGTCCTGCGTCCTGATGAGCCGACAGTAA
CAAAAAAGACCACGGCGAGGGCCGTGGTCTTCCGTCTGGTGGGTTGTTCGAGCTTCTCCGGGGGCCCACC
GTTTTCGCGAAAGTTTGGGGACGCCTCGACCACGCATGCTCTGGCGCTGAGGAGATAATCCCCTGGCATA
GCGGTTGCATCATCGTCGCTGTTCTCAGCGCAGGGCCTTCAAGGCAGCGGCTACGGCGGCCTTCGTCTCC
CGACTTGAGAGACGTACCTGGGGGCGAGCTTCTCTTCCTCCATCTCGACGGTCCGAAAACCGTGCTGACA
GAGCGCATGACCGCCCGGCAGAACCATTTCATGCCGGGCAAGCTCCTCGACTCCCAGCTAGCTACGTTGG
AGACGCGGGATCCTGACGAATGCGGATCCGTCGTCTCAGTAGAGCCGCCGCTCGACGTCGCACATGTGTT
GCCCTGCCGGAAGCTGACCAGCAGCACAGTCGGGCAACGTTAGCTTGCTCCCGTGACGCGGGGGTCACGG
CCGTAGCGTGGGGCCGCGTGCATGTTCTCGCGGAGGGTGGCACCCTCGTAATCACGGTGGAAGATGCCGC
GCTCCTGGAGGATGGGGACGACCTCGTCTACGAAGGCGTCGACTCCGTCGTGGAGGCTGTCGATGGCGAG
GGAGAACCCGTCGCAGGCGCCCGCCTCGAACCATTCCTGCATAAAGTCGGCGATCTTCTCTGCGGTGTCC
GCCACGACGGGGTGGTAATCGATGACGCCATGGGCGATCACGTCGCGCAAGGACCAGCCCTCCCGGACGA
TGTTGAGCGCGTGCTCAGACCGTGGGTCAGACGGGTTGGCCCGGGCGCGGTCACGGAGGTGCTCGGGGAC
GGGCTGGTCGATGTCCTCGTATCGGAGGGGTAGACCGATCATGTGTCCGAGGTACACGATGCGCTGCCGG
AGGTCGATCGACTCGTCGAGCGTGCGGCGACGATCGAGCGCCGCGCGTCTGGTGGCTGCGACGGTCGGCA
TGAAGCCCGCGAACATCTTGATGTCGTCAGCGTCTCGACCGGCAGCGACGGCGGCGGCTCGAAGAGCGTC
TCGCTGAGCCTTCGCGGACGCGATGTCGTAGGGGTTGGCGTAGACCCCGTCCGCGTAGCGTCCCGCGAGG
TCGATGCCGTTCTGCCCACCGCCGGCTTGGAAGATGACTGGCTGTCCCTGCTCGGATGGGGGAATCGGCA
AGGGCCCGCGGGATGCGACGTACTGACCGCCGAGGTTGATCGGCTGAATCTTCGACGCGTCGGCGTAGAT
GCCCCCTTCGACTTCGCCAATCAGCGCGTCCTTGCCCCAGCTACCCCAGAGCGCTTCGACGACCTGGATC
ACCTCGTGCGCGCGGCCATATTTCTCCGGCCGCGGCGGGACTACTGACCCAAAGTTGGCGGCGGCCTCAG
GGTTCGAGGTGGTGACCGCATTCCAGCCGATGCGGCCGTGGCTGATGACGTCCATCGCCTTGTACTGGCG
GGCGATGTTGTACGGCTCGTTGAACGTCGTGGAGGCGGTGGCGACGAGCCCGATGCGGGTCGTCTCACGT
GCGATGGAGGTCATAACCACGACGGGGTCGATGACATGCCGTTGAGGCTGGACGTTGAGGTCGGTCTCCA
GCGCTGGGGTGTCGGCGAAGAACAACAGCTGGATCTTGCCGCGCTCGGCGGCCTGAGCGTGACGGACGTG
AGAGTCCATGTCTGTGTAGCTGTCGAGCGGCACACCCGGCAACCGCCACGCGCCCGGCTCACCACCGAAA
CCACCGACGAGTTGCATCGCCAAGAGCATCTGAGGGGTGTGGGTCGAAGTCGGGTTCTCGCTGGTCATAG
AACCAGTCTCAACATTGACACTAGTGACAAGGTCAAGCCGAGCGTTCGCTCCTTCCTCCACGCGTACAGA
GTGTGCGCCGAGAGGTCAGCTGACGCGGAGGACCTGGGGCTTCTGCGCGGCGTCGTCGAGGGCAGCGATG
TAGTTGGTGAGGGCGTCGCGGTTCTGGACCAGGAAGTCGATTTTCCGCGTCATTCGGTCGCGCTCCTCGG
CGAGCATGTCGCGCAGCCCGGGTTCGACATCGCGGACGACGATCGCTTGCTGTTTGTCGAGGCACGGCAG
CACGTCGATGATGATCCGTGACGGGATGCCGGAATCGACCAGGCCACGGATCTTGCCTACCCGTTCGATC
AGGTAGTCGTCGTAGTCGCGGTAGCCGTTGGGGAGCCTCGTCGGCTGAATCAATCCCTGAGCTTCGTAGT
ACCGCAGCATGCGGGGCGCGACGCCGGTTTTCTTCGCTAGTTCGCCGATTCTCATGTGTTCTCCTCGCTC
GACTTGACATTGACATTAGTGACAACGTTGAGGATGGGGAAGACCATCCCACGAAAGACGGGCAGTTCCA
TGAAGATCGGCATCATCGGCGCAGGCATGATCGGCACCACGCTGGCCAGAAGGCTCAGCGCGGCAGGGCA
TGACGTCGCCATCGCGAACTCTCGCGGCCCGGAGACGATTGGGCAGGCGGCGCTGGAGACAGGCGCGCGC
GCTGTCAACGCGGACGCCGTGGCCGTCGGTGCCGACGCGCTGATCGTGTCCGTCCCGATCAGTCGGGTTC
CTGACATTGCTCGTCTCGTGCGGAACGCTCCGGAAGGGGCGGTCGTGATCGACACGTCGAATTACTACCC
CCTACGTGACGGTCACATCCCCGAACTGGATGCGGGTAAGACGGAGAGCCTGTGGGCGGCTGAGCACTAC
GCCCGGCCCGTCATCAAGGCATGGAATGCCATTACATCCCAGTCGTTCGCCGAGCACGCCACGAGCCCTG
ACGCGCCGGAGCGTATCGCGATCCCCGTGGCCGGCGACGACCCGACAGCTAAGGAGACCGCAATGTCTCT
CGTTGAGGCGACGGGCTTCGACGCGTTCGACTCGGGCTCGCTTGCGGAGTCGTGGCGGCAGCAACCGGGT
ACGCCGGCGTACTGCACTGACCGGACCGCAGCAGAGCTCCGCGCTGCCCTGGCGAAAGCGGATGCTTCCC
GCTCTCCGAAACGCCGGGACCTCGCCATCGCCGCCGTCACGGAACGAGCAGAGGTAGAGGGATCCGTCAG
CGCGGCGTACCTCGTCGCCCTCAACCGCGCCATCTACTGAGCCGTGAGACGCCGCTGCATGGTTCGCACA
TGACCGACACCAAGAACACCTCCCGGAAGCTCCTCGGTGGGGAGTTCGACCTGCGCACAGTGCGGAAAGT
GTTCGCGCAGTTCCCCTCCGGCGTGGTCTCCCTCGTCGCGGTCGTCGACGGTGAGGAGATCGGGATGGTG
GCGTCGTCGTTCACCGTCGGGGTCTCGGCGGACCCGCCGTTAGTGTCGGTCGCGATTCAGCGAACCTCGA
CAAGTTGGCCCCGGCTGCGCACCGCGACCAGTATCGGCATATCGGTTCTCGCTGAGGGTCACGCGGCCGT
CGCTCGACAGATGTCCGGCTCTGATCGCCAGGGCCGCTTCGAGGGCGTGGCCCTCTTGTCTACCGGGTCC
GATGCCCGGTTCATCGAGGGCGCGTCCAGCTGGTTCGAGTGCGTCGTTCACGGCGAGGTTGGTGCCGGCG
ATCACACGGTGGCTTTGCTCGAGGTCGTCGCCCTGGGTGCCGACGACCACGTTCGGCCACTGGTCTTTTA
CCGGTCTAGCTTCCAGAGGCTGGCCCCTTGATCCCCTCGGCGCACCCGTCCGAGGCCCCGCCGACTGGCG
GTCTACGCAACGATTCGAAGGAGAACCCTCATGCGTGCAGCACTGATCCGAGAGATCGGGCAGCCCTTCC
AGGTCGAGGAGGTGCACATCGCCGCACCCGCGGGACAGGAAGTCCTCGTCGATATCCGTGCCTCGGGCCT
GTGCCACAGTGACATCACCGTCGCCCGTAACGGTATGGGCATCGGTCTCCCGGCCGTCCTCGGTCACGAG
ATCGCCGGCGTCGTCACCGCCGTCGGCGAAGGAGTAACCCGCATCAAAGTGGGCGACCATGTCGTGGCCG
CCGCCCTGCAGCCCTGCGGGCATTGCCAAGCGTGTCTACGCGGTAATCTCAACGGCTGCACCAACCCGGG
CTCCTTGGACCGCGCGGTCGATGACAGCCCTCGCCTCGACGTTGACGGGGTCCTGGTTGTGCAGATGCAG
GGCCTGGGCGGATTCGCCGAACAAGCCCTCATCCACGAGAACCAGCTCGTCACCATCGACCCGGCGATGC
CATTCGAACAGGCATCGATCATCGGATGCGCAGTCGCAACCGGTGCCGGGTCGATCTTCAACGCTGCGAA
GGTGACCCCCGGCCAGTCCGTGGCCGTCTTCGGGTGCGGCGGTGTCGGTCTGAACGCGATCCAGGCTGCA
GCCCTTGCCGGAGCGACGACGATCATCGCCGTTGACATCCAGGCCGACAAACTCGAGCTCGCTCAGAAGT
TCGGGGCCACCGCCCTCATCAATTCCGGTGAGAACGACGCGGTCGAGAGCGTCCTCGAGATCACCGGCGG
TAACGGTGTCGACCATGCGTTCGTGATGATCGGCGTGCCCGCCGTCGCAGAGACCGCAATGGCTTCCCTC
GGGTTCGGCGGGACCACCTACCTCGTCGGCGGGATGCGCCCTGGTGCCACGCTCGACGTTCGCCCCTCGC
CCGCAGACAGCGCGCTGTTGTCCAAGCAGCAGGGCATTCGTGGGATCTGGCTCGGCTCGTCGAACTTCTA
CGCCGACATCCCCATGTACGTCGACCTGTACCTGCAGGGCAAGCTCAACCTCGACGATCTCGTGTCGCAA
ACGATCGAGCTCGACGAGATCAACGAGGCCTACCAGGCCCTCGAAGGTGGCGGCATCGCCCGCAGCGTCA
TCACCTTCCCCGCCCGCTGATACGCGCGTCGTCACCTCCCTGAAACGCGCAAGAAGGCCCCCTCCGTATG
GCGGGGGCCTTCTTGCGCGTTTCAGGTCGCGGACGTCAGGACTCGTCAGCGGCGCTCACTGTGAACGCCC
GCCGACGGCCGATCGACAGCGTGCCGACGATCGCGGCGATCGCGATGATGCCCGCGGTAATGAAGGCGGT
CTGGCCCGCGGCGACAGTCTGCGCGACGCTGAGTTCGCCAGCGTTCGCTGCGTTCGCTCCGTTCGTGTAC
GCCGACACCAAGACGGCACCGCCCGCCGCGCCGGCAAGCTGCTGCACGGTACTGAACGCTGCACTCCCGT
GCGGGTAGAGCTCCGGGCGGAGCGAGGACAGCGCGAGGGTGGTCATCGGAGCCCACATCATCGCCTGAGC
CGCGGTCATGACGAGGTACCCGGCGAGGTAGGTCCAGACGCTGCTGTTGTTGTCGAGAGTGCTGAGGAAC
CAGATACTCGCCGTCCACACGATCGCGCCGGGAATAGCCAGGGGCAGGGGCCCGTACCGGTCGTATACAC
GGCCGCTCAGTGCCGAGACGACAGAGATGACGACACCCCCGGGCACGAGGAACAGCCCGATCGCGAGGGT
GCTGAGACCCAGAGATCCGGTGAGCACCAGTGGGAGGACGAGCAGGATGCCGAAGCCGTTTAGCGCGACG
AAAAGCATGACGAGGATCGGAACCACGAACGACGTGGACTGGAAGATCCGCATATCGAGGAACGCGTCGC
CCTGACGACGCAGAGCGATCTGACGCCACACGAATGCGATCACCCCGAGGACACCGATCACGATCGGGAT
CACGGGCGAGACCGGGGCGTGACCATGGGCGGACTCGCCGATCAGGGACAGGCCAAAGACCAGCGCCCCG
AACCCGACGGCGGAAAGCCCCACCGAGATCACGTCAAGGGTCGCTCGCTCCGGGGTTGTGATGTTCTTCA
GCTTCATCGCCCCCGCAACGAGAGCGATCGCGGCGAGCGGCAGAACGAGGATGAACAGCCAGCGCCACGG
CAAGAACGTCAGAACGAGGCCGGAGACGGCTGGGCCGACCGCAGGCGCAATTGCGGGCACCGCGGTGACA
AGCGCCATGATCCGGCCGCGGCGGGATTCCGGCACCAGGCGAATAGCCGTCGTCATGAGCAGCGGCACGA
ACACCGCCGTGCCCACCGCCTGAATGATGCGGCCCACGAAGAGCACGGCAAACCCGGGAGCGAGAGCGGA
GATCGCCGTCCCGACGATGAAAATCGACAGGGCCGTCAGGAAGATGGCTCGCAGGTGGAAACGACGCATG
ATGAACCCGGTCGCAGGGATGAGTACAGCCAGGGTCAGCAAATACCCGGTCGTCAACCACTGACCCGCCG
ACGGAGTGATGCCGAGATCACGGATCAGGGTCGGGAGGGCTACGCCGAGAAGCATCTCGTTCAGCAAGAC
GAGGAATGTCGAGGCCATGAGCAGACCAAGGACAAGGCCGTCACCGGGCTTCAACCGATCAGTGTGAGGT
GAGTTGCTGGAGGTGCGCGCAGAAGTCGTCATCTCACCATCGTCAACACTGACATTAGTGTCAATGTCAA
GCGGAGAGCGACAGGGCCAGCGCGACGTCAGGCGAAGCGAAGTTTGAAACTCATCAAGTTTGATGTCTAT
CGAATTTAAATGAGGAAGAGGACCGCGGTTTTCACCGTGATCCTCTTCGCTCCGCTAGTTGTCCGAATAG
ATTTTGCGAGAAGGTCGAACAACCCCTGGTGGCGAGTGAGGGATTCGAACCCCCGAATGCAATGCAGTCT
GATTTACAGTCAGATCCCTTTGGCCGCTTGGGTAACTCGCCAGGTGCGCACCCGCCCGGCTTGTGCAGTC
GACCGGAGGCGCGATCACCTATCTTACCCTCCCGCGCGGCCCAGCGAAAACCGGGGCCTCAGTGCGCGGT
GGCGACGCGTCCGACGAACGATTCGAGACGGTGGCGCGTGCCGTCGATCCGCCGATCGACGCTGGCGCGG
ATCTCGCTCGGCGCGAGGGGACTCGCGATCCGCACGTTCTCGTGACACGTCAGATCGGCGCAGACATAGG
TGCCGACGCTGTCGCCGCGGTCACCGGCATCCCCCGTCCGGCGGGCGGTGAACATCGTCACCTGGTTGCC
GGGCTGCATGGTGTGGCAGATGTTGCACATGGCGGAGTGTCCCGCCGAGCCGCTCGCGGCGCGCAGCACG
ATGCCCGTCGGCTCGCCCTCGATCTCGGCGACGACGTATCCACGGCTGCGCGTGGTGGGGTCGCGCCACG
CGAGGAAGTCGAGGTGGTCCCACTCGAGGATGGGGAAGTCGTGGGGCAGTTCGAGACGCTCGCGTTCGTC
CTTCGTCGCATTGACGAGCACGTCACGCAGCTGGTCAGATGTCAACGGCTGCATCCTCCGAGTCTACGAA
CGACCGAGGGCTCCGGCGTCGTCTGCCCTCAGTTCGCGAGGCTCAGCATGAGGGAGACACCCAGGACCAG
GACGAGCCCGGAGATCGCGCCGACGACGGGCCACGCGAATCCGCGGCGACGGACGACCGCGAAGACCACA
CCGACGACGCCGAGCAGAAGGGCGAGCACGCCGCCGGCGACGATCAGGGGCAGCGAGATGAACAGCCCCC
ACCCGTACTGCTCATCGACAGCCGCGACGAGCGCCAGGACGATGGCGGTGGGCACGAGGGCGATCGCCGC
GACGACGACGGCGGCCACGCCCCAGGCGCGCTGGGCGGTCACGGATGATACTGCCGGAGTGGTCACGACC
GCCAGCCTAGGGGGGCGCGACACCGGCTCGGTAGACTCGGCACATGGCCGACAGCTCATTCGACATCGTT
TCCAAGATCGATCGCCAGGAAGCCGACAACGCGCTCAACCAGGCCCGCAAAGAGGTCGAGCAGCGGTACG
ACTTCAAGGGCACCGGTGCGTCGGTCGAGTGGAGTGGCGAGTCGGTCCTCATCAAAGCGAACAGCGAGGA
GCGCGCGAAGGCCGTTCTCGACGTGTTCCAGTCGAAGATGATCAAGCGCGGCATCTCGCTCAAGAGCCTC
GAGACCGGCGACCCCGTGGCATCCGGCAAGGAGTACCGCATCGTCACGACCCTCAAGGAGGGCATCTCCT
CGGAGGACGCGAAGAAGGTCACCAAGCTCATCCGCGACGAAGGCCCCAAGTCGGTCAAGGCGCAGATCCA
GGGCGACGAGCTCCGTGTGCAGTCGAAGTCGCGAGACGACCTCCAGGAGGTGCAGCGGATGCTGAAGGCG
GCCGACCTCGACGTCGACCTGCAGTTCGTGAACTACCGCTGAAGATGCCCCATACCGGTCGGAACACCAG
TGCCGGGGTCGTCTGGTCGCGCGTCGAAGACGGATTCCACGTCGCGAGCCGCGCCGGCAACTTCCTCGGC
TACATCGATCGCCGACGCGACGGCGCATTCGAGGCGTTCGACATGCGCTCCCGCACGATCGGCCGCTTCG
CCGAGCTGGTGGCGGCGATGCGCGCCGTCAGCACGCAGTCACCTCCCGCGGCCACCGTCCCGGGCGTCTT
CACGATCCGAGAGACACGATGACCCCCGAGAACGATGAGCGCCTGATGTCGGTCGTGTACTCCAGCCGCG
CGCGGGAGGCGTTCGACGACGAGGCGCTTCGCAACCTGCTCGCCGAGAGCCGCACGAACAACGCGCGGCG
CGACGTGACCGGGATGCTGCTCTACCGCGGCGGCCGGTTCGTCCAGATTCTCGAGGGGCCGGAATCGGCC
GTCCGCGACGTGATGGCGACCATCACTGGCGACCCGCGGCACACCGATGTCCGCGTGCTGATCGACGAGT
TCATCGCCGAGCGGAACTTCGCCGAGTGGACCATGGGGTACGAGCCGATCCACGCGTCGGAGGGCTCCGC
TCCCGACGGCTTCCGCGACACCTTCGACGACCTCGAGAGTCACGCCGACCCGTCGGCGACGCTGCGCGCC
GCGCGTGAGCTGAGCCTCTGGTTCCGCGTGCGCGCCAGCCGCGGCCTCTGACCCTCACGCCCCCTCGCCT
GCGCGGCATCCGACCCGAGGCATCCGATACGCGGCATCCGACCCGCGACGACGACACGCGGCATCCGACC
GCGACGACGACGCGCGGACCGAGAACCCTCCGGAGAGGGCCTCGATCCGCGCGGTGATCGTGCGTGTCAG
CTCAGGGTCTGAGCGAACGGGTCGAAGTCGGCGGGGACCGCGGGCACGGGGGCCACAGTGCTGCCGATCT
CGAGGTATGCGCCGGTCTCGGCCGACTCCTGCGCCGACAGCATGACGTCGAGCACGTGGAACCCGAGCTC
GCCGCTCGCGACGTGCGGGCGGCCGTCGGCGATCGCGCGCACCATGTCGAGCACGCCGAGGCCTCGCCCG
ACGACGGTGCCCTGCTGCTCGACCTCGATCCACTCCTGGTTCGTCGACATGCCGTCGCGAAGCACGCCGA
GCGGCTTGACGTAGGCGGTGCGTCCCGCGAACTGGTTGGGGTCGGGCAGGACGATCGACCCGTCGGTGCC
GTGGATCTCCACGATGCCGTGGCGTTCGAGCGCGGAGTCGAAGCTCAGCAGGTGCGTGCCGTGCTGGCCG
CCCTCGAAGGTCGAGACCACCTGCACCGACGACGGCACCTCGACGGGGAAGGTCTCCCCCGCACGCGGAC
CGGTGTGGATGGTGCGCTCGGTGCGGAACCGCGAACCGCGCGCTGCGACACCCGCGATCGGACCGAGAAG
GCTGACGAGGGCCGAGAAGTAGTACGGCCCCATGTCGAGGAGCGGTCCGGCGCCCTTTGCGAACAGGAAC
GCGGGCTCGGGATGCCACAGGTCGGGTCCCTGCGTCTGGAACGCCGTCTGGACGAACAGCGGCGTGCCGA
TGACGCCCTCGGCGATGGCCCGCTTCGCGGTCTGGAAGCCGGGCCCGAGGATCGTGTCGGGCGCCGAGCC
GACGCGCACGCCGGCCGCCTCCGCAGCCCGCAGCAGCTCGGCCGTGGATTCGCGGTCGAGCCCCAGCGGC
TTCTCGGTCCACACGTGCTTGCCGGCGGCGACGGCCGCTGCCGACACGGCCACGTGCGCCTCGGGGATCG
TCAGGTTGACGACGAGGTCGACGTCGGGGTGCGACAGCACGTCGTCGGCCGAACCCCAGACACCGATGCC
GTGCTCCTCAGCCTTGGCCTTGGCCCGTTCAGGGATCAGGTCGCCGACGGCGACGACGCGCACGTCGGGG
AACGAGGTGAGGTTCTCGAGGTAGGTCTGGCTGATGACACCGGTGCCGATGATGCCGACGCCCACGGGCC
CGGTCATGCGACGAACCCGCCTTCGCGCAGGAAGGCGTAGCCGGCGGCGACATCGTCGAAGACGTCGCCG
GGGGCCTTGTCGTACTCGATGACGGCGAAGCGGATGCCGGTGCCCGCCGCGAGCGCCTCGGCGAGCGGAA
CCTCGCCCGTGCCGGGGCGGCGCTGGTCGAGACTGTCGGAGCCGAAGTCCTCCGCGCCGGGAGCCCAGGG
GTTGGCCGTCGGGACGATGCCGTCCTTGACGTGCACCGCCAGCAGACGATCGCCGAGGGAGCGGACGAGG
GCGGGGACGTCCTGGCCGCCGGTCAGCGCCCAGAAGAGGTCGAGCTCGAGCGCGACACGGTCGTCGGTCA
GCTCGACGAAGCGGGCGTAGGCGCTCTGCCCGTCGAAGTCGGCGACGAACTCCTGCGCGTGGTTGTGGTA
GCCGACCGTGAGCCCGAACTGCGCAGCCTTCTCGGCGGCGACGTTCAGTCGCTCGGCGATGTCGGCCACA
CCGTCTTCGGTGAGCCAGCGCGCCGGTTCGACGAACGGATCGATCACGGTCGTCATGCCGATCGTCGCGG
CCGCCTCGAAGACGACCTCGGGGGCGGGCGTCGGGATCGCTCCGTCGGGCGTCCACAACTCATCGGAGAG
CAGCGGGGCGTGCCCGGTGGGCGAGGCGAGGCCGCTGGCGTCGAGCGCCGCGCGGATCTCGGCGGGGCGG
CCGACGAAGTCGAACGCCTCGACGTTCTTGAGGCCGATCGCTGCGAGCTTGTCGAGCGATCCGGACATGT
CGGCGCTGAACTCCTTTGCGAGGGAGTAGAGCTGAACTGAAGCCAGTGGCAGGGCCATGAGCGTCCCTTC
GTACGTCATTGTCGGTCACCGCGATGCGGCGTGGCACGACGATAACACAAAACCTCCACGTGGAGGTTTC
TTCTCCGACGGGTTACTGTGACCACGTGGGAACCGAGGAGAACGGCGTGATCGGCCGGCGCGGACTGCAG
CCCAAGGGCGTCGCGCGTCGCCAGGAGATCCTCGACCGCGCCATCGAGGTATTCCGGGAGCGCGGCGCAA
GCGGCACGTCGCTGCGCAAGATCGCCGAGGCGATCGGCGTCTCGCACGCGGCCCTCCTCCACTACTTCGA
CTCGCGCGAGCAGCTGCTCGTCGCGGTGTACGCGCACGCCGAGTCGAAGCGTCCCGATGCGCCGCACCGG
GTGCCCGGCATCGAGACGATGATCGATGCGGCCGTGGCGAACGTCGACGTGCCGGGTCTCGTCACGCTGT
ACACGACGCTCCTCGCGGCATCCCTCGAAAGCAGCGACGACGTCGGGCGCGACTACATCGCGACGCGCTT
CGAGCGTCTGCGCGCCTCTCTCACTGCGAGCCTCCGGCAGCAGCAGCAGGAGGGGGCCATCCGCGCCGAT
GTTCCGGCCGAGCACCTCGCGGCTCTGCTGATCGCCGCGTCGGACGGCCTGCAGATCCAGTGGCTCCTGG
AGCCCTCCATCGGCCTGGCCACCACGCTCGAGACCTTCGGCGTGCTCCTGCAGACCGAGCGCAGGCGGTA
GCGAGCGTCACCGCCGCCGGAGCGCCCCGCGCGTGAGCCATCCCTCGAGCGTCTCGTAGGCCGCGGAGCG
CGGGCCGGGGCGCGAGAGGAACAGGTCGTGGATACCGCCGTCGATGCGGGCCACCGTCACGTCGCTGCCG
ATGCGCACCGCGGCACGGGCGATGTCGTCGACGACGAGCACCGAATCGCTCGCCGTCATGTCGGCGTTCC
AGACGAGCGGGTTGGTCGACTTCGTCGAGAGCATGACCATGGTCGGGCACCCCGTGTCGACCCCGGATGC
CACCCGTCGGTGCCCGTCGATGATCGCCGCGAGCCATCCCGGATGCGTCGGAAAGCCCCGCTCCGGACGC
CATTCGCGCTGGTAACCCGCGATCGGGAGCACGCCGACCTCGGTCTGCGCGCGGGTGTAGAAGCCGAGAT
CGACGACGGGGTGGGTGCCGAGCGGGTCGAAGCGTGCCCGCACCTGCACGAGCGGGGCGAGCGCCTGCCG
GCCGAGCGTTCCGAGCTGCAGCTCCAGCCACGGGCTGTTGAGCACCAGCGCGTCGAGCGCCCCGGGATGC
CGCGCCGCCCAGAGCGTGGCGGTCAGCCCGCCCGTCGAGTGCCCCATCATCACCAGGCGGCGGCGCGACC
CGGCATCCGTCTTCGCGATCGGATGCCGCATCGCGGCGAGTGCGGCGGCAATGTCCTCGTCGTAGACGTC
GAGACTCGTCGTGAACCCGGGCGTCTGCCCCGGACGCAGGCTGCGACCGTATTTGCGGAGGTCGAGGGCA
TGGAACGTCGCGCCCAGATGCGCCCAGAACCGGGCGAGCTCGACCTGGAAGAAGTAGTCCGACCAGCCGT
GGAGATACAGCACGTCGACGTCGCGCAACGGCCCGAGCAGAGCCGCCCACCGGGGCGGCTTCAGCCGGGC
GAGCGTCGCGACGACCTCACCCTCGGCGTCGGGCTCGAGCGCGAGCGTGCGCTGCTCGAACGGACTCCCG
AGGACATCCGGGACCCACTCATCGCTCATAGGGCCAGACTATCGGGGCCCTCCGAGACGTCGAGAGCGGC
CGGCGCCGCCCTGCGCGGTCACTCCCCGCGCGAGACTCGGACCATCTCGTCGCGCTCGACGACCTTCACC
CGGGCGCGATCGTGCGGCGCTCCGAGCGCCACCTCGTGCTCATCGAGTCGGTGCCAGCCGTCGAGGTCGG
TCCACGCGACCTGACGCTCGGCGAGCAGCGCGATGATGGCCTCGTCGGACGGATCCTCCGGGGTCCACCA
CGACGCCTGATCGTTGATCAGGTGCCGGACGGTCTCCATCGCGTCGGACTTGGTGTGGCCGATGAGGCCG
ACCGGTCCGCGCTTGATCCACCCGGTGGCGTAGAGACCGGGAACGCGCTCGTTGGAGCTCTTCTCGATTA
CCTGGCCCTCGTGGTTCGGGATGACGCCGTGGCGCTTGTCGAAGGGGACGTCGGCCAGCGGCGAGCCGAA
GTAGCCGATGGCGCGGTACACCTGGCCCACCTCGACCCGGCGCATCTCGCCCGTGCCCTCCACGCCGCCC
ATGCCGTCGGGGCGCGTCCGCTCGTAGACGAGAGCGGCGACGCGGCCGTCGGCATCCTTCGTGATCTCGA
CAGGCCGCGCGTAGAAGTGCAGGTGCAGACGCCGGCTCGCGGTGCCGCCGGCGTTGTTGACGCTGGGGCG
CTGACGCCACGACTGGAGCACCCGGTCGATGACCATGACCTGCTTGTTCGACGCGATCGCCGCGCGCGAT
CCCTCGTCGTAGTCGAAGTCCTCGTCGTAGACGACCATGTCGACGTCGCGCAGCTCGCCGAGCTCACGAA
GCTCGAGCGGGGTGAACTTCACCTGCGCCGGGCCGCGGCGCCCGAAGACGTGGACGTCGGTGACCGGGGA
CTCCTTGAGTCCGTCGTAGACGTTCGCGGGGATCTCGGTCGGGAGCAGGTCATCGGCGTGCTTGGCGAGC
ATGCGCGCCGCGTCGAGGGCGACGTTGCCGTTGCCCAGGACCGCGACGGATGCCGCCTCGAGCGGCCACT
CGCGGGGGAAGTCGGGGTGACCGTCGTACCAGCTGACGAAGTCGGCCGCGCCGTAGGAGCCCTCGGCGTC
GACGCCGGGGATGTCGAGGTCGACGTCTTTGATCGCGCCGGTCGCGAAGATGACGGCGTTGTAGTGCTTC
TTGAGGTCGGCGAGGGTGATGTCGATGCCGAAGCGGACGTTGCCGAAGATGCGGATGTCACCGCGGTCGA
GCACGTCGCGGAGGGCGTTGATGATGCCCTTGATGCGCGGGTGATCGGGCGCGACGCCGTAGCGGACGAG
CCCGTAAGGCGCGGGGAGGTGATCGAAGAGGTCGATCGAGACGTCGAACTTGCGCTCAGCCTTGAGGAGG
ATGTCTGCCGCGTAGATGCCGGCGGGTCCTGCGCCGACGATGGCCAGCCGAAGCTTGGTCATGGGTGTCC
TTTCCGAGAGCCCGGATGGGCGTGACGAAGGGGCGGCGAAAGCGCCGAGGGTCAGCTGGAGCGGTCGACC
ATCACACGCGAGAAGCGCGTGAGCGACTCGCGGACGGGGCCGTCAGGAAGCGGAGCGAGCGCACCGACCG
CCTGGTCGGCCCACTCGTGGGCCAGGGTGCGAGTGGCCTCGGTGACGGGGTGCTCCCGGAGCGCTGCGAG
CGGCGCGTCGAGGATGCCGGAGTCGGCACCATCGGCGATGCGGGCGACACCGTCGTCGATCGTGGCCTTC
AAAGCCTGCGATCCGGGATCACCGGCGCGGCCCAGAAGGAGGTACGGCATGGTCGGAACACCGGCGCGCA
GGTCGGTGCCGGGGACCTTGCCGGTCTCCTCGGGATCGGCCGACAGGTCGATGACGTCGTCGAGCAGCTG
GAAGGCGACGCCGACCCGCTCGCCGAACTCGCGCACGGGCGCCGCATATTCATCGGGAGCGTCGGAGAAC
ACGACGCCGGTCTCGGCGGCTGCGGCGATGAGCGAGCCGGTCTTGTCGCTCAGCACACGCAGGTAGAACT
CGACCGGGTCATCGCCCGCCTGCGCCCCCACCGTCTCGTGCATCTGACCGAGCACGAGACGCTCGAAGGT
GTCGGCCTGCAGGCGGATCGCCCGCTCGCCGATCGTGGCCATGAGCTGGCTGGCGCGGGAGAAGAGCAGG
TCGCCGGTGAGGATCGCGACGTTGTTGCCCCACACCGCGTGCGCACTCGGCACACCGCGACGGCGGTCGG
CTTCGTCCATGACGTCGTCGTGGTACAGCGATCCGAGGTGCGTCATCTCGAGTGCCGTGGCTCCGGCGAT
GACATCGTCGTTGACTCCCGAGCCCAGCTGGGCCGTGAGCACCGAGAGCATGGGGCGGAGACGCTTGCCA
CCGGCCTCGTAGAGGTAGCGGGAGGTGACGTCGGCGAGCGAGTCGCCCACGCGGAGTTCACCGGCGAGAC
GCTCTTCGACCAGGTGGAGGCCCTCCTCGACGGTGGTGAGGAGCTTGCGCATGCGCGGACCCGCGAAGAT
GCGCTCGGTGACACCCAGACGGCCCGCGATGTGCGAGCCCGGAATCACAGGACGGGGGGTCATTCTCCCA
GCGTACCCGCCTGCTCCTGCCCGCGGAGCGCGGGGTCGACGCTCTCACCGCTCTCCGAGGAGGCGGTGGC
GGGGAGAAGCGGCTTGCGTGCGCGGTGGAGTGCGACGATGCCGAAGGTGAGATCGCGGTACGCGACGGCA
TCCCACCCTGCACCGCGGATGCGTCCGGCCAGGGTGACCTGGTCGGGCCAGTCGCGGATGGACTCGTTCA
GATAGTCGTACGCGTCGGGATTCGTGCTCACGGTGCGCGCGACGAGCGGCAGCACGCGGTCGTTGTAGAA
CCCGTACAGGCCCCGCATGAGGGAGGACTGCGGGTGCGAGAACTCGGCGATCACCAGCGTGCCGCCGGGA
CGCGTGACCCGCAGCATCTCGCGAAGGGCCGCGTCGGGGTCGTTCACGTTGCGGAGGCCGAACGAGATGG
TCACGGTGTCGAACTCTCCGTCGGCGAACGGGAGGGCCGTGGCATCCGCTTCGGCGAAGGTGAGATTCGG
GATGCCGCCGTGGCGCCGTCTGCCCTCGGCGATCATGCCTGCCGAGAAGTCGGCCGCGACGACATCGGCG
CCGGAGCGGGCGAGCGAAACCGAGCTCGCCCCCGTGCCGGCGGCCAGGTCGAGGATGCGCTGCCCGCGGC
TCGGAGCGACCGCACGGGTCGTGGCGATGCGCCAGAGCTTGTCGTTGCCGAGACTCAGCACGGTGTTCGT
ACGGTCGTAGCCCTGGGCGACCTCGTCGAACATCCCGCTGACCTTCGAGGGGTCTTTGCCGAGGTCGGCT
CGCGTCGATCTGTCGGGGCTCGTCGGTTCGGCGCGGCGGGGCTGTTCGGTCACGCACCGAGTCTACGGCG
CGGGGCTGTGGTGCAGCCGGGCGTCGGAGCCCGCGGCGACGCCCGGGATTAGGCTGGTGGGGTGAGTTCC
GCTTCCGCCCGCCGACCCCGGCTGCGGGCGATCACGCGGGAGATCCCGGTCGTCGACGATCTGCTCCGCT
ACGCCGCGACCCAGGACCCCACCGTGTGGACCCGCCGCGGCGACACCCTCGTCGGAATCGGCCGGGTCGT
CGCGCTGGACGCCGGCGACGACGCAGCCTCGTGGTGGCGTGACCTCGGCGAGCTCGCGGAGGTCGACGAC
GAGGTGCGGCTCAGCGGCACGGGGCTCATCGCCTTCGGCGCACTGCCCTTCGACCCCGCGCACTCCGCCG
CGACAGCGGCCCTCGTCGTCCCCGAGATCATCCTCGGTCGCCGCGGCTCGCGCTGCTGGATCACCCACGT
GTCGGTGATCGACGACAGCGCAGACGCTCCCGCCCGAGGCCCGCAGATGCCGCGCCCCACCGAGTTCGGC
CCGCACTGGTCGGCGACCGTCGGCCCCGGCGCCTCGACCCCGGAGGACTACCAGGCCTCCGTCCGCGCAG
GGCTGGAGGCCATCGCCTCGGGCGAGCTCGCGAAGATCGTGCTCGCCCGCGACCTCGTGGGTTCAGTGCC
GCGCGACGCCGACCTCCGGCGCCTCGTGCGCGCGCTGGCCTCCGCCTACCCCGACACGTGGACGTTCGCC
GTCGACGGGCTGATCGGCGCGAGCCCGGAGACCCTCGTCACCGTCTCGGGCGGCACCGTCACCGCACGGG
TCCTGGCCGGCACCGCCGCCCGTGGCGCCGACGCGGACGCCGACACCGCGGCATCCGTGGCCCTCGCGAC
GAGCGCGAAAGACCTCGACGAGCACCGGTACGCCGTGCAGAGCGTGCTGTCGGTGCTCCGCGCGCTCACG
AGTGCGCTCGTGGCCGAGCCCGAGCCGTTCATGCTGAAGCTCCCGAACGTGTGGCACCTGGCGACCGACG
TCGAGGGCACCCTCACCGACGACGCGTCGGCGCTCGACCTGCTCGCGGTGCTGCATCCGACCGCCGCGGT
CGCCGGCACGCCGACCCTCGCCGCTCTCGCCGCGATCCGTCGCATCGAGCCGTTCGACCGCGGCCGCTAC
GCCGGACCGGTCGGGTGGATCGACGCGCACGGCGACGGCGAATGGGCGATCGCGCTCCGGTGCGCCCAGT
TCGAGGTTCCTGCGCCCGGGGACGAGCCCGGGGACATCCGACTCATCGCGCATGCCGGAGCGGGCATCGT
CGCCGGCAGCGACCCCGAGACGGAGATGCTCGAGACCCGGGTGAAGTTCCGTCCGATCGTCGACGCCCTG
GCCTGACGCGCGCGGTCAGGTCGCAGCGAGGCGCGCCTTCTCGGCCTCGACGTCGAAGTCGGCGGCGGGC
CACTGCGGGTCGATGCGTTCGAGCGCGTCGAGGAGGAGGGCCTGGACGGCGAGCCGCGCGTACCACTTCG
CGTTCGCCGGCACGACGAACCACGGCGCCGCGTCGGTCGACGTCCGATCGAACAGCGCCTGATACGCCTC
CATGTAGGCGGGCCAGAGTTCGCGCTCGTCGACGTCGCCGGGGTTGTACTTCCAGTGCTTGTCGGGCCGG
TCGAGCCGCTCCTGCAACCGCGCCTTCTGCTCGTCGCGCGAGATGTGGAGCATGACCTTCACCACGTGGA
TGCCGCGGGCGGCGAGCGACTGCTCGAAGTCGACGATCGCGTCGTAGCGCCGCTCGATCTCATCTGCGGG
GGCCAGGGCCCTGACGCGGCCGATCAGGACGTCCTCGTAGTGCGAGCGGTCGAAGACGCCGATGTAGCCG
GGCTCCGGGAGCTCCCTCTCGATGCGCCAGAGGAAGTCGTGCGCGAGCTCGTCGGCGGTCGGCTTCTTGA
ACGCATGGAGGTGCACGCCCTGAGGATCGGTCGCCCCGATGACGTGACGGACGATTCCGCCCTTGCCCGC
CGAGTCCATCGCCTGGAGCACCAGCAGGAGCGACGGGGCGCCGTCCGCCGTCCGACTCTGGGCGAAGAGC
CGCTCCTGGAGCCCGTCGAACTGCTCGACGCCGCGCGCGAGGTCGGTGGCGCCGGACTTCTTGCCGCCGG
TGTAGCCCGGGGTCGCGTCGGGGTCGACGTCGGCCAGGCGGAACCCGCTGCCGACGCGCAACAGCTGGGC
AGGGTCCCCGGTCCAGTGCTTCTGGCTCTGTGCGGTCATGCCCCCATACTGGCCTCCGCCCGGCTCGAAC
GGGAGGGGAGGGACCAGTCGGCTCGTCAGCGAGCGAGGGGGACGTCGATGATCTGACGCCCGCCGACCGG
CGAGGTGAGCGCCTGGTCGAGCGCACCCCGCGTGGTGACGCGGGTGTACTCCCAGCCGTACGCGGTGGCG
AGAGCCTCGAGACGTGTCGTGTGCGGGGTGAACATCACCCGGTCGAACGCGTCGGCGCCGGCGAGTTCGG
CGACTTCGAGTCCGTCGAAGATCGTTCCGCCGCCGTCGCTCCCCACGATCACCTGGAGGCGCGGCTCGAC
CTCGCTGGCGGGCAGGAGCAGCGCGCCGACGTCGTGCAGGAACGCGAGATCGCCCAGGAGCACGCGGGTC
ACCCCGGGGGCACCGCCCCGCTGCGACGCCGTCGCGATCCCGACCGCCGTCGCGATCGTGCCATCGATCC
CGGCGAGGCCGCGGTTCGCGTGGACGGGCACCTTCTTGCCGCCGAGCAGCTGATCGGCGACGCGGACGAG
CCGGGATGAGCCGAACATCAGCCGGTCGTGCGGCCAGGTGGCGCGCCAGACGGCGTCGACGAGCGCAGCA
CGATCGAGCGGGGCGCGGATGGCGCCGAGCTCGGTCGACAGTGCGCTCATGCGCGTCGCGGGCTCGGTCG
AGGCGAGCCCGTCGGCGTCGGGGGCGGCCGGACTCAGATCGACGGCGCTCGCATGCGAGGCCCGCATCCA
CTCCCCGAGCCACGCACGGTCGGCATCGCCGCGGGCGACCCCGATCTCGCTGACCGGCGTGGTCTTCCCG
TTCAGATTCAGCGTCTCGCCCGGGCCCTGCACCGCGATGACGTCGACGTCGTCGCGGCTGACGAGCCGCG
CCACCTCGCGGCTCAGCGTCGGGTGTCCGAAGACGATCACGCGCTCGATGCGGGCGCCGAGTGCGGGGTC
GGAGAGCAGGGCGCGGTAGCCGTGGACGAGGTGGCGGCCGTACCGGGCGCCGCTGACGATCTCGGCGATG
AGCGGAAAGCCGCCCGCGTGGGCGAGCTCTTCCGCCGCGGGGCCGGCATCCGCTCCGGCGACGACGACGG
TGCGCGGTCCGGGTTCGAGGACGAACGCCGCATCGGGTTCGGCGGGCACATCGGCGGCGCCGACTCCCCC
ACCGCCCTGGTAGTGAGCTCCCCAGGGCTCGTCCTCCGGGAGCGGGTCGTCGCCCGGTTCCGGCTCGTCG
CCCGAATGCGTCTCGCCATCGGCGCGCGCCTCCCCATCGGAGGCGACCACCTCGACTGCGCCCGCTCCGG
CCAGAGCGAACCAGGGGGGCAGCGCGCCCGCGAGCGGCTCGCGGTAGGGGAGGTTGAGGTGCACCGGTCC
GGCGGGCCGCGCCCCGGCTCCGAGCGCGGCGTCGAGAGCCGCGTCCACGGCGGCAGCGATCTCGGTGCTC
TGCGGCGATGCGGGATCGTCGTCGACGGTCTCGGGCACCGGAAGATCGGCCTCATGCCGCACGTAGGGCG
AGAACATCCCCGGCTGGCGCGTCGCCTGGTTCGCGCCCACTCCGCGGAGCTCGGGCGGGCGGTCGGCGGT
GAGCAGGAGCAGCGGCACACCGGAGTGGTGCGCTTCGAGCACGGCCGGCAGCAGGTTCGCCACGGCCGTT
CCCGAGGTGCAGACGACGACCGCCGGCATCCGCGTCTCCCGGCCGACGCCGAGCGCGGTGAACCCTGCGA
CCCGTTCGTCGATGCGCACGTGCAAGTCGGCGAGACCTCGAGCCTCGAGCTCGGCCGCGACCAGCGCGAG
GGCCTGCGACCGTGACCCGGGCGACAGCACCACATGACGGATGCCGCGGGAGATCAGCCGGGCGAAGAGC
GCCGCAGCCGCGTCGGTGGCCGGAGCACGCCCTGCGGTGCCGCCGGACGCGGTCTCGGAATCGGAATCGG
ACACGTCAGGGGCGGTTGCCACGGGTCGACTCACCCGGGTCATCATCGGCCGCGGGGGGCTCGATGCGGG
GGTCGCGCGGATCGTCGTCTTCGGAGTCGAGTGCGGCGAGCTCCTCTTCGAGGCGGCGGATGCGCTCGTC
CTGGTCGCTCACCGAGGTGATGCGACCGAGGAACTCGGGGTTGTCATCGGGGGCCTGGAAACGGGGCGCG
GCCGATCGCCGGGTTCGGCCGATCGTGAACCACAGCACGCCGCCGACGACGGGGAGCAGGATGACGATCA
GCAGCCAGATCGGCTTGCTGACGCCTCGGTGTCGGGTCGGTGGCTGCAGCGCACAGTCGACGACGCTGTA
GACCCAGAACGCGGTCGCCAGCAACGCCAGAATGAGATAGACGCGCGGCATGAGTCCATCCTAGGCGCGA
CCGGAGCGGCGAGGGCTCTCCCGGCCAACGCAGAAACGGCGCCGATACAATGGACGCATGCGCGCCCGCT
CCGCCCTCGTCTACTCGCTGCTGCGGCTGCTCACCTTCTTCGTCCCGTTCGGGATCATGATGCTCTTCCC
GATCCTTCGCGAGCAGTACTGGCTCTCGGCGATCTTCGCGGGCCTCATCGGCCTCAGCCTCTCGATGCTG
TTCCTGCGGCGCCCGCTCGACGACGTCTCGATGGGGATCGCCGAACGACGTGCCGCGCGCCGCCGGGGCG
AGACCGACGAAGACATCGAGGACGACGCCGCAGACAGCGCGTCGGGTCCCCACGGCACTCCGGCGGTCGA
CGGCCGCACCGAACGCTGAGCCTCAGGCGACGAACGCCCACACGAGGAACGCGCTCCACGCGACCGACGT
GAGCGAGCTCAGCTGCAGCGCGACGATGAGCTCGCGGGGCGCCCGGTAGGTCCAGACGATCAGCGTCGCT
GAGAGCGAGGCGAGCAGCACGAGCAGGCTCAGCCAGGCGACCGGGTAGAGCTGAGCGATCAGCACCGAGA
TCACGAACGGCAGCAGCATCACGACGGTGAACAGCACCTGCGATGCGCGGCGGCCGATCCGCACGCTCAG
CGTGCGCTTGCCGACGAGGCGGTCCTGATCGATATCGCGGAGGTTGTTCGTGATGAGCACGCCGCAGGCG
AGGAGCCCGACGCCGACCGCACCGAACCACGCCTCGCCGGGGATCGCCCCGATCTGGACGAACGTCGTTC
CGAGCGTGGCCACCAGGCCGAAGAACACGAACACGAACAGCTCGCCGAATCCGGAGTATCCGTAGGGTCG
CTTGCCGCCCGTGTAGTACCAGGCGGCGACGATGCAGAGTGCGCCGACGAGCAGCATCCACCAGTGCTGC
GTGCGGATCACGACAGCGATGCCGACCAGAGCGGCGAGGGCGAACGAGATCAGCGCGGCGCGGAGCACGG
CGCGGGGCGCGACGCGGCCCGAGGCCGTCAGCCGGGCAGGACCCACGCGGTGGTCGTCGGTGCCGCGGAT
GCCGTCGCTGTAGTCGTTCGCGAAGTTCACGCCGATCTGGAGCGCGACCGCCACGACCAGGCAGCACAGC
GCGAGCACCCAGTGGAGCCTCTGGTCGACGACGAGCGCGGCGCCCGTGCCGACGAGGATCGGACTGATGG
CGAGCGGCAGCGTGCGGAGGCGGGCGGCGCCGACCCAGTCGCGCGCCGTGACGGGCGCGGGCTTAGGCGG
GGCGGCGGAGACGCGAGGACGTGCGGGGTTGCCCGAGGTCTTCGCCGCCTTCGAGGCCGGCCGGCGGGTG
TTCTTCCGAGAGGGTGCTGCCACGAGCAGAAATCCTATGCCCGGGCGGGAGGGCGCGCGTCCGGCAGGGT
GGCTGCGCGTCAGCCGGCGGCGATCCGGCGGAGCGCGACGCGATCGGGCTTGCCGCTCGCGAGCAGCGGC
ATCGCGCCGACCACCCGCACCTGGCGCGGCCGCGCGGGCGATCCGAGCGCGTCCCCCACGGCGGCGCGTA
CGAGGGCGAGCAGGTCGGCATCCGATCGGCCGGCGCTCGAGGCGCGATCGATGACGACGACGGATGCCGC
GCCCCACCGCTCGTCGGGCACGCCGACGACGACCGCGCCGGTGAGGCCGGGGATGCCGCGCACCACCCGC
TCGACGCGGTCGAGGGAGACGTTCACGCCGCCCGAGACGATGACGTTGTCGAGCCGGCCGGAGACCCGGA
GGACGCCGTCCACGATCTCGCCGCCGTCACCCGTGCGATACCAGCGCAGGCCCTCGTCGTCGCGGACGAA
CGCCCGGGCGGTGCGATCGGGGTCGCCGAGGTAGCCGTCGGCCAGGTTCGGGCCGTTCAGCTGCACCTCA
CCGTCCACGACGCGCATTCTCACCCCGGGCAGCGGCACGCCGTCGTAGACGCACCCGCCGCTCGTCTCGG
TCGATCCGTAGGTGCGCACGACGCGCGCACCGTGCCCGGCCGCACGTTCGGCGAGCGCCGGCGGCAGGGC
CTGCCCGCCGATGAGGATGGCTTCGAACGAGGCGAGGGCGCGCGCCGCGGACGGCTCATGGTCGGCGGCG
TCGACCAGCGTCTGCAGCTGGGCGGGCACCAGCGAGGTGTACGTCGGCACACGGGCACCGCCCTCGCTCG
CCGCCATCGCCGACGCGGCGGCGGTGAAGGTCGTCGCGGTGAACGACCCGGTCAGGATGGCCGGTTCTCG
GCCCGACACGAGGGCGCGGACGAGCACCTGCGCGCCGGCCACATAGGTGGCGGGGAGCGCGAGGAGCCAG
GCGCCGCTGCCGACCCGTTCGGCCGTGGCGAGAGCCGACGCGGTGAGCGCCGAACGGCTGAGGGCGACCG
ACTTGGGGTAGCCCGTCGAGCCCGATGTCGTCACGACGAGCGCCGTGCCGGGAGGAACCTCGGCCGGGAG
CGCCGTGGCCGCGCCGAGCGCCAGCGCCGGCCCCGCGCCGAGGACGGCGCCGCGGAGGCCGCGGAGGATG
TCGCGCGGGTCGTCGGAGCCGACCGGACGGAGGAGCACGGGGTCAGAAGTGGTACGGGTAGGGCGACCAG
TCCGGGTCGCGCTTCTCGAGGAACGCATCGCGCCCCTCGACGGCCTCGTCGGTGCCGTAGGCGAGCCGCG
TCGCCTCGCCGGCGAACACCTGCTGCCCGACCATGCCGTCGTCGATCGCGTTGAAGGCGAACTTGAGCAT
GCGGATCGCGGTCGGCGATTTGCCGAGGATCGTCCGCGCCATCGCGATCGCCTCGCGTTCGAGCTCGGCG
TGCGGAACGACGCGGTTGACGGCGCCCATCTCGTACGCCCGCTGAGCGGAGTACTCCTCCGCGAGGAAGA
ACACCTCCCGCGCCACCTTCTGGCCGACCTGGCGCGCCATGTACGCAGACCCGTACCCGGCATCGAACGA
GCCGACGTCAGCGTCGGTCTGCTTGAACCGGCCGTGCTCGGAGCTCGCGATCGACAGGTCGCAGACGATG
TGGAGCGAGTGTCCGCCGCCGGCCGCCCAGCCGGGGATGACGGCGATGACGACCTTCGGCATGAAGCGGA
TGAGGCGCTGCACCTCGAGGATGTGCAGGCGTCCCGCACGCGCCGGGTCGTGGACGGCGGCCTCGTCGTC
GGAGTACTTGTAGCCGTCGCGGCCACGGATGCGCTGGTCTCCACCCGAGCAGAAGGCCCATCCGCCGTCC
TTCGCACTCGGACCGTTGCCGGTGAGCAGCACGACGCCGATCTTCGGGTCCTGCCGCGCGATGTCGAGCG
CACGGTAGAGCTCGTCGACGGTGTGAGGCCGGAAGGCGTTGCGCACCTCGGGCCGGTCGAACGCGATGCG
AGCGATGCGGCCGTCCGTCGAGACGTGCGCGGTGATGTCGGTGTACCCGTCGGCGCCGGGCGCCACGGTC
CACTCGGCCGGGTCGAAGAGGTCGGAGACGGTCACGGGGCCAGCCTACGCGCGAGCGCGCAGCGGATGCC
GAGGCGCTCAGCCGACGGGCCCCGCGGCATCCCCGCACGTGCGAAGCTTGTAGGGCGACCTCCCACCCGA
CGGGATGCCGCGGAAGGACCGCCATGAAGATCACGAGAACATCGGACTGGCGGGACGCGCTCCCCTTCGA
GGTGCCGCTCTCCGCCGCCGAGACCGTCCCCGGCGAGGCGACGCGCTGCGTCTCCTGCCCCGCCGACGCC
CAGCCCTACGACCGTGCCGACCTGTGGGTCGTCAAGCACCGGCATCCGAACAACCACGCAGGGTTCGTCC
GGTACTACTGCGCCGAGCACACGCCGAAGACCGCGCCGCCGCCCGCGCCCTCTGCCGCGCGCCCCGACAA
GCCGCGCGCGACCGCCCGTGCGCCGAAGGTCGCTCCCGAGCGGACCACGCTCCCCAAGCGTCCCGGCGCA
TCGTTCGACGTCTTCCGTGCGATGTGCCCCGACTGCTTCGTCGAGATCTCTGCGACGGGCGAGTGCGGGA
TGTGCGGCAAGCAGGTCGCCTGACCCTCGTAGGTCACGGCTCGGGTGACAGGTCCGCGAACGCGCTCCGC
GCATCGTCGGCGAACGCCTCGGCCGTGTGGGCGAAGGCCTCGGCGGGCAGCAGGCCCGACGCGGTGGGCA
ACCCGACCGGCCCGTTCCCCCTGCCCGTCAGACGGATGCTGGCGACCGAGAACACGTAGCCGTCGTCGGC
CCACACCTGAAGGTACGGTTCCGACCCCTCTCTGAGGAGGTGGCGGATGCCGGTCCCGGAGACCTCGGAG
GCCGAGACCGGCTCGCATCCGCCGATCAGGGTCACGAGCGGCGCGCCGGCCGCAGCCTCCGGCCCCTCGA
ACCGCCACGCCGACGCCTCGTACACGAACGGGTCGTTGTCGACGGAGCGACCGCTCACGACGGTCGACAC
CTGAGCGGTCGCGCCCGCGGCGAACATCACGTCGAGAGACGCGAGCGAAGACATCCGCAGCTCGCCGTCC
GCGGCCTCCTGCAGGTCGCAGGCGCTGCCGACGGGCTGCGTCGAGGCGGGCTGACACGCCGCGTCACCCC
GCGTCCACGCCTGCGCAGCGGCCTGGAACTCCGGGCCGATCCCGAGGCCGGGAGCCCCGCTGTGAGCGTC
CGAGGGAAACATCCGGGCGAGCTCGACCGGATCCGCACAGAGGTCGGGCGCGGTGGCATCGCTCAGCTCC
TCCGTGGCCGCCGCCGTGGGCGCGGGGCGTGTCATGGGGCTCGCGGGTGCCGGGCGACCGTCGAGGCCCG
CCGTCGAGATGCATCCGGTCAGCAGGACGACCGCCGCGACCGACATCGCCACGACGCGAGGGACCCTGCG
GGTCTTCGCCGTCATGTCACCGGCCGAACGCCGCCTGCGGGGGTCAGGGCGCGCGACGATCGCGTCATCC
GCCACCCTCTCCCCGTCTGTGCCTGAGAGCTCAGTGTGCCCGGACGGGGAGACGATGACAACAGGGTCAT
CCGAGTGCGATCGCACTCCACGACACCGGGGGCAGCGTGAGCGTGAGAACGCCGTCTGCGACCACTGCCG
AATCGTTCACCGTCGGAGCGACGCGATCGCGGTCGTCGAGGGTGTTCTTCGCGTAGACGTCGGCGTCGGC
GAGCGTGTGAGTCTCGAGCACCGCGACCTCACCGAGTGCGGAGACGTCGACCGACACCTCGATCGCCTCG
GTCGTGCTCCGGTTCACCACGAAGACCGCACTGCGGCCGGCCTCGGCGTCGTGCGTGGCCACCGCATCGA
CCAGGGGGACCTCGCCGTAGGCGGCCGTCGTGTACGTCGGCGCATCGAGGGTCAGTCGCAGCGCCTGCCC
CTGCGCGAGACGGGAGGTGATCGAGAACGGGTAGAAGGTCGTCTGCCGCCACGCCGGACCGCCCGGCTCG
GTCATGATCGGCGCGATCACGTTGACGAGCTGCGCGAGCGACGCGCTCGCGACACGATCGGCGTGCTTGA
GCAGCGAGATCATCAGGTTGCCGAACACCACGGCATCCGCCACGGAGTACACGTCTTCGAGAAGGCGCGG
CGCGACCGGCCAGTTGTCGACGCCCTCGATCTTGTCGACGCCGTGGAACCGCTCGATGTACCAGACGTTC
CATTCGTCGAACGAGATGTCGATCTTCTTCGACGACCCGCGCACGGCGCCGACGTGGTCGGCCGTCGCGA
CGACGGTCTCGATGAAGCCGTCCATGTCGACGGCCGAGGCGAGGAAGCTGCCGAGGTCGCCGCCGCGCTC
CTCGTAGTACGCGTGGCACGAGATCAGGTCGACGTCGTCGTAGGTGTGGGTGAGCACCACCCGCTCCCAC
TCCCCGAACGTCGGCATGTGCGCGCTCGACGAGCCGCAGACGACGAGTTCGATCGTCGGGTCGAGCTGCC
GCATGCCCTTCGCGGTCTGCGAGGCGATCTTGCCGTAGTCGTCTGCCGACCTGTGGCCGAGCTGCCAGGG
CCCGTCCATCTCGTTCCCGAGGCACCACATGCGGACGTCGAACGGCTCGGTGCGGCCGTTCGCGACGCGC
TGGTCGCTGAGCGCCGTGCCGGAGCGGATGTTCGAGTACTCGAGGAGATCGAGGGCCTCGAGGGTGCCGC
GCGTGCCGAGGTTCACCGCCATCATGAGGTCGCTGCCGACCTTCTCGAGCCACGAGGAGAACTCGTGGAG
CCCCACCTCGTTGGTCTCGGTGGAGTGCCAGGCCAGGTCGAGGCGCCGCGGCCGCTGCTCGGCCGGTCCG
ACCGAGTCCTCCCAGCGGAAGCCCGAGACGAAGTTGCCCCCGGGGTAGCGGATCGTGTCGACGCCGAGCT
CTTTCACGAGGTCGATCACGTCGGTACGGAAGCCCTCGGCATCCGCGGTCTCGTGACCGGGCTCGTAGAT
CCCGTCGTAAACGTGCCTCCCGAGGTGCTCGACGAAGCCCCCGAAGAGCTTCCGGCGGATCGCCCCGATC
GCGAAGGCGGGGTCGAGGGTGAGACGTGCAGCAGGCATGGACGAGCTTTCTGGTCGAGAGTGTGCGGGAA
GAGCAGCGGATGCCGCAGCGACGGCAGACGGCGGGGTCACTTGACGGAGCCGATGGCCAGCCCGCCCTGC
CAGTACCGCTGCAGGAGCAGGAAGGACAGCAGGAGCGGGAGCACGGAGACGAACGCCCCGGAGGTGATGA
GGTTCCACACCTGCTCACCGCCCGCACCCGCGTTCGAGAGCGCCAGCCACCGGTTGAGCCCCACGGTCAC
CGGGAGCAGCTGCGGGTCGGTCAGGACGGCCAGCGGCAGGAAGAAGTTGTTCCACGTCCCGACGATCGAG
AGGAGGAGCACCGTCACGATCGCGGGCCGCAGGAGCGGCACGACGATCGTCGTGAAGGTGCGCCACTCCC
CCGCGCCGTCGATGCGGGCCGCCTCGAGGAGCTCGTCGGGAACGGCATCCTGCGTGTAGACGCGCATCAG
GTAGACGCCGAACGGGTTCAGCAGGGAGGGCAGGATCACGGCCCACGGGGTGTTGATGAGGTTGTACTGG
CTGAGCAGCATGAAGGTCGGGATCACGAGGGCGGTCAGCGGCACCATGACGGAGCCGAGGATCATGCCGA
AGACGACGCCCCGCCCACGGAACCGGTACTTCGCGAATCCGTAGCCCGCGAGCACCGCGACGACGGTCGC
TCCGACGCCCGAGACGAACGCGTAGAGGAAGGAGTTTCCGAGCCAGCGCCAGTAGATGCCGCCCTGGTGC
TCGAACAGGCCCGCGATGTTGCTGAAGAAGCTCGCCGGGTTGTCGAACCAGAACGCCGGGCTCGAGAAGA
GGCTGCCGGTGTCCTTCGTGGCCGAGACGAACAGCCACCAGATCGGGATGATGAAGTAGATCGCCAGGAC
GATCAGGAGCACGTGCGACCCGATGCGCCGCCCGCCGCGGGCTCGCCCGGCGGAACGGTTGCGACGCGAG
GGCAACCCGGTCACGGTGGTGTGCGCATCGTCGATGACGGATGCCGTGGAGGGAAGGGCGGACATCACTT
CAGTCCGTTCTGCTTGCGGGTGAGGAAGAGGAAGCCGAACGAGCCGATGAAGACGAGGATGCCGAGGGAG
AAGGCGATCGTCGACGCGTAGTTGAACTGGCTGTAGCTGAAGGCCAGCGCGTACGCGTACATGTTCGGCG
TGTAGTCGGCCGGGAGTGCGCCGGAGGCGATCGAACGGAGCACCGTCGGCTCGGTGAAGAACTGCAGCGT
GCCGATCAGGGCGAACGTGATCACCATGACCATCGACGACGAGATCATGGGCACCTTGATGCGGGTGGCG
ATCTGCCAGCCGCCCGCCCCGTCGATGCGGGCTGCCTCGTAGATGGCGGGATCGATCGCGCGGAGCGCCG
CGTAGATCACGATCATGTAGTAGCCGGCCCACTGCCACGTCACGATGTTGACGAGGCTGAAGAAGATGGA
GTCGCTCGCGAGGAAGTTCGGCGCCTCGAGCCCCACCAGGTCGAACAGAGTCGCTCCGGGCCCGAACCGC
GGGCTGTAGAGGAAGCTCCACATCAGCGCCCCGATCACGACGGGGATCGCGTACGGCGCGAAGATCAGCA
GCCGAGAGAGCTTGGAGACCCAGGTGGCGAGCGAGTCGAGCACGAGCGCCGCGACCAGGCCGACGAGCAA
CTGCGCCGGGATCATCACGACCGCGAAGAGCGCGACCCTGCCGAGCCCGCCGATGAACAGCGGGTCGGAG
AAGGCCTTCACGTAGTTGTCGGCGCCGACGAACTCGGTGCCGGTCGCGAGGGTCGAGCTGAACAGGCTCA
TCCCGAAGGCGTAGATCAGCGGGAACACGAGGAACGCCGCGAAGATCAGGAGGAACGGGGTGATGAACAG
CCAGCCGACCTGCTGCCGCCGTTCGATACCGCTGCGCCGACGCCGGACGGCGGGGCGCTCCAATGCGTGA
GTGGTCATGATGTCTTCCCCTGAGGGACGGGGCCGGCCCGAAGCCGGCCCCGTCTGATCAGTCGAGGAGC
GCGAAGCCCTGATCGGTCGCGTACGTCTCGAGAGTGGCCTGCAGGTCGTCGAGGGCTGCCGCGGCATCCT
TGTTCTTGTCGACGACGACGGCGGTCAGCTCCTCCTGCAGCTGGTCGTACGCGTAGTTCTGGAATGGGCT
GAACGTGAAGCCCGCGTATCCGGACGCAGCGGGGAGGAAGACGTCCTTGTTGATCTGCTGCCCGCCGAAG
AACGGGTACTCCAGGTCGCGGAAGTAGTCCGACTCGAGGATCGGCTTCCACAGCGGGAACAGGGCGGCCT
CTTCGATGCCGATCTTCCACGCCTCCTCGGTGCCGAAGATCTCCTTCGCCACCGTCGCAGCCGCCTCTTT
GTCCTTCGCCTGCGAGGTCACGGCGAACGTCGATCCGCCCCAGTTGATCTGGACGGGGTTCGCGGCGTCC
CACTGCGGGACGGGTGCGGCACGCCACTCGGCGGACTCGTCCGAGCCCTCGAGCCCCTGCAGGTAGCCGG
GGCCCCACGCCGCGGCGACGTAGATCGCGTACGAGCCGTCGACGAGCTTCGTGTTGTAGTCGGCGGTGAA
GGCCTCATCAGTGGCGACCAGGCCCTTGTCGGCGAGGTCCTGCCAGTAGGCGAGGACGTCCTTCGACTCC
TGGTCGGCGACGTCGATGCCGATGTCCTGCGGCGAGGCGCTGTCGTAGGTGAACGGCACCGATCCCGCCT
GCGCGAACAGCGCCTGCGTGAACGCGCGGCCGTTGGGCGGGAAGTTGGCGAGGACGCCGGGGGCACCGGC
ATCCTTCAGCGTCTGGGCCGCCTCGCCGAACTCGGCCCACGTCGTGGGCGGGGCGATGTCGTATTCGTCG
AGGATGTCCTGCCGGTAGAGCATGCCCATGGGACCGCCGTCGACGGGGATGGCGTAGACCGCGTCGCCGC
TCGAGACGTCCTTCCAGGCGCCCTCCGTGTAGTCGCTCTGGACATCGGCGGCGCCGAACTCCGACAGGTC
GACGAGCGCGTCGCGGATCGCGAAGCTCGAGAGCACCTCGGCCTCGAGCATGATGACGTCGGGAGCGCCG
CTGCCCGACTCGATCGACGTCGAGAACTTGGTGTACTCGTCGTTGCCCTGACCGGCGTTGGTCCAGCAGA
TCTGGACGTCGTCATGGCTGTTGTTAAACAGGTCGACGACCTGCTCGAAGGCGGGATACCAGGCCCAGAC
GGACACCTGCGTCGCGTCGGGGTTGACGATCTCATTCGTGCACGAGCTCTCGGCGGCGCCGGAGCAGCCG
GTGAGGGCCGCAGCGGCGACGGCGACGACGCCGAAGCCTGCGATGACCTTGGACTTCATGGGCTGTGTGC
TTCCTCTCGCGGTGTGGACACCGGTGTCTTACGGAGATGGATGCGGTGCGCCGAACACCGTCAGGTGCAG
CGTCGCACGCGCTTTACAACGTTAGAAAGTAAACGTTGTAAAGTGATGATGACGCGCGTCATCGGTCCTG
TCAAGATGCGTTACGCGAGCGTTGCCGACTCGCGGACGGCGAGATGGAAGTCGGCGAGGAGAAGCTGCGG
CGGGCCGTCGAGATCGCCCGCGATGCGCCCGAGAAGCGTGCTCACTGCGGTCTTCGCGATCCAGCTCTGG
CCCGGATCGATCGTGGTCAGCGACGGGATCGAGTACTGAGCTTCATCGAGATCATCGAAGCCCACGACGG
CGACGTCGCCGGGAACGCGGCGCCCGCTCTCCTGCAATGCGCGCATCGCCCCGAGGGCGAGGGTGTCGTT
CAGCCCGAACACCGCGTCGAAGTCGACGCCGCGACGAAGGATGTCGCTCATCGTTCGCGCCCCGTTCGAA
CGGTGCCACATCGTCGTGTAGCCGATGAGGTCCTCGTCGACGGCGATGCCCGCCGCCGTGAGCGCCTCGG
CGTAGCCGCGGAGCCGGAGACCCGCCGACCCGATCACTTCGCCCGCGTGCGCCCCGACGACCGCGATCCG
GCGACGGCCGGCGGCGAGGAGGTGCTCGGTGGCGGCGCGCGCAGCCTCGACGTTGCGCATGGTCACGTGA
TCGACCGGGCCGTCGAAGATCCGCTCCCCCAGCACGACCATGGGGAACGGCACCGCCAGGCGGTCGACGT
CGGCCTGATCCATCCCGAGCGGACTGAAGATGAGGCCGTCCGTCAGCTTCAGCCGAGGGCTGCGGAGGAG
ATCGAGCTCTCGGCCGCGATCACCGCCCGTCTGTTCGACGAGGACGACGACTCCCCGCCGCTCCGCCTCG
GCGATGACCGTGGCCGCCAGTTCGGCGAAGTAGCTGAGGCCGAGATCCGGCACGGCGAGGGCGATCGCGC
CGGTGCGGCCGCTCCGGAGGTTGCGGGCGGTCAGGTTGGGCGTGTAGCCGAGCTCCGCGATCGCGAGCTG
GACCTTCTCCCGCGTGGTCGGGCGGACATGCGGGTAGTCGTTGATGACGTTGGAGACCGTCTTGATCGAG
ACCCCGGCCAGTCGCGCGACATCGTGCAGCGTCGGTGTCATGCCCCCTCCATGTCGTCACTGTACAACGT
TGTAGCGCCCTGCCCCGCGGCGGGGGCGGCCGCCTGTTCCCGCGCTTCCCCGGCCGCGCCGCGCCCGGCC
GCGCACCCCGGCCCCCATGATGGTGCCATGGACACCCCCGCGCTGCAGGATCTGCTCGACCGGATGCACG
TCGTCGCCCTTCCGCTCGCGACGCGCTTCCGCGGCATCGACGTGCGGGAGGCCGCCGTCTTCGAGGGACC
GGCGGGATGGACCGAGTTCTCGCCCTTCGTCGAGTACGACGATCTCGAGGCCTCTGCCTGGCTGGCTGCG
GCGATCGAGTACGGCTGGCACGAGGCGCCGCGTGCGCTCCGCGAGACGATCCCGGTCAACGCGACCGTCC
CCGCTGTCGCGGCCGCCGACGTCGCCGGGGTGCTCGCGCGCTTCGACGGATGCCGCACGGCCAAGGTCAA
GGTCGCCGAGCGCGGCCAGGTGCTCGCCGACGACGTCGCCCGCGTGCGCGCCGTCCGCGAGGCGATGGGA
GCCGAGGGGCGCATCCGCATCGATGCGAACGGCGGCTGGAACGTCGACGAGGCGGAGCATGCCGTGCATG
CCCTCGCCGAGTTCGACCTCGAATACGTGGAGCAGCCCTGCGCGACCATTCCCGAGCTCTCCGAGGTGCG
CGCCCGCGTGAAGTACATGGACATCCCGATCGCCGCCGACGAATCCGTGCGAAAGGCCGCCGACCCGGTG
GCCGTCGCACGCGCCGGTGCTGCGGACCTCCTCGTGATCAAGGCGCAGCCGCTCGGCGGCATCCGACGCG
CGCTCGAGGTGGTCGGCGAGGCGGGGCTTCCCGCCGTCGTGTCGAGCGCGCTCGACACGAGCGTCGGGCT
CGCGATGGGTGCCGCCCTCGCCGCCGCACTCCCCGTCCTCGACTTCGACTGCGGCCTCGGCACGGCCTCG
CTGCTGGTCGCCGATGTCGCGGACCCGCCGCTCGTCCCCGTCGGCGGCGCGGTGACCGTGGGCCGCATGG
TGCCGAGCCCCGACCTGCTGGCCGAGCACGCGGCATCCGCCGATCGGACGCGCTGGTGGGTGGAGCGCGT
GACGCGCTGTCACGCCCTGCTCGAGCGCGCGGGCCGGTAGGGCCGGGTCAGCTCGGGTCGACGAGGAGGG
TCACGAGCTGCTCCAACCTCGACTGCAGCGCCGCACTCGACTCCTCGCGGGAGCGGCGTTCGAGCGCGCA
GCGCGCGGTCGTCTCCTCCGACACGTCCATGAGCAGGCGCGCGGCGTCGGGGATCGGCAACCGCAGGCGG
AAGCCGTAGACGTCGGCCACATCGCCGATGAGCGACTCGACCCGCGCATGGATCTGCTCCCGCCACGCCA
GGAACGCCTCCGCGAGACGCTCGTCGCGGAGCGCCTGGGTGCGGATCTCGCTGAGCAGCTGCGGTTCCAT
CCGCTCGGCCAGCGAGACGTCGGCGATCTGACGCACGAGGTGCACGGGGTCGTCACCGCTGCCCGAAAGG
CCCTTCACCCGACCGGCGACCTCGTCGAGCTTGTCGTCGGCGAGCTGCGTGATCAGGGCGAGGAACAGCT
CGTCCTTGCTCTCGAAGTTCGAGTAGAACGCCCCGCGGGTGAAACCGGCGCGCTCGCAGATCGCCTCGAC
GGATGCCGCTCCCAAACCGACCTCGGCGAACACCTCGTGTGCGGCCTCGAGCAGGCGCGCCTGCGTGTTC
TCGCGACGTCGCGTCATCTCACACCCACTCTTCAGACATAGACCGACCGTATCCCGTTAGGATACATGTG
TGTATCGGATACAGCGCTGTATCGAAACCGTCTGATCCTTTCCCTGGAGCGCCGTGTCCACTCTTCTCTA
CTCCCTCGGCCGCTGGTCGTACCGTCACTCGTGGCGCGTGCTGATCGCCTGGCTCCTCCTCCTCGGCCTC
GCCGGCGGGAGCGTCGCACTGTTCATGAAGGGCACCGACAACGCCTTCACGATCCCCGGAACCGAGGCGC
AGGAGGGCATCCAGCTCCTCGAGCGCTCGTTCCCGCAGGCCAGCGGCGCGAGCGCGCAGTTCATCGTGGT
CGCCCCTGAGGGCGCGACGGTGACCGATGAACCCCTGCGCGGCGAGATCGTCGACCTCGCCGGCGACCTC
GGCGACATCGACGGCGTGTCGTCGGTGACGGACCCCTACGACGAGCTGGTAGAAGGCCTCGTGTCGGACG
ACGACCGCGCCGCCCTCGTGCAGATGCAGTTCGACGGGCAGTCCGTCGACGTCGAGGCGGAGACGATCGA
CGCCGTCCGCGGGCTCGTCTCCGACTTCCGCGACACGGCGCCCGAGGGCACGACCTCCGCGCTCGGCGGC
GACCTCTTCTCGAGCTCGCTGCCCGCGCTGTCGATCATCGAGGCCGTCGGCGTGATCGTCGCCCTGTTCG
TCCTCATGATCACGTTCCGCTCGTTCGCGGTCGCGTGGTTCCCCCTCATCAGTGCGCTCATCGGCGTCGC
GCTCGCGATCTCGCTGATCTACGTCTCGACCGCCGTCACGACGATCTCGTCCGTGACCCCGATGCTCGCC
ATCATGCTGGGCCTCGCCGTCGGCATCGACTACGCCCTCTTCATCGTCGCGCGACATCAGGACCAGGTCC
GCCTCGGGATGGACCCCGAGGAGTCGGCCGCCCGCGCGACCGGCACGGCTGGCTCGGCCGTCGTGTTCGC
CGGCGTGACCGTGCTGATCGCGCTCATCGGCCTGAGCTTCGCCGGCATCCCGTTCCTCACCACGATGGGT
ATCGCGGCCGCCGTCGCCGTCTTCATCGCGGTGCTCGTCGCGGTCAGCCTCACCCCCGCCCTCCTGGGCT
TCGCGAAGGGTCGTGTCGTCGGCTGGGGCTCGCGCGCCCTGCGCGCCGGCGTCCCCACCCGGCGCAAGAA
GGCGGCTGCCACGGAGGCGGCCCCGCGCGCCGCAGCGACCCCGCGCACCAACCGCTGGGTCATGCTCGTC
ACGCGGCATCCGGTCGTCACCACTGTCGCCGTCGTGCTGGGGCTCGCCGTCATGGCGATCCCCTCGACGA
GCCTGCACCTGGCCCTTCCGAACGCCGGCGTGCAGCCGCGCTCGAGCGAGGCGCGCCAGGCCTACGACCT
CAACGCCGAGCACTTCGGCGCCGGCTCGAACGGCGCCCTCGTCATGGCCGGGACGATCGTCACCTCCACC
GATCCCCTGGGCCTGATGGAGGATCTCAAGGCCGAGGTCGAGCGGATTCCCGGCGTCGAGCGCGTCGCCC
TCGCGACGCCGAACGAGACCGCCGACACCGGACTCATCCAGATCGTCCCGACGACCGCGCCCGACGATCC
CGAGACCGCCGAACTCGTCCGCGAGCTCCGCTCCCACCACGACGAGTGGCTCGACGAGTACGGCGTCGAC
CTGAAGGTGACCGGCTACACCGCCGTCGGCATCGACATCTCCGACCGGCTCGGATCGGCGCTCCTGCCGT
TCGGCATCTTCGTCGTCGGCCTGTCCTTCATCCTCCTGACGATCGTCTTCCGCTCGCTCTGGGTGCCCCT
CAAGGCCACCCTCGGGTATCTGCTGTCGATCCTCGCCGCGTTCGGCGCCGTCGCGGCGGTGTTCGAGTGG
GGCTGGCTCGCCGACGCCCTGCACGTCACCCGCACCGGCCCCGTCATCAGCTTCATGCCGATCATCCTGA
TGGGCGTGCTCTTCGGCCTCGCGATGGACTATGAGGTGTTCCTCGTCTCCCGCATGCGAGAGGACTACGT
CCACGCCAGTCGAGCGCGCGGCGGCCGTGCCGACCGGGCGACGGCCGTGGCCGCGGTGCGGAGCGGGTTC
ACCGCCTCGGCCCGTGTCGTCGTCGCAGCGGCGGTGATCATGTTCGCCGTGTTCGCGGCCTTCGTCCCCG
AGGGGGACAGTTCGATCAAGCCGATCGCACTGGGCCTCGCCGTGGGCATCGCCGTCGACGCCTTCCTCGT
CCGCATGACGCTCGTTCCCGCCGTCATGACTCTGCTGGGTGAGAAGGCGTGGTGGATGCCGCGCTGGCTC
GACCGCCTGCTCCCCCACGTCGACATCGAGGGCGAGGCGGTCGAGCACGAGCAGAAGAACCTCGCGTGGC
CCGAACCCGACTACCACGGCGCCCTCGCCGCAGACGATCTCGAGGTCCGCGCCGAGGGGCGCACGAGCGC
CGACGACGTCGTGCTCTTCACCGGGGCGCACGTGCGACTGGACGACGGCGGCTCGCTGCTCGTCACCGCC
GACGACCCGCACGCGTCCCGCGCCTTCCTGCTCGCCGTGGCGGGGCGCGTCGCCCCCTCCGGCGGACTCC
TCCGCGTCTCGGGGCACCTGCTCCCGGGACGCGCCGCCTGGGTTCGCGCGCACGTCGGGGTCGCCGAGCT
CGCCGGGTCCGACTCGCCCCTCGCCGAGCTCACCCGCGCCCTCTCGGGCCGCACGCGTTTCGTCGTGATC
GTCGGGCTCGACGCCCTGACCGGAAGCACCCGCGATCAGGCCGCCGCGCTCCTGCGCGACGCCGCGGCGG
GCGTCTCCGCGCGAGGCGGCGCCCTCACCGTCGCCGCATCCGCTCGCGACCTGGATGCCGCCCGCGCCCT
CCTGGACGACGCGCACCGTCCTTCAGCCGAGACCCTCCGCCTCGGCGCCACCGTTCCGTCCCCCGCCACC
ACCGACACCCAGGTGATCCCCTCATGACCCTTCCCCTCGAACGCTCCCAGACCCGCCGGCCCGTGACGTG
GGTCACCCTCATCGGCGTGCTGCTGCTGCCCGCCCTCATCGGCGGCATCCTCGTCGCCGCTCTCTACAAC
CCGACCGAGCGCCTCGACGCGATGAACACCGCGATCGTGAACAACGACGAACCCGTCGAGATCGACGGGC
AGACGACGCCCCTCGGGCGCCTGCTCACGGCGGGCCTCGTCGAAGGGTCGGACGAGCTCGAGAGCAATCT
GACCTGGACCATCTCCAACACGGAGGATGCCGAGGCGGGCCTCGCCGACGGCTCGTACGACGCCATCGTC
ACCATCCCGAAGGACTTCTCGGCAGCGGCCACGTCGACCGCTCCCGGCGGTGATCCCGAGCGGGCGACCA
TCGTCCTCACGACGCCGCCCGACGCGCGGATCGTCGACGACGCCATCACCACGCAGGTGACGCAGACCGC
GGCATCCATCCTCGGAGAGCAGCTCACCTCGACCTACCTCGAGAACGTGCTCCTCGGCTTCACGACCCTG
GGCGACCAGCTCGGTGAGGCCGCCGACGGCGCCGAGCAGATCGCGGACGGCGGACGCCAGGCAGCCGACG
GCGCCGACCAGCTCGCCGACGGAGCCGGAGACGCCGCGACCGGCGCGTACACGCTCGCCGACGGCATCCG
GGAACTCTCGAGCGGCGCCGGCGGACTGTCGACCGGCATCAGCGCGATCGGCACCGGCGCCACCGCCCTC
TCGGGCGGAGCGCGTCAGCTCGCGACGGGCGCGGATGCCGCCGCCGACGGCATCGACGAACTCGCCGGCG
GTGCCGACCAGATCGCGAGCGGGCAGGCCGCGACGGCAGACGGACTCGACACGTGGTCGGCCGGCGCGGG
CGAGCTCGCCACCGGAACAAGCCAGCTCGCCGACGGGCTGTCACAGATCGCCGATCAGACGGCGCAGATC
CCGACCATCCCGACCGACGTCGTCGACGGCGTCGATGCCCTCGCTGCCCGCAGCAGCGAGGCCAGCGCCG
CCGTCACCGCGGCGGCCGACGCCCTCGCCGACATCTCGGCGACCTGTCTCGCCGACGGCGGCACCGCAGA
GGTGTGCGCCGCTCTCGCGGACGCGTCGGCCCAGGCCAACGCCGCCCTCCCCGACGTGCAGGGCCTCATC
GGCCAGTCGGGCACGATCGCCACGCAGGTGCGCCAGCTCTCAGACCTCGGCCCGCAGCTCACCGCCGCCC
TGCGCGAATCAGCCTCCGGAGCGCAGCAGCTCTCCGAGGGCATGACCGGTCTCGCCGACGGTGCGGACGA
CCTCGCCGCCGGGTCGCGGGGCCTCGCGACCGGGACCGCCGAACTGGCATCGGGTGCGGGCGCCGCCGCC
ACCGGCGTGCGTCAGCTCTCCGACGGCGCCGACGACCTGGCGGACGGTGCGGGCGAGCTCGCCAGCGGCG
CCGGTCAGCTCGCCGACGGAGCGCGGACGTTCGCAGCGGGAGCCGGCACGGCCGCATCCGGCACCGAGTC
GCTCGCCGACGGCGTGGGCCAGCTCGCCGACGGTGCAGGCGAGGTCTCCGACGGTGTCGGCCAGCTCGCC
GACGGCACCGGCGACCTGGCGGACGGCCTCGATCAGGCCGTCGACGGCATCCCGAGCTACAGCGACGACG
AGGCGAAGGATCTCGCCTCGATCGTCGCGAACCCCGTCGCCGCAGAGGGCACCGGCACCTCGCTCTTCGG
AGCTTCCGCCGTTCCGCTGCTCGCGATGCTCGCGCTCTGGTTCGGTGGACTCGCCTCCTTCATCGCTCTG
CAAGCCGTCCCCCGCGGCGCCCTGTCATCGCGGCGCCCCTCCGTCCTGCTCGCACTCCGAGCGCTCGCCC
CGGGTGCGGCGATCGGCGCCGCGCAGGGCCTTCTGGTCGCCGGTGTCGTGCAGCTCGCCGCCGAGTACGA
GGTCGGGCCGTGGTCCGTGTTCGCCGCCCTGTGCGTCGTGGCGGGCATCGCGTTCGCCGCGGTCAACCAG
GCCCTGGTCGCCATCTTCGGCGGAGCCGGACGGTGGGTCGCGGCCCTCATCGGCGTCGTCGCCCTGGGAA
CGGGCATCGTCTCGACGATCCCGGGCGTCCTGGCCGACATCGCCGGCCTGCTCCCGACCGCTCCCGCCTA
CAGCTCGATGCTCGCCGCACTCACCGAGTCGAACGGCATCGGTGCGGGCATCATCGGCATGACGATCTGG
GCGGTGCTGGCCGTCGTGGCCAGCGTCCTGGCCGTTGCGCGGCAGCGGTCGACCTCGGCCGGAGCGGTGC
TGGCCCAGCCCGCCTGACCCTCCCCGTACGACGAAGCCCCCTACCGCGATGCGGCAGGGGGCTTCGTCGT
TCCCGCGTCAGTTAAGGCCGCTGTAGGAGTGCAGACCCTGGAAGAACTGGTTGACGATGGTGAAGTTGAA
CAGCACCGAGCAGAACCCGACGATCGAGAGCCAGGCCGACCGCGTGCCACGCCAGCCGCGCGTCGCGCGT
GCGTGGATGTAGCCGGCGTAGAGCACCCAGATGACGAAGGTCCAGACCTCCTTGGTGTCGAAGCCCCAGT
AGCGACCCCACGCGTCGTTCGCCCAGATCGCACCGGCGATCAGGGTGAAGGTCCACAGGACGAAGCCGAT
GATCGCGAACCGGTAGGCCAGCGACTCGAGCACCTCGGCGCTCGGAAGAGTGCGGAGGAACGGCAGCCGG
GTGCGCGCGGCGGCATCCGACCCCACCGCGGCCAGCGCGATGCGCTCGCGGCGCGACTGCAGGAGCTGCA
CGACCGAGAGGGCGAACGCGATCGCCAGGAAGGCCGACGCGAGCGACGCGACGAAGACGTGGATGACCAG
CCAGACGCTCTTCAGCGGGTCGGACAGCGGGACCACCTCGACGTAGTACGCGAGGGCCGCGCCGCCCAGC
AGCACGACGATCAGGCCGTTGACGAACGCGCCGAGGAAGCGGAGGTCGTACTTGACGAGGACTCCGAGGA
AGACGGCGACGACGAGGAGCGTGCCGGTGAGGGCGAACTCGTAGTTGTTCGACCAGGGCACGCGTCCTGC
GGCGATGCCGCGGGAGACGTCGGCGCCGAGGTGGAAGAGGAAGGCGATCACCGTCAGGGCCACGCCGAGG
CGGGCGAAGAGGTACCGACCGCGCTGGGACGGACGCGCCTCGAGAGCGATCTTCGCGGCGGCCTCCTCGG
CGCGGATCTCGTCGATCGTCTGGCCGCCGCCGGCGGAGACGAGCGTGCGCACCTTGGCGTCCTGCGTCTG
GATCGCCATGTCGGAGCGACGCGCGAGGTCGACCGTGAAGGCGAGGAAGCCGAGCGTGTAGATCGCGATT
GCGGTCCACAGGAGCAGAACCGACAGGTCATCGAATGACATCGAGGTCCTCCGTGGGATGGGGTGGTTTG
AGTTTACGGCCGTGCCGCAGGGGTGCGGTCGGAGTGCGGAGAGGCGACGGCATCGTGACCGAGGGCGGTG
CGGTGCTGTCGCGCGAGGTCGTCGACGGCGACCGCGATCGCGGGGTCCTCACCGCGGGCGAGGCCGGCGT
ATTCGACGCGCACCGTGTCTCCCTCGGGCGTGGCTTTGACCCACATACGCCGGCGCGGGACGAACAGTGC
CGCGAACAGGCCGACGAGCGCGAGGATCGCGAACGCGAGCACCCAGGTCGAGCTGCCGTCGTTGTGGATC
GAGAGCGACACGTAGCGCTTCACGGACTCGCGCCCGCCGCTCGCGAGCTCGTCCTCGAACGTGACCGTCC
CGAGCCCGTCGGGCAGGTCGACCGTCTCGCCGGGGGTGAGCTCGAGAGACGGGTTCGGGGAGTCGCTGCC
GGCGAGTTTGGTCATTCCGGTCGGGTCGAGCGCGTAGACCGAGCGCGCCGCACCATCGTCGATGCCGAGA
TCGCCCGAGTACACCCAGAAGGTCATGCGGGGGTTGAGCAGGTCGCCGTATCCCGACGTGAGGGCGCCCG
TGTCGAGTGTCGCCGCGGTGGGGTAGAAGAAGCCGACCAGCCCGACCTGTTCCGGCAGGCCGTCGGGCAC
CTTGACGACGCCCTGCGAGGTCATGTTGGCGTCCTGCGGCAGGAAGGCCACCGACTCGCTGTAGACGACG
TCGCCGTCGGGGTTTCGCACCGTGATCGTGGGCGCATAGCCGTTGCCCATCAGGTAGATGCGGTCGCCGT
CCATCGTGATCGGATGGTTGACGCGGATCGCTTCCTGCTTCGGCTCACCGCCGGCGAACTTCGTCGTGAC
GTTCGCGACGAAATCGCCCGACTGCCCCTGACCGGCCTCGCCGATCGGGGTGTACGACACGTCGAAACGG
TCGAGGGTCACCGAGTACGGCGACAGCGCCTCGGTGTCGACGAAGCGGCCGGGGTTGAAGGTCGTATAGC
CCAGACCGAGGGAGTTGACGAATCCGTCGCCCTCGGTGATCACGGTCTGCCCCGTGTAGGTGAAGCCGCC
GCCGATACCCACCGACAGCAGGATGCCGACGAGGGCGCCGTGGAAGAGGAGGTTGCCGGTCTCGCGGATG
TAGCCGCGCTCCGCCGAGACGGACGGGACGCCCTTGAGGTCGTAACGCTCGACGCGGTACCGGGCCGAGC
GCAGCTGCGCCTCCGCGAGGTCGATGGCGTGGGCGGCGTGGGCCGCGGCATCCGTCCCCTCCGGGACCAG
GACGACGGTCTCGGCGTGATCGTCGAGGCGCGACAGCCGGATCGGCGTCCGCGGCGGGCGCTGCCGGAGA
GCCTTCCAGTGGTGCTTCGTGCGGGGCAGTACGCACCCGATCAGCGAGATGAACAGCAGGATGTAGATCG
CGGAGAACCACGCCGAGGTGTACACGTCGAACAGCTGCAGCCGGTCGAAGATCGGGAACAGATCGGGGTT
CGTCGAGCGCCACTGCGTGACGCCGTTGGGGTCGGCGCTGCGCTGCGGAACCAGCGAGCCCGGGATCGCC
GCGATCGCGAGCAGCAGCAGGAGGACGAGCGCCGTGCGCATGCTGGTGAGCTGACGCCAGCCCCATCGGG
CCCAGCCCACGACCCCGAGCGCCGGGCCCGACCCGGGCGTCTCGCGCGGCGCCCCCGCGGTGCCTTCGGA
CGGGATGCCGTTGACGGTCTGGTCGAGGTGGTCGCTCGGGCGGAGGGGTCCGTCGACGCTCAGACCCTCG
TCGGATCGGCCGTCGGTCGGCTCAGAGGAACGTCGGGACACCGGCCACCACTCCCTGGAAGACGGACATG
AGCTCGGCCCATACCCCGGTCACCATGAGGAGACCGAGGACGACGAGCATCGCGCCGCCGATGATGTTCA
CGACGCGGATGTGGCGGCGGACGAACGACACCGACCGCGTCGCCCACGAGGCCCCGAGGGCGAGGAGGAC
GAAGGGCAGTCCGAGTCCGAGCGAGTACGCGACGGCGAGGATGCCGGCGCGCGCCGGGTCTGCCTGGCTG
TAGGCCATGCTCAGGATCGTCGCGAGGGTCGGGCCGATGCACGGAGCCCAGCCGACACCCATCGCGACAC
CGAGCAGAGGCGCCCCCGCGAGGCCGAGGTTCTGCCGCAGCTGCGGGCGATACGTCCGCTGGGCGACGCC
GAACACCCCGACGAAGACGAGGCCGAGGGCGATGACGACGAGTCCGAGCACGCGGGTGATGACGTCCTGG
TACTCCAGGAAGACGCGCCCGAGCGAGCCTGCGAACACGCCCATCGCGAGGAAGACGAGGGTGAATCCGG
CGATGAAGAGCGCGACGCCGCCGAGAAGCCGGCCGCGTCCGGGGGACGCCGTGGCGGGCCGCGCTGCCGT
CAGCGTGCCGCCGGCTCGCGAAGGCCGGGGCGCCGCGGAGCCCGCGCGCGCCTCACGGGGCGCGACCGCT
CCCCCGAGGAAGCCGAGGTAGCCGGGCACGAGCGGGAGAACGCAGGGCGAGAGGAACGACACGAGGCCTG
CCAGCGCGGCGATCGGGATCGCGAGCCAGAGCGCGCCGTCGAAGACGATGCCGCTCACGAGTCCTCCGCG
AGCGTGTCCTCGATGATCGTCCGGAGGATCGACTCGCTGCCCTGCGGGATCTGGCCGAAGAAGCGGGCCG
CGACCCGGCCCTCCCGGTCGAGCACGAGGGTCGTCGGCGCCGCCTGCAGCGACGTCCAGTCCGCGAAGGA
GAGCTTCAGGTCGACGTCGCCGCGGGCGAGGATCGAGGGGTACGAGATGCCGTACTCTTCCTCGAAGGAG
CTCGCCTGCTCGGGGCCGTCGTAGATGTTCACGCCGAGGAAGTTCGCGCCGTCGTCCTTCGTGTCGGTGA
ACGCGCCCTCCAGCACGGGAGCCTCGGCACGGCACGGCCCGCAGGCGGCGTACCAGAAGTTGAGGACGAG
GACCTCGTCGTCGAAGTCGGCGCTCGTGACGGTCGACCCGTCGACGGCCGTGCCGGTGAATTCGACGGCG
CCGCCGCGCTCGGAGACCGGGATCTCCTCGACGCGGCCGTCACCGGAGATGAACCCCTGGTTGCGGCCTT
CCTTGTACGTGTCGGCGAGGTCGTCGTTCGGCGTGGTGCAGCCGGCGAGGGTGACGGCGAGCGCTGCGGC
CGCGACGGCGGCCAGGATCCTGCGTGTCATACCGCCCCCACATCCACGGCGCCCGCGGTCGGGGCCGGCT
CGGCGTAGTCGACCTCGCGCCAGACGTCGCCCGAGAGCTCGAAGCTCGTGACGCTCGAAAGATCGCACCG
GCGGCGGCGGGGGTCGTGACGCAGCGGCAGCCCCGCGACGGAGAGATGGGTGATCCAGATCGGGAGCTGA
TGGGACACGATGACGACGTCGCCCGAGGCGGTGCGGTTCCACGCGTCGTTCATCGCCGCCTGCATCCGGT
CGACGACCTCGAGGTACGGCTCGCCCCAGCTGGGCAGTGCGGGGGTGCGGAGGTGCCACCAGTTGAGCGG
GTTGCGCATCGCCCGGTGCATGCGTCGCCCCTCGAACACGTTCGTCGGCTCGATCACACGAGCGTCGACG
ACCGGCTGGACGCCGAACAGCTCGGCGAAGGGGGCGGCGGACTCGCGGGCCCGCTCGAGCGGCGAGCACA
CCAGTGAGCGCACCGGGCGCCCGAGCCCCTTGACGTGCTCGGCGGCGGCGCGGGCCATCTGGACGCCGGC
CTCGCTCAGATGGAACTCCGGCAACCGTCCGTACAGCACGCGATCGGGGTTGTGGACTTCCCCATGGCGC
ACGAGATGAAGACGGGCAGCAGTCACCCTGAAAGTCTACGCGGCAGCGCCTATGCGGGGCCTGAGCCCGA
GCACCCTGGCGGCGTCGATCAGCGGGCGCCGGAGCCCTCGGCATCCGATCGACGGTCGCGCATCACGGCC
CGCACCCGGACGACGACGAACCACGCCACGAGCGCGACGATGACGACGATCACGATGAGCTGGAAGATCT
CGGCGTACTGCTCGACGATGTGCCAGTTCTCGCCCAGGAGGAATCCCGAGACGACGAAGATCGAGTTCCA
GATGAGGCTTCCCGCCGTCGTCAGCAGACCGAAGAGCCACCAGTGCATCTTCGAGACGCCCGCCGGAATG
GAGATGAGGCTCCGGAACAGCGGCACCATGCGTCCGAAGAAGACCGCGACAGGGCCGTGCCGTTCGAACC
AGGCGACCGCCCGGTCGATGTCGTCGCCCTTCACGAGCGGGAGCTTGTCGGCGATGCGGCGCAGACGCGC
GACGCCCAGCCAGCGGCCGAGGAAGTAGAGGAGATACGCACCCACGACGGAGCCGAGCGTCGTCCACGCG
ATGGCTTCGAAGAGGGTGAACGAGCCTCGGGATGCCGCGAGTCCCGCCATCGGCAGGACGACCTCGCTGG
GGATCGGCGGGAAGATGTTGTCGAGTCCGACGGCGATCGCCGCCCCGGGCGGCCCGATCAGCTCCATCAG
GGACACGACCCAGTCCGCGAGGGACGTCAGCCACGATCCCCCGTCTGGGGCCGTCGCAGCCAGGATGGTC
TCGCTCATCGGGTGCCTTCTCGCGCTCGGTGATCGGATGCCCGTCCGGGCCCCCTCTCCCAGCGTAGGGC
GGGGGCGGCGGCGGACCTGGACGAAGGCCGAGCGCCCGCCGCGGCACGGCGCGTCGCGGCGCCGCGCGTA
GACTCTCCCCTTGTGAGTGAACGCGTTCTCGTAGAGCAGCTGCAGTCCCGTGAAGACGGTTCCGTCTCCG
TCTCCGGATGGGTGGAGACGGTCCGAGACCAGAAGCGGGTGCAGTTCGTCATCCTCCGCGATGAGACGGG
CGCCGTGCAGCTGGTGAATCCGGCCACCCGGCCCGCCGAGGACGGCAGCGAGCAGGATGCCGCGGCCCTC
GCCCTCACCGAGCAGATCTCCGCGCTGTCGACGGGCACGTTCCTCACCGTGACCGGTGCGCTCAAGCACG
ACGAGCGCGTGAAGCTCGGCGGTGTCGAGATCAAGATCGGCGGCCTCGACATCGCGGCGTCCGCTCTTCC
CGAGACGCCCATCGCCGCCGACAGCGGGATGGACAAGCGCATGGACTGGCGCTTCCTCGACCTGCGCCAG
CGCCGCAACAACCTGATCTTCCGCATCCAGACCACGCTGGAGCACGCGATGCGCACGTACTGGATCGAGC
GCGACTACATCGAGATCCACTCGCCGAAGCTGATGGCCTCCGCCTCGGAGTCGAACGCCGAGTTGTTCGA
GGTGCCGTACTTCGAGGACAAGACCGCCTACCTGGCGCAGTCGCCGCAGTTCTTCAAGCAGATGGCCCAG
GTCGCCGGGTTCGGCAAGATCTTCGAGATCGGCGACGTCTACCGCGCCGACCCCTCGTTCACGAGCCGTC
ACGCGACCGAGTTCACCTCGATCGACGCCGAGATCAGCTGGATCGACTCGCACGAGGACGTCGCCACGAT
GCAGGAGGAGCTCCTGCAGTTCGCGGTCCAGGCCGTCGCCGACAAGCACGGGGCCGAGATCAAGGACCTG
TTCGACCTCGACGTCGTCGTCCCCGCCGTGCCGTTCCCGCGCATCCCGCTCGCCGAGGCGCGCGAGATCG
TCGCGGCCCGCGGCTACGAGATCCCCCGCACCGACGGCGACCTCGACCCCGAGGGCGAGCGGCAGATCTC
CGCGCATGTGCAGGAGACGTACGGCCACGAGTTCGTGTTCATCACGGACTACCACCCCGAGATCCGTGCG
TTCTACCACATGCGCGACGAGGAGACCGGGCTCACCAAGAGCTACGACCTGCTCTACAAGGGCGTCGAGA
TCACGACCGGCGCGCAGCGCGAGCACCGCGTCGACGTGCTGGAGAAGCAGGCCCGCGAGAAGGGTCTCGA
CCCGGAGCACCTCGGCTTCTACTTCGACTTCTTCAAGTACGGCGCTCCCCCGCACGGCGGCTTCGGCATG
GGGCTGGCCCGCGTGCTGATGCTCCTGCTCGGGCAGGACTCGATCCGCGAGGTGACCTACCTCTTCCGCG
GGCCGACGCGCCTCGCCCCCTGACACGAGACCGTCATCCGGATCCCGTAACGTGGCTCCCTTCCGACCGG
AGGGAGCCACGTTCATGTGGGAAAGCTGGCTGACGTACGGCATCGCCGTCGCCATCGCCGTCGTCGCCGC
GATCATCGTCGCGGCCCTGGTCTCAGTGGCGGTGCGGGTCACCGCGAAGCGGCGCGCGTGGGCGGGTGTG
CTGATGCGCAACGCGCGGCATCCGTTCCGCACGATCCTGCTCATCGCCGGCCTGTGGGCCGCAACGCACG
CGGCGTTCCCCGACCGGGAGATGCTGCCGATCCTCGTCCACGTCTTCACGATCCTCGCGATCGCGGCGAG
CGGATGGCTGCTCGCATCGCTCGTCGTCGTGCTGACGGACGTCGCGCTCGGCCGGTACCGCATCGACGTG
CCCGACAACCGGGTCGCGCGCCGCATCCGCACCCAGATGCTGATCGTCCGGCGGCTCGCCATCGTGCTGA
TCGTCATCATCGCGCTCGGCGCGTCGCTGCTCACCTTCGATGCCGTGCGCGCGGTCGGGGCGAGCGTCCT
CGCCTCGGCGGGCATCGCGTCGGTCGTCGCGGGGCTGGCCGCCCAGTCCGTTCTCGCGAACGTGTTCGCG
GGACTGCAGCTCGTGTTCAGCGACGCCCTGCGCGTGGACGACGTGGTGGTGGCGGACGGCGAATGGGGTC
GCGTGGGTGAGATCACCCTGAGCTACGTCGTCCTCGACCTCTGGGACGACCGCCGACTCGTCCTCCCCTG
CACGTACTTCACCACCACGCCGTTCGAGAACTGGACGCGGCGCGGGTCGGAGCTGCTGGGCGCCGTCGAG
TTCGACCTCGACTGGCGGGTCTCCCCCGCAGCCATGCGCGAGCACCTGGCCGAGGTGCTCGCGCAGACCG
ATCTGTACGACGGTCGCGCATCGGTCCTGCAGGTGACGGAGGCCACGGGCGGATACGTCCGCGTGCGGAT
CCTCGTCACGGCCCAAGACGCCCCCACGCTGTTCGATCTGCGCTGCATCGTGCGCGAGGCCATGGTGCTC
TGGGTGCAGCAGACGACGCCCGAGGCGCTCCCCGTGCAGCGGGTGATCATGTCGGCGCCCGAGCCGGCCC
GCGCCGCGAAGGATGCCGCCACCCCCGCCGACCCACTCGTCACCGACGGCCTGTTCACGGGCAGCATCGA
AGCCGAGAAGCGGGCCAGCACCTTCACCAACGCGATCCCGGTGATCCGTGCAGACCACGAGACCGAGCGC
TGAACACGGCGGTCAGCCGGGCGTCACCACTCGTTCATCCTCGTGGCCCCCGCGGGTCACTTCGCGGTCG
TAGCTTCCCCTCGTCCCCCCGAACGGCCGCGACTTCTGCGTGCCGTCGGAGCACCCGAGAGGAACCCGAT
GTCCCGCACCTTCCCGCGCCGCGCGTCCGCTGCCGTCGCGCTCACGATGATCGCCGCTCTGAGCCTCGCC
GCCTGCGCCGGCACGCCCGACGCCGAGAACGCCGCCGCTGAGGGCTCGAACGCCGCCACGGCCACGAGCC
TCGCCGACTTCGGCACGTTCGCCGAGCTGGAAGCGGCCGCCAAGGCCGAGGGCCAGCTCAACGTCATCGC
CCTCCCCCGCGACTGGGCGAACTACGGCGAGATCCTCGACTTGTTCGCCGGCCGCTACCCCGAGATCACG
ATCAACGAGCAGTCGCCCGACGTCTCGAGCGCCGAGGAGATCACGGCTGCGGAGACGAACAAGGGACTCG
ACACCGCTCCTGATGTCTTCGACCTCGGCCTGACCGTCGCGCTCCAGAACACCGACACGTTCGCCCCGTA
CAAGGTGCAGACCTGGGACGACATCCCGGATGAGCTGAAGGAGCCGACCGGACTGTTCGTCGGCGATTAC
GGCGGGTACATGTCGGTCGGGTACGACTCCGCGAAGTTCGATGCCCCCGCGACGCTGGACGACCTCCTCG
GCGCCGAGTTCCGCGGCTCCGTTGCGATCAACGGCGACCCGACGCAGGCGGGCGCGGCCTTCGCCGCGGT
GGGCCTCGCGTCGGTGCAGTCGGGCGGCTCGCTCGACGACTTCCAGCCCGGAATCGACTTCTTCTCGAAG
CTCAACGACGCCGGCAACATGCTGAAGCTCGACGTCACGAGCGCGACGGTCGCCAGCGGCGAGACCCCGG
TGGTCTTCGACTGGGACTACCTGAACGCTGCGCACGCCGCAGACGTCCCGACCTGGAAGACGGTCGTCTT
CGACGGGGTCGGCTACGCCGGCTACTACAACCAGGCCATCAACGTCGACGCCCCGAACCCCGCAGCGGCC
CGCCTGTGGCAGGAGTTCCTCTACAGCGACGAGGTGCAGAACCTCTTTCTGAAGGGCGGCGCCCGTCCCG
TACGCGCAGAGGCGATGGCGGCGGCCGGCACGATCGACGCCGACCTCGCCGCGGCGCAGCCGGAGGCTCC
GGCCGACACGGTGGTGCCCACCGAGGCGCAGTCCACCGCCGCCGGCGAACTGCTGGGCACCGCCTGGGCC
GCAGCGGTCCAGTGAGCCCGGCCGCTGTGGGGAGGCCCGGGCGAGCGGGGTGGTCCTGGCTCGGGCTGCT
GCCCTTCGCCGTGTACCTCCTCCTCTTCCTCGTCCTCCCCACAGCGCTCGCCCTCTTCACCGGGCTGCTC
GACGGTGACGGCGCCCTGACCGGTGACAACCTCGCCGCCCTCGTCGACCCGGTCGTCCTCGACGCCTTCG
GGAACTCGACCTGGGTGTCGCTGCTCACCGCGCTCATCGGCGCCGTGCTCGGCGCTCTCGTCTGCTTCGC
ACTGCTCGGCCTCCCCGAGACCGGCGCGATCCGCGCGACGGTCGACGCCGCGGCGGGCGTGCTCGCCCAG
TTCGGCGGCGTCATGCTCGCGTTCGTGATGATCGCGACGATCGGGACGCAGGGAGTGGTGACCCGGCTGC
TCCGAGACGTCTTCGGGGTCGACATCTTCGCCGGTGGCGCGTGGATCTACGCCCTTCCGGGGCTCATCCC
CGCCTACATCGTCTTCCAGGTGCCGCTCATGGTCATCACCTTCATGCCCGCCCTCGCCGCCCTGAAGCCG
CAGTGGGTCGAGGCTCACCTCACGCTCGGCGGCACGCACCGGAGCTTCTGGGCGTTCGTCGGCTTCCCGA
TCCTCGCGCCGTCGTTCCTCGCGAGCTTCCTGCTGCTGTTCGCCAACGCGTTCTCGTCGTACGCGACCGC
CGCGGCCCTCGCCAGCCAGGGCTCGTCGATCGTGCCCCTCCAGATCCGGACGGCGCTCACGAGCGAGACG
GTGCTCGGTCGAGAGAACCTCGCGGGCGCGCTCGCATTCGGCATGATCGTCGTGGTCGGCGCGGTGATGG
CGGTCTACGCGCTCGTCCAGCGCCGCGCGGCGAGGTGGCAGGCATGAGCGGCATCCTCGCTCCCTCCCGC
GCCGTGCGTGTGATCATCGCGGTGATCGTCGGAGCCGTGTTCCTGATCCCGTTCGCCGCAACCGCGCTGT
TCACGGTGACGGCGGCGGACGGCTCGCTCACGTTCGACCGGTGGGCGGCGCTGTTCGACCCGGCGCGTGC
ATCGGCCTACCGGCCCATCTGGACGGGATTGCTGAACTCGCTGAGCCTCGCGGTCGTGACGGTGGCCATC
GTCCTGTTCCTCTTCGCCCCCACGATGGTCCTCGTCTCGCTGACGTTCCCGCGCCTGCGCCGCGCGTTCG
AGTTCCTGGCGCTCCTCCCGATCGCCATTCCGGCCATCGTGCTGGTGGTCGGGCTCGCGCCCATCTACCT
GCAGATCGGGCGCACGGTGGGCACCGGCGCATGGACGCTCGCGCTCGCCTACGGCGTGCTGGTTCTCCCC
TTCGCCTACCGCTCGATCCAGGCATCCATCGACGCCGTCGACCTCCGGACCCTCTCGGAGGCCGCGCGCA
CCCTCGGCGCCGGGTGGCCCACCGTCTTACTGAGGGTCGTGGCGCCGAACCTCCGCCAGGGGCTCCTCGC
GGCATCCCTCATCTCCGTCGCGGTCGTCCTCGGCGAGTTCACCATCGCGTCGCTGCTCAACCGGCAGGTG
CTACAGACGGGGCTCGTCGTCATCAACAAGCAGGATGCCTGGGCGTCGGCGATCTTCACGCTGCTCGCGC
TCGGGTTCGCCTTCGTCTTGCTCCTCATCATCGGCCGCGCGGGACGCATCGGCGCCGGAAGGAAGACCCC
ATGACCCCCGACCTCCCCCTCCCCCGGACCGCGGACAACGCCGTGCTCGCGGCCGCCGGCGACGGCACCC
GCGTCGAGCTGCGCGGTGTCGTGAAGGAGTACGGTCCGACCCGCGTGCTGCACGGCGTCGACCTCGACAT
CGCCCCGGGCGAGTTCGTGTCGCTCCTCGGCCCGTCGGGATGCGGCAAGACCACGGCCCTCCGCGTCGTG
GCCGGGCTCGAGCGCGCCACCTCCGGAACGGTCGCGTTCGGCGGCGCTGACGTGTCGCGCCTCCCCACCC
ATCGCAGGGACATCGGCATGGTGTTCCAGGCCTACTCGCTGTTCCCCCACCTCCGCGTCGTGGACAACGT
CGCCTTCGGGTTGCGGCGTCGCCGCGTGGATGCCGCGTCGGCTCGGCGCCGGTCGGGCGAGGCCCTCGAC
CTCGTGGGCCTCGGCCATCTCGCAGATCGCTACCCTCACCAGCTCTCGGGAGGCCAGCAGCAGCGCGTCG
CGCTCGCGCGCGCCCTCGTCACCGAGCCCCGCGTCCTGCTCCTCGACGAGCCGCTGTCGGCTCTCGACGC
GAAGGTACGCGTGCAGCTGCGCGACGAGATCCGTCGGATCCAGCTGCGACTCGGGACGACGACCGTCTTC
GTCACCCACGACCAGGAGGAAGCTCTCGCCGTCTCCGACCGCATCGCGGTCATGGACGCGGGCCGCATCG
AGCAGATCGGAACCCCCGAAGACCTCTACCTCCGGCCGCAGACCGCTCAGGTGGCGAGCTTCGTGGGGCT
CTCCAGCACCGTTCCGGGCAGGGCTGACGGGCAGGCCGTCACGGTCTGGGGCGGCGAGGTGCCCATCCAG
GGCGAGCCGGTCACGGGCGAGGTCGACGTGCTCGTTCGTCCCGAGAACGTCAGGCTCGCGGCGCCCGGGA
CCGGCGTCGGGGCGATCGTGGAGGAGAGCACCTTCCTCGGGAGCTTCCGCCGGACACTCGTCCGCACGGA
GGACGGCGCCCTCGTCCGTGTGCAGCACTCGGCCGCCGAGCGGCTCTCGTACGGCGACCGGGTCGAGATC
TCCCTCGTGCCGGCGCCGGTCGCGGTCCGCGCGAGGGGATGAGCCCCGGGGCGGATCAGACCTCGAAGTC
GACGGCCAGCCGGCCGGACACCACGCTGCGCACGTAGGCCACGACGTCCTGATGGGCGGGATGCACCTGG
TACGCGTCCAGCCCGTCGAGGTCGTCGAAATCGGCCACGAGGGCGACATCGGCGTTCGTCTCGGGGAATG
CGACGTTCGGGCCGATGCTCAGCTGACGGATCGACGGCACCACCCCGACGAGTCCCGTGATCAGGCGGGT
GATCTCGGCGGCGTGCTCCGCCCGGGTGTCGGCATCGTCCGCGGCCAGCTTCCAGGCCACGACGTGCCGG
ATCATGCGGAGATCCGCTCGTCGAGCGCCGCGCGCAGGCGATCGGCCGACACCCGCCAGTGCGCGTGCAG
CTCGCCGTCGAGGAGGACCACGGGGATCTTCTCCCACCAGCGCGCGTGCAGCTCGGCGTCGTCGGCGATC
GAGTGCTCCTCGATCACGACGGCACCGTCGGGCAGATCCGCCACGACGGCGTCGACGATCTCCCGAGCGA
CGTCGCAGAGATGGCAGTCGGGTTTGGAGATGAGTGTCAGAGCGGTCACGGCATCCATGATCCCATCCGC
ATGGGGTCACGAGCGCAACACGAAGCGCCCCGGCGACCGACAGAGCCGATCGGGGGCGCTAGGTGTGCGG
TGCCGCTTACTTCTTGTTGCGGCGCTGGTGGCGCGTCTTACGAAGCAGCTTGCGGTGCTTCTTCTTCGCC
ATACGCTTGCGGCGCTTCTTGATGACTGAACCCACGGAAAACCTCACTAAGTAGGGGTCTGGACGCGCAG
TTTCCGCGTCCGGGAGCGGCACGACGTGAAAATGCCTCGGGTCAGTCTAACCGACGTCGGCGATCGGCCG
TTGCAAGGCCTCGGTGACCGCGGTTTCGGGCACGCGATAGCTGCGTCCGAAACGTACGGCCGGCAGGTCG
CCGGAGTGGACGAGGCGATAGACGGTCATCTTCGATACACGCATCAGCTCCGCCACCTCCGCGACGGTGA
GAAAGCGCACATCAGCGATGCCCGACATCGAAGTTCCCCTGTCCCCTGGAGCGATTCCCTCCACAGTAGG
GCCTTCGCGGGACGCGTGTAAACCGATGGGGCCCGTGTGACCAGAGGGGTGTCAGCGCCCGGGCAGCTTG
TTGAGCACGCTGGCGACGGCGTGCTTCGCGGATGCCGCAGCGCGCCCCACCACATCGGCGGCGTGTGCGG
CGCCCTCGGTCAGGCCCGCGCTGAACTCGGCCGGGTCGTCGTCGATGCCCAGGAAGGGCAGGAGCCAGTC
GTCCACTTCGTCGAGGGGAGCCGGGGACAGGCTGTAGTAACGGTGCTGCCCCTCTTCGCGCACCGACACG
AGCGCCGCCTCGCGCAGCACCTTCAGGTGCTTGGACACCGTGGGCTGGCTCACGCCGAGCTCGGCGACGA
TCTGCGACACGCTCGTCCCGCTCTCGCCGGAGGAACTCCGTTCGCGCAGAAGCTGCAGGATGTCCCGACG
AGTGCCGTCGGCGATCACGTCGAAGATGTCCGCCATGTGCTTAGGTTAGCCCGCGGTGCTCCCGGAGTAC
CATGAACCGATCCGAACGAGGAAGGGGCGCGAGATGACGGGCTCGACCGTCGCCGAGCGCGCTCCGCGCA
GCGGCCCCGCCTGGTATCGCCGGTTCTTCCACGGGCTCAAAGATCTGGCGACGGCATCGCCGTCCCGGTT
CGCTGTTCTGATCTTCTCCGCGCTGATCCTCGTGTTCACCGCGCTGTTCTCCCTTCCGATCGCCGCATCG
TCGGGACAGGCGACGCCCCTGGCCGATGCCCTCTTCACGGCCGTGTCGACCATCTGCGTCACGGGCCTGT
CGACGGTCGACATGAGCACGCACTGGTCGCCCTTCGGTCACGTCCTCGTCTACATCGGCGTCAACGTCGG
CGCGATGGGCGTCCTGACGCTCGCGTCGATCCTCGGCCTCGTCATCTCCAAGCGGCTCGGCCTCCGTGCC
AAGCTTCTCGCGGCGGGCGACAGCAACCCGATGCGCGCGCACGGCGGTCCGGTGAACGAGGGCCAGACCG
TGCGGCTGGGTGAGGTAGGCGCCCTTCTCTCGACGGTCGCCCTGTCGACGCTCGTGATCGAGGCGGTTCT
CGCCGTCCTCCTCTACCCGGCTCTGATCGCCAGCGGCGTCGACCCGCTGACCGCCCTGTGGGAGGCGCCG
TACTACTCGGCGATGGCCTTCACGAACACCGGCTTCACGCCCAACGCCGAGGGACTCCTCCCCTTCGCCC
AGAACTACTTCCTCCTCACCGTCCTGATGGCGGGCGTCTTCCTCGGGTCGATCGGCTTCCCCGTCATCTT
CGCCCTGTGGCGACACCGCTGGCATCTGCGCCGGTGGACTCTGCACGCCAAGCTCACGATCATCACGACG
GTCGTCCTGTTCTTCTTCGGCGCCGTGGCCTTCCTCGTCCTCGAGTACGGCAACCCGCGCACCTTCGGAA
CCCTCGACGCCTGGGACACCACCTTCCAGGCGTTCTTCCTGTCGGCGATGACGCGTTCGGGCGGCTTCTC
CGTCGTCGATATCGGGGAACTGCACGAGTCGTCGATGGTCGTCGGGTCGATGCTGATGTTCGTCGGCGGC
GGCTCCGCCTCGACGGCGGGCGGCATCAAGGTCACGACCCTCGCCGTGCTCGCCCTCGCCGTGTGGTCCG
AGGCGAAGGGGCGCCCCAGCGTGTCCGCGTTTGGGCGACGGATCCCGAGCGACGTCCAGCGCGTCGCGCT
CTCCGTCGTCGCCTGGGGGGCCACGATCGTCGCCCTCTCCACGATCGCGATCGCCCACCTGACCAAGGCC
CCGCTCGACGAGGTGCTCTTCGACGTCGTCTCCGCCTTCGCGACAGTCGGCCTCTCGACGGGTCTCACCC
AGGAGCTTCCCGACCCCGCGGTCTACGTCATGGCGGCCACGATGTTCATGGGGCGCGTTGGTACAGTGAC
TCTCGCCGCGGCCGTAGCCGCGACCAACCGGTCGCAGCACTACTCGCTGCCTGTCGAAAGGCCCATCGTT
GGTTGAGCAACTGCGCAACGACGCCCCCGTGCTCGTGATCGGCCTCGGGCGCTTCGGCGCCGCCTGCGCC
GGCGAGCTCGACCGCCTCGACCGTGACGTCCTGGCGATCGACGGGAGCCTCGACCTCGTCCAGAAGTGGT
CGGAGCGTGTCACCCACACGGTGCAGGCCGACGCCCGCAACATCGATGCTCTCAAGCAGATCGGCGCACA
GGACTTCCAGGTCGCCGTCGTCGCCGTCGGGTCCTCGATCGAGGCATCCGTCCTCATCACCGCGAATCTC
GTCGACCTCAAGGTTCCGCAGATCTGGGCCAAGGCGGTCTCGCAGTCGCACGGCAAGATCCTCGCCCGCG
TGGGCGCCAACCACGTGATCTACCCCGAGCGCGAGGCCGGTGAGCGCGTCGCCCACCTCGTGAGCGGCCG
GATGCTCGACTTCATCCGCTTCGACGACGACTTCGCGCTCGCGAAGATGTACCCGCCCCGCTTCATCCGC
GGCGTGGGCCTCAACGAATCCGGCGTCCGCTCGAAGTACCACGTCACCGTGGTCGGCGTGAAGAGTCCCG
GCAAGCCGTTCCGCTACGCGGAGGCGAACACCGTCGTCACGAACCACGACCTGATCATCGTCTCGGGCAC
CAACAGCGACATCGAGCGGTTCGCGTCGCTCGACCGCTGAACTCTCACGCTCCGCGCTGTGCGTTGCCCA
TCAGCCGCGACAGCAGCCGCGCGAGATCGTCGCGATCCTGAGCCGAGAAGCCGTCCAGCAGCCGCTCGTC
CTGGGCGATGCACCGCGGCAGTTCGCGTTCGACCAGCGCGCGTCCCTCGTCTGTGAGCGACAGCTGCACA
ACCCTCCCATCCCGCTCGAGGCGATCGCGGCGGACGAGACCGGCGCCCTCCAGCCGGGCGGTGAGCTTGG
TGGTGGCGGCACCGCTGAGCATCGTCTCCGCCGACACGTCGCTCGCGCGGAGCGGGCGATCCGTCCGCGC
CAGGGCGCACAGGACGTCGAACTCCGAGCGGGTCACCCCGCTGTCGCTGAGAACCCGCTCGATCTGAGCG
GTCGCGACGGCGCTCGTCCGGTGGAGCCGCCCCCACACCGCGATGGGCGACGTGTCCACCTCCGGCATCG
CAGACGCCCATGCTCGCCGGATGCGATCGACGAAGTCCTCGGGTTCGGTCATGATCCCAGATTAGTACAC
CGATGCTTTACAGGTGAAACACTGGTGTATCATGGCAGGAATGACCGCGACAGCACCCCTCACCGAGACA
TCCGCCGTCACCCCGAGCCTCCGCTCTGCACCTCCCGCCGTCTGGGCGATCGCCTTCGCGGCGATGGTGG
CGTTCATGGGAATCGGCCTCGTCGGCCCGATCCTCCCGACGGTCGCGGCGGAGCTGCACGCGACCCCGGT
GCAGACATCGCTGCTCTTCACGAGCTATCTGACGGTCACGGCGGCAGCGATGTTCTTCACCAGCTGGCTC
TCGACCCGCATCGGTTCACGCGCCGTCATGATCCTCGGCCTGGCCGTCATCGCGGTGGCGGCGATCGGAT
GCGCCCTCTCCCCCGATGTCGCCGCGCTGATCGCCTGGCGAGCGGTCTGGGGCCTCGGGAACGCGCTGTT
CCTCTCCACGGCCCTCGCCTCGATCGTCTCGGCCTCGGGCGGCCGCAACGAGCAGGCCGTCATCCTCTAC
GAGGCGGCGCTCGGCATCGGCCTCGCCGTCGGACCGCTCGTCGGCGGCCTCCTCGGTCAGATCGGTTGGT
TCGCCCCGTTCTGGGGCACCGCGTCGCTGTTCGCCGTCGGAGTCGTCGCGCTGCTGACCCTGGTGCGCGA
CCCCGGGCACGCCCCCGCGCGCAGCACCGTCGCGGCGCCGTTCCGGGCTCTCCGCGACCCGGGCCTGCTC
GCGATCAGCGTGGTCGCCTTCCTGTACAACGCGGGCTTCTTCATCACCCTCTCCTACACGCCGTACGCGC
TCGAGCTCCCCGCGATCGGCATCGGTCTCGTCATGATGGGCTTCGGCGTGGGGCTCGCGATCGCGGGGGT
GCTGATCGCGCCGCGACTGACCCGTCGGTTCTCCGTCACCTCGGTGCTGTTCGCCTTCCTCGTGGCGTTC
GCGCTCACGCACGCCGCCGCGGCCGCGAGCGTGGGAAACCGGCCCCTCCTGGTCGTGGTGGTCGTGCTCC
TCGGCATCGAGATCGGCGCCGTGAACACGATCCTCACCGAAGCCGCCATGGCGGCCACGTCGCTCCCGCG
CGCCGTCGCGAGCTCCGCCTACTCGGGGCTCCGGTTCTTCGGCGGCGCGCTCGGCGCTCCCGCCGGCACC
GCGCTGGCCGCAGTCGGCGCCGGGGCACCCTTCGCCCTCGCCGCAGGTGGAGCCGCCGCAGCAGCGGCGC
TCCTGGCGGCGGCGCACCGCATCGTGGGCCGCGCCGACCACCGGCTCGCCCCGACCGAGCGCGAGGCGGC
CGAAGCGCTCACCCTCGGCGACCTCTGACCTGTCACCGTGCGCTGCGTGGCGGTCAGGCGCCGACGGCGA
GCTCCCGGGCGCGGGCGAGAGCGGCATCCGTCGCCTGCGAGAAGAGTCCGTCGAGGTTGGCGGTCTGCAG
CACGCCGATCGCCCGTTCGGTCGTTCCCTTGGGGCTGGTCACACGGTGTCGCAGGTCGGCCGGGTCATCG
CCCGAGGCCTCGAGCAGAGCGGTCGCGCCGATGAACGTCTGCTCCGCCATCAGCCGCGCATCTGCTTCGT
CGAAGCCCTTGCCCCGCGCCGCCTCGGTGAGGGCCTCGACCAGGAGGAACACGTAGGCCGGTCCCGATCC
GGAGATCGTCGAGAGGGCGTCGATCTTGTCCTCCGGCACCTCGATGACGACGCCGCACGTCTCGAAGACG
CGGCGCACGAGCGCGACGTCGTCGTCCGACGCGGTCGACCCCGCCGCGAGGCCCGTGACGGCCTTGCCCA
CCACGGCGGGCGTGTTCGGCATGGAGCGGATGACCGGGACGCCGGCGCCGACGATCGCTTCGAACGTCGC
CACGGTCACTCCGGCCGCGAGGCTGACGACGATCGTGCCGGGACGCAGCGACCCTTCGATCTCCCGCAGG
AGGTCGGGCACCATGCCGGGCTTCACGCCGATGAGAACGATGTCGGATGCCGCTGCGGCATCCGTGTTCG
CCGACGGCTCGTCAGCGAGCGCAAGGCTCGTCACACCGGGCAGACCGCGGAGTTCGGCGGCCTTCGCGGC
GGAGCGGTTGGTCACCGTGATCGACGAGGCCTCACCGGAACGGGCAATGCCCTGGGCGATCGCACCGCCC
ATCGATCCAGCTCCGAGAATGGCGACGGACGGAAGAGCGTGGTGCGTCATGACCCCATCCTGTCACCCGT
GCCCCCCGACCACTGGGACGCTCAGGGACACCGGCCTATCATCGGGGGCATGACTCTCCTCGACGGAATC
ACGTCCCGGCTCATCGACACGGACCGCCTGAGCGTCACCCTCCTCGAGCGCGCAGGCGACGACGACGCCA
CGAGCGCCGAGCAGACGCTCGTGCTCCTGCACGGCAACGTCTCGTCGAGCCTCATCTGGCAGGAACTCAT
GCAGGATCTGCCCGCCGAGCTGCGCGTCATCGCGCTCGATCTGCGCGGCTTCGGCGGCACCGAGCACATG
CCGGTCGACGCGTCCCGCGGTGTGCGCGACTTCAGCGACGACGTCCACGCGGCGCTGACCCATCTCGGAC
TCGGCGCCGTGCACCTGGTCGGGTGGGACCTGGGTGGAGCCGTCGCGATGCAGTACGCCCTCGACCACTC
GGTGCTGTCCCTCACCCTCGAGGCGCCGATCTCGCCCTACGGCCTGGGCGGCACCCGCCGCGACGGATCG
CGGCTCACGGACGACGACGCCGGGTGCGGCGCCGGGGCCGCCGGCGACGACTTCGTCCGCCGCCTGAGCG
AGCGCGACACCAGCGATGCCGCGCCGACCTCGCCGCGGAGCGTCTTCCGCGACGCGTACGTGGCCGAGGG
GTACACATCCGACTACGAAGACATCTGGGTCGAGGCGATGCTCTCCACCTCGACCGCGAGCGGAAACTAC
CCCGGCGACACCGTGCCGAGCCCGCACTGGCCGGGCTTCGCCGCCGGTCGCAACGGGGTGCTGAACGCGC
TCGCGCCGGGGCGCTTCGATGCCTCGGGCATCGTGTCGCTCGCCGAGAAGCCCCCGATCCTCTGGGTGCA
CGGCGACGCCGACGTGGTCGTCTCGGACGCCTCGTTCAGCGACGTCAACCATCTCGGCTCGCTCGGCATC
GCGCCCGACTGGCCCGGCGCCGATGTCGCCCCCGCGCAGCCGATGGTGACGCAGACGCGCGATGTGATGC
AGGCCTATGTCGACGCCGGCGGCGTGGTCAGCGAGCTCGCCCTCAACGGGGTCGGTCACACGCCGCACCT
CGAGCGGCCCGCCGAGTTCCGCCGCGCACTGCTGGAGCTGATCGGCTACATCGGCCGGCCCGCCGATCCG
GCGCCGCCCACCGAGGCGATCATTTTGAGCTCCTGGGACTGACGCGGAGCCCGTGCGTCAGCGGCGCGAC
GGGCTGAGCGCCACGACCGGGTGCGACGCGCCTGAGCTCAGCGGCGCGCTTCGAAGAAAGCCCGCAGGCG
CCCCGCCGCCTCGTCGGCGCGGAGTCCGGCGACGACCTCGGCGCGATGCGGGAGCCGGCGATCGCGGAGC
AGGTCGTGCACCGACCCGGCGGCGCCGGCCTTCTCGTCCCACGCTCCGAAGACCACCCGGCCGACGCGCG
CCTGCAGGATCGCCCCGGCGCACATCACGCAGGGCTCCAGCGTCACCACGAGGGTGCACTCGGTGAGGTT
CCATGAACCGAGAGCGGATGCCGCGGCGCGCAGCGCGATGATCTCGGCGTGGGCGAGGGGGTCGCCGTCA
CGCTCGCGGAGGTTCCGGCCTTCGCCGACGACGGCGCCGTCCGGGCCCGTGACGACCGCTCCGACCGGCA
CATCGCCGTGGCCGCTCGCCTCATCGGCGAGGGTGAGGGCCCGCTGCATCGCGGCATCATCGACGTCGCG
GACGGGCAGGCTCACGCGCCCAGCGTAGCCCCGGTACCCTGGACGCATGCGTGTGCATGTCGCCGACCAC
CCTCTCATCACTCACAAGCTGACCGTGCTGCGCGATGTGCGCACCACCTCGCCGGTGTTCCGTCAGCTGA
CCGAGGAGCTGATGACTCTCCTGGCCTACGAAGCGACCCGCAATGTGCGCGTCGAGGAGTTCGAGATCCA
GACCCCGGTCACCACGACCCTCGGCGTCAAGATCAGCGAGCCCCGGCCCCTTGTCGTGCCGATCCTCCGC
GCCGGCCTCGGCATGCTCGAGGGCATGGTCAAGCTGCTCCCGACCGCCGAGGTCGGGTTCCTCGGCATGG
CCCGCAACGAGGAGACCTTCGAGCCGTACACCTACGCCGAGCGTCTTCCCGACGACCTCAGCGACCGCCA
GTGCTTCGTACTCGACCCCATGCTCGCGACCGGCGGCTCGCTCGGCGCGGCGATCGACTTCCTCTTCGCC
CGCGGAGCGCAGGACGTCACGGCCGTCTGCATCCTCGCCGCCCCGGAGGGCCTCGCCGCGATCGAGAAGC
AGGTCGGCGACCGCGATGTGACCCTCGTGCTGGGCGCGCTCGACGAGCGCCTGAACGAGAAGGGCTACAT
CGTGCCCGGTCTCGGCGATGCGGGAGACCGTCTCTACGGAACGGTCTGAGGCTCCACGCCCACCAGCCGG
GCGAACGCACTCAGCCGTGTGACGCCGTCAGGCGTCCGCGGCAGGTCGTCGAGCAGCCCCGTGCTGTAGA
CGACGTACGCCGTGTGCATGGCACGCGACACCGCGACGTTCAGGCGGTTCTGCAGCAGCAGGAATTCGAG
CCCGCGCGGAGCGTCGCGCCCTGACGACGCCGCGAGGGAGACGATCACGACGGCCGCCTCCTGGCCCTGG
AACCGGTCGACCGTTCCGACGGGCACGTCGGCGAAACCGGCCGCGACGAGGGCCTCCTCGACCATCACCT
GCTGCGCGTTGTACGGCGTCACGACGATGATGTCGCTTCCCTCGAGGGGCCGTTCGCCGTCGCCGTCCTG
CCATGAGCGCCCGCGGAGCCCACGGACGAGATCGACGACGGCATCCGCCTCCTCGGGCGACTGGGTGGCG
TTACGGGTGTGCGTGAGCGCGACCGGCACGACCCCGGGTGCGACGCCCTCGAGCGACCGGGCCGCCGTCT
CGGGGTGGGCTTCGAGTTTGCCCTCGTAGGACAGCTGCGACACCGGCTCGGCAACCTCGGGCCGCATCCG
GCGCGTTCGTGCCAGGAAGTAGCCGCGGTCGGGCGGGATGACCGCGGCGCCGTCCATGACCCACCCGAGC
GCCGATGTGTCGACGGGCTCGGGATGCGTGCCCTGGCTCACCTGGGGCAACTGCTGCGGATCGCCGAGCA
GCAGCATCCGCCGCGCGGCGACCGAGACCGCGATCGTCGAGGCGAGCGAGAACTGCCCGGCCTCGTCGAT
GACGAGGAGGTCGAGCGATCGGCGCGCGATGCGACCGGCGTGGGTGAGGTCCCACGCCGTGCCGCCGACG
ACGAATCCGGCCGGCTGCGCGTCGATGTAGGCGGCCATGCCGTTCTTGGCGATGACGGTGAAGGGCGCCT
CCGCCCCCGGTGCTTTGGGCGCCTTGGCGACCTGCTCGCGCGGCACGCCGGCCGCGACGATGCGATCGAG
CATGTGCTCGACCACGTTGTGCGACTGAGCGACGACGCCCACGCGGAAGCCACGCTCGCGGACGAGCTGC
GCCACGACGTGCGAGCCGACGTGCGTCTTGCCCGTCCCGGGAGGGCCCTGCACGGCCAGGTAGCCGTCGC
CCAGTGCCGCGAGCGCCTTCGCGATGTCGGCGATGTCGTCGCCGGTGCGCGGCAGGTCGGCACCCGAGAC
GGCCCCGGCGATGCGAGGCGGCCGGCGAAGGAGCAGGTCGCTCGCCGGGTCGTGCGGAAGCCCGTCGCTG
GCGTCCAGCACCGCATCGGCCCACTCGTCGATCGCGGCCTGCTGGCTGCCGGCACGCGGCGGCGCCTGCG
GGGTGAGCGCGACGGGGAGCTCCTGCCAGGTGAAGCCCTGGAAGGCGGTCTCCTCGAGAACGACGCCGTC
CTCGAGCGTCTCGACGATGGATACCGACCGCGCCGCATGGATCCAGCGAGGACTCGTGTCGATGGGGAAC
GGCGCCGGGAGCTCGTACACGGCATAAGGGCTCTGCCCGACGGTGAGGCGGGTGCCCGGGGCGAGCTCAC
CGCGGATCTCGACGATGCGACGGTCGGAGCGGCCGCCCTCGGGGCGGTGCCAGTCGGTGACGACCCGGCA
GCGGTCACGGTCGACCACGATCACGTCGCGGGTGTCCTCCCAGACCGACACGGGCTCGCGGAGGCGCAGG
AAGTGCGTCGACCAGAACGTCTTCGCCTCCCGCGGGTAGTAGTCGATCGCCGCGGCGCCGAGGCGCAGGG
CGGCGGCCGTCGGCTCATCGGCCGCCTCGCCAGCACGCCGGGCCAGCAGCTCCGCTCGGGGGGACGGCTC
GTAGACCGTCTCGCCCGCGTCGGGCTCCCGGGCGGGCACCAGCTGCGCGTCGCGCGCCCGGTCGACCAGC
CAGTCGCGCAGCCGGCGCGTGGAGACGCAGTCGTAGCGGTTGTAGTCGGCGAGATCGTCGAAGATGGCCT
GCGCCGCGGCGGCGTCGCCCGAGCTCTGGGTCGCCCGCGCCTCGACGTAGCGGACGATCGAGTCGTCGCC
GCGCTGCACATCACTCGTGCGCACCTCGGTGCCCATGTAGAGCGGCTCCAGCTTCTTGATGGAGTAGGAG
CGCGAGCCGACGCGCAGCGCGCGACGCACGATCGGGTACAGGTCGACGAAGACGCCGTCTCGCAGCAGCC
GGTCGACATCGGCCTCGCGAACGCCGTGGCGCGCCGCCATCGCGAGCAGGTGCGTCGGCTCGTAGGGGGC
GTAGTGGTAGATGTGCATCGCGGGATGCGCCTGGCGGTGGAGCGCGATGATGTCGAGGAACTGCTCCAGG
GCCGCCTTCTCCTCGGCGAACGAGTGCGCCCAGAGCGCCGTGTATTGCTCGCGGATGTCGACCCAGCCGA
ACAGGTAGTCGATGCCCCACTGATTCGCGGGGCCTTCGGTGTAGAGCGGATCGCCTTCGAAGTCGAAGAA
CAGGTCGCCGAGATCGGGGCGCGGCAGACCGCCGAGCGCCTTCGGGAACACGACGTCGAACGTGGGGATC
GCCGGGCCCGCGCCGGGGACGGATGCCGCGTCGTCGACGCCGCCCGCGGGGCTCTCGATCTGCAGTCGCG
CCTGCGTGCGGAGGCCGGTGAAGGTGTCCCACGACATGCGGGGCGGCGCCTCGCGCGCCGCGGCGAGCGC
ATCGATCGTCAGGGCGCCCGCGGCGCGGAGCCGGTCGCGCTGGACGGGCCGCATGCCGGCCACGAGCAGC
AGGTCGCGGTGGGCGACGACCTCGAGATCGCACGTCGCGCAGCGACCGCACGCGACGACCCGCAGGTGGC
CGCGCTCGTCGCCCCAAGCGAGCTCGGGGCCTGCGGCGCCCGCGGCGACATCACGGTCGGCGATCAGGGC
GCGGAGGCGGCCCCGGCGGAGGACGAAGACGGGCATGAGGTCTCGGACGGCGTGCTCCGAGACGGTGCCG
TCGCCGAGGAGGAGCTGCACGACCGGTGAGCGGGGGACGCCGAGTCGGTCGAGCTGGTCGACGTAGGCGG
CGAGCTGCATGAGGGCGGTGACGCGGGCGTGGCGCGCCAGTTTGGTGTCCTGGACGATCCATCGCCCAGC
GGCATCCCGCACCAGGAAGTCGGCGAATCCGACGAACTCGTCGGTCGCGAAAGCCGCCTGGTAGACGACG
GCGGCGTCGGGGTCGGCGAGGGCGGCTGCTGTGGCCTCGACGGCTGCGGCGAGGGCGACGGCATCCGACG
ACCGCGCCGCCTCGATCTCGATGACCCGGCCGGGATGATCGCGACGGTAGTCCTCGAGCACGCGGAGCTC
GTGCTGCGTGCCGAGGCGCGCGGCCCGCTCGAGGGTGAGGTTCTCGGGGTCGTCGACCGGGGCGACGCGA
CCGATCTTGGCGTCGATCGCGCGCAGCCACGCGAACTCGCATTCGGCCGCCGCCTTGAGGTCGCTCGCGC
TCCACACGATCCGGCCGCCGTCTTCGATGTATCGCATGATCCCTTTCCGCTTTAGACCCTAACCGCCGCC
TCCGACACCCCTCCCGTCGGGGCGGGGCCACCTGACAGACTGGACCGGTGAACGAAGAACTGCCCTTCGA
GAACCCCTACCGCCACGGGTACGCCCGCGTCGCCGCCTGCACGATCCCGGTGGCGGTCGCCGACCCGGTC
ACGAACGCCGACGCCGTGCTCGAGAGTGCACGCGCGTGCTCGGAGGAGGGCGTCGCGGTCGCCGTCTTCC
CCGAGCTCTGCCTCTCGGGCTATGCGATCGAAGACCTCGTGATGCAGGATCCGCTCCTAGATGCCGTCGA
GGAGCAGCTGGCGCGGATCGCCCGCGCGTCGGCCGACCTCACGCCGATGCTGGTCGTCGGCGCCCCGCTC
CGACACGGCAACCGGCTCTACAACTGCGCCGTGGTGATCCACGGCGGTGCCGTGCTCGGTGTGGTGCCGA
AGTCGTACCTCCCCACCTACCGGGAGTTCTACGAGCACCGCTGGTACGCCCGCGGCGACGACACCCGCGG
CCACTGGTTCGACCGCGGCGAGCTGTCGGCGCCGTTCGGTCCCGACCTTCTCTTCGACGCCGTCGACGTG
CCGGGCCTCGTCGTCCACGCCGAGGTGTGCGAGGACTTCTGGGTGCCCGTGCCGCCGTCCTCCCACGCGG
CCCTGGCCGGGGCGACCGTACTCCTGAACCTGTCGAGCAGCCCGATCACGATCGGGCGCGCCGAGGACCG
CACCCTGCTGACCCGGTCGCAGTCGTTCCGCTGCCTCGCCGCGTACGTCTACGCGGCGGCGGGCCAGGGC
GAGTCGACCAACGACGTGTCGTGGGACGGGCAGACGATGATCTACGAGGGGGGCAGCTTCCTCGCCGAGA
CCGAGCGCTTCCCCGATGGCCCGCGGCGCTCGGTGGCCGACGTCGACCTCGACCGCCTCCGGCAGGACCG
CATCCGTCAGGGCACCTTCGACGACAACCGCCGGACGCAGGGGCTCGGCGTCGGCGCCGCGGACTCCGCC
TTCCGGGTGATCCCGTTCACGGTCGCGCCCCCGGCATCCATCTCGGGCCTCCGCCGCCCCCTCGACCGCT
TCCCGTTCGTGCCCGACGACCCCGCTCGGCTCGACCTCGACTGCTACGAGGCCTTCAACATCCAGGTGTC
GGGCCTCGAGCAGCGGATGCGCGCGATCGGCGACCCGAAACCCGTGATCGGCGTCTCGGGCGGCCTCGAC
TCGACGCACGCCCTGCTCGTCGTCGCCCGCGCGATGGACCGCATGGGCCGGCCGCGGAGCGACATCCTGG
CCTACACGATGCCCGGATTCGCGACGAGCGACGGCACCAAGTCGAACGCGATCGCCCTCGCGGAGGCCAT
CGGCGCGACCATCGAGACGATCGACATCCGGCCCATGGCCACCGAGCTGCTCAGCGGGATCCGGCATCCG
TTTGCCTCGGGCGAGCCCGTCTACGACGTCACGTTCGAGAACGTGCAGGCCGGTGCGCGCACCGACTTCC
TCTTCCGCCTCGCGAACCGGCACGGCGGCATCGTGATCGGCACGTCCGACCTCTCCGAGCTCGCCCTCGG
GTGGGCGACCTACGGCGTCGGCGACCACATGAGCCACTACGCCGTGAACGTCGGCGTGCCCAAGACCCTC
ATCCAGCACCTCATCCGCTGGGTCATCGCGCACAGCGACGAGTCGGGGACGACCCTGACCGAGGAGGCGA
AGGTCATCTTGCAGGCCGTCCTCGACACCGAGATCAGCCCCGAGCTGGTGCCGGCGGGAGACGACGGCAA
GGTGCAGTCGACCGAGGACTCGATCGGCCCTTACGCCCTCCACGACTTCACCCTGTTCCACGTGCTGCGA
TACGGGTTCCGCCCCTCGAAGATCGCCTTCCTCGCCGAGCAGGCCTGGAGTGATCGGGATGCCGGGTCGT
GGCCGGCAGGATTCCCCGAGGAGGGCCGCTACGCGTACGACCGCGAGACGATCGTCCGCTGGCTGCGCGT
GTTCGTGAGCCGGTACTTCGGCTTCGCGCAGTTCAAGCGGAGCGCGATCCCGAACGGCCCCAAGGTGACC
GCAGCGGGCTCGCTGTCACCGCGGGGCGACTGGCGCGCACCGTCGGACGGCAACGCCCGCGCGTGGCTCG
CCGAGCTCGACGCGGCGCTCGGAACCGCAGACTGACCCGTCAGGGCCGCGCAGGCTCCGCCGGAACGTGG
TGCGCGAGCGTGATCAGCCAGGCGTCTCGCGAGAGATCGGAGAGGCCGTAGATCGCGGATCGGTCGGGCA
GCCATCCGGTCGCCCGGCCGGTGCCGAGCTTCACCCGTTCGGGCACGACGCGCGTTCCGCGGCCGTCGGC
CTCGAGGACCGCCTGGACGTGCGTCCAGTGGTCGAGGAGGTCCGACACGTTCTGCTCGTCGAAGAGATGG
CTGTGTCGGCGCATGATCGCCAGGTCGCGGTCGTCGGGGTGCGCGTCGCGCAGGTCGAGCCCGATCCGGA
CGGTGGCGTCGCAGACGGCCACGACCGTCGCAGCGCGGTAACTCGCCGTCGCGATCGTCAGCGGCAGGTC
CGCTCCCCCGTGGGAGGCGATCAGCCGGCGGTGATATCCGAACCCGCGGGGCTCCTCGCGGTCGACGCGG
ATGTCCTTCGGGTCGGCGCCGAGACGGGCCGAAATGATCTCGCGGGCGAGCAGGCGTCGCCGGTCGTGGG
GGGTCGTCGCGGGGTCCCACCCCAGTCGCACGGTGATGCCCTCGGGGGCGTCGAGCTGCACTGACGAGAA
CGACATGGTCACTCCTCCAGCGGGGTTCGGACCGCGAGACCATTCTGCCCGAGCCCCTCCGGCGCCGCCG
GGCGAGCGGCCGGGTGAAAGGATGGGGAGGTGAAACTGCTTGTCGCCGCACTCGAATCCGAACTCGTCGC
CTTCCCCGCTGATCTCCCCGGTTTCGACCGGCTGGTCACGGGCCCGGGAAAGCTGCAGGCGACGTACGCC
CTCACCCGCGCGCTCGACGCAGCAGCGTACGACGAGATCGTCGTGGTCGGCACCGCGGGCGCGGTCGATG
AGACCACTGTCGGCGTCCACGATGTCACCGCGGCTCTCCAGCACGACGTCTCGGATGTCGACGGCATCGC
CGGCCAGCACGTGTCCCTTCCGCCGCTGCTGACGATCGCCGGCCGCGAGGGCACGACGATCGCGACCGGA
GACCACTTCGTCGACGACGCCGACACGGTGAGCACCATCCGCGAGCTCGGCGGCGTGCTCGTCGACATGG
AGGCGTACGCCTACATCTGGGTGGCGCAGCAGTTCGGCGTGCCGATCCGGATCCTCAAGGCCGTCTCCGA
CAACGCGCAAGACGACGCCATCACCGACTGGCGCGACACTGTCGCCGCCTGCAGCACGCAACTGCGCGCG
CACGTCGCGGAGCTCTACGGGGTCTGACCTCGGAGCTCCGGCTGAGGCAGGGCCGCGACGTCAGGCGTCG
CGGCGGCGGAAGACCCAGCGCAGCAGCGCGAACACGACGAGCGCGACCACGGCGACGAGGACGAGCTTGA
CGAAGAAGACGGCGAGCTTCAGAACGACGTCGACGATGACCCAGGCGATCACGACCGCGACGATGACACC
GAGGATCGTCCAGAGCAGGCGCTTATTCATACCCTCAGCCTACGGATGCCACGGGGCAGCGCCCGCATCG
GCGGTCAGTTCGAGGCCGCCGAGACGACCGAGGCGGGCGTCACGGGCGTCGCCGGGCTGGCCGGAGTCGC
CGGGCTGACAGGAGTCACCGGAGTTGCGGGGGTCGCCGCGGACGGCGGGGTGACCGGGGTCACGACGCTC
GGCTGGGCGGCATCCGGGATCGTGTCGTCGGCGCCGATCGGGGTCGGCGACGGCGCGGAGACCACGGTGA
CGGACTGCCCGTCGACCCGGAGCTGCACGGTGGGCCGCTCGAGCAGCGAGCCGTTCTTGCCGGTGAGCTG
GCCACCGGGGATGGTCGTTCCGTCGGCCGAGCGGAGGTCCATGGCGGATGCCGCTGCCGTCGCCGCACCG
GCGAGCACGCCCAGCCCGATGACTCCGGTCACTCCGTAGGCGACCCACGTGGTCTTCTTCGACATGATCT
CTCCTCAAGGTCGGTGGCGCCCGTCCGGCCGCCTGATATCAGTGTGCCGAGCGTGCGTAAATCGCCTCGA
AGGAGTCGATGAGAGGCGTCTTACCCGGGTCGGAGCGGGTGTCGACGATCGCCGCCGCGACCGCGAGCAG
ACCGTCGCGCCGCGCGGACGCTGCGCTGTGCGCCGCACCGAGCGCATGGCCGAGCAAGTGCACCGCCGTG
CGGGACCGGACGCCCGCGACGTCGTGCCATCTCTCCCAGGCGGCGGCGGCGAGCGCCCAGACATGCTCCG
CGTCGTGCGCTTCTGCCGTGAGCGCCGCGCTCGCGACCGCATGGCCGACGAACGCGGCGACGTCGTCGGC
GGCGGCGCCGACGCCCGCGGTGTCGACGTCGATGAGGCCCGTGACCGCATCGGTCCGCGGGTCGAGGAAG
AGCTGACCCAGGTGCAGGTCGCCGTGGATCGCGGCGGCACCCGGAGCGTCGTGCTCGCCCCCCACCGCGG
AAACGAGCGCCCGGATGTCGTCGCGGCGCCCGGGCGCGAGCACGATGAGGTGCTCGGCGTACCAGTCGCG
GCGTGCGAGCAGCGTGGTGCGGGCCGGCTCCGCCAGGCCGGATGCCGCGAGGGCCCGGCGCAGGTCGTCG
ACGCCGTCGAGCAGGCGGTGCGGCTCGGGGCGGGCGTCCGTGGCGGCGACACCGGGCGCCCCGGCCATGA
CGATGAGCCCGTCGGGCGACCAGCCGTGCACGGCGGGCACCGGGAGACCTGCGCCGGTGAGTCGGGCGTG
ATTGTCCACGACCCTCCGCACCCGTGACGGACGGACGATCTTGACCCAGACGACATCGTGCGTCGCCGGG
ACGCGGAGGACGGCGCGCCGCCCGGGCCGGTAGCCGACGATCTCCGGAGCACCGGCCGAGATCATCCCGA
GCCTGCCGAGCAGGATCTCGGTGGCCTGCCCGAAGGCTGCCGGAGCGAGGGCGGGGAGGTGCGGGTCTGC
GGGGTGGATCCAGACACGCGCGACGCCCTCGAGGGCGAGGCCCGTCTCGACGTCGACGGGCAGGAGCGAG
GTGTCGAGGTAGGCGACGGCGTGAGCGGCATCCGCAAGGCGGAATCCCGCCACGTGCCCCTCGCCGAGGG
GCTCGCGGCTGAGCAGGGTCAGCTGTGAGGGCGGGACGTCGAGCGCCTGCGCGAGGAGCGGCGCGTCGGC
ATCCGCCGTCGCCTCCGCTGCCCTGCCTGCTGTCGTCATCCTCCGATCCCATCACTCCCGCGCCTGCAGC
GGCGTGAGAGCTTTCTTAGGGTCAGGGTTTCGATATGTCGCCCTGGCGATACTGGGGTCATGGATGACGC
ACCCGGCCGGAGGTCCGCCCTGTCGGTGCGCACCCGCATCGTCGCCGCCATCACGGCGGTCGCCGCGATC
GGGATGCTGAGCGTCGGGATCACCGTCTACGTCGTCGAGCGGGGAAGCACCCTCAGCGCCATCGAGGGCA
GGCTGCACGACAACGTCGAGTCGGCGCGCTACATCGTCGCGGCGGGAGACGACGGCGGCGGCAGCTGGAC
CGCGTCGGACGACGCTCTCTACGCCGTCGTGCAGCGCATGAGCCCCGACGACAACACCGGCGCGATCGGC
ATCGTCGGCGGACGCGCGGTCATGACCCCCGGGATGCAGCTCGATCTCGACCTTCGGGATGCCCCCGGCT
TCGCAGCCCACGCCGCGACCGCCGCGCGCGGTGGCGACCCCGTGATCGGAACGTACTCGGACGACGGAGT
GCTCTGGCGCTACCTCGCCGCACCGATCGCGGTCGACGGCGACAGCACCGGCGACCAGGTCGTCTTCGCG
CTGGCCTACGACGTCGACGCCGAGCTCGCCGAGATCGACGATCCGGCACGGGCCTACCTGATCACGGCGG
CGCTCGCCCTGCTGATCATCACGGCCGTCGCCTTCATCGTCTCCACCCGGCTCCTGCGTCCGCTCCGACG
CATGCGCGAGACCGCGCAGCGGGTCTCGGCGCAGTCCCTCTCCGAACGGCTCCCGATCGACGGACGCGAC
GACGTGTCCGACCTCGCGGCGACGATGAACGCCATGCTCGACCGACTCGACGACGCCCTCGACTCGCAGC
GGCGTCTGCTGAGCGACGTGCAGCACGAGCTCAAAACCCCCCTCACGATCGTCCGGGGCAACCTCGAGGT
GATGGACCCTCACGATCCCGACGACGCCGCGGCCTCGCGCGACCTGGCCGTCGACGAGCTCGACCGGATG
GACAAGCTCGTGAGCGACCTCGCGGCGACCGCCTCCCTCCACGGCCCTGCGCCCATCTCCCCCGCCCCGG
TGGATGCCGGCGACATCCTGCACCAGGTCGCGCGGAAGGCGACGATGATCACGGGAGCGTCTGTCACGAC
CGGCCGGGTGGCCGACATCGTCATCGATGCGGATGCCGACCGGCTCACCCAGGCGCTCCTCCAGCTCGCG
CAGAACGCGGTCACTCACGGCGGGGGCGAGATCGTGATGGGCAGCCGCGTCGTTCCCGGCGCCGTCGAGT
TCTGGGTGCGCGATCACGGTCCCGGCGTTCCCGACGAGGCGAAGAGCCTCGTGTTCGAGCGGTTCCACCG
CGGGCAGGACGAGAACAGCGGCAGCGGTCTCGGGCTCAACATCGTGCAGGTCATCGCCCGCGCGCACGGC
GGCTCCGCACGGGTAGCCGACGCCCAGGGCGGCGGTGCGGTCTTCCTGCTGTCGGTCCCCCACCAGGGAG
TCGCGCCCGCAGGCGACGACCTCTCCCCGCCGGTGGCGCCGCCGCCCCCGGTTCCCGTGCTCGACCGAGA
GGGGGCGTGAGATGGCATCCATCCTCATCGCCGAAGACGAAGCACGCATCTCCGGGTTCGTCGAGAAGGG
ACTGCGCTCTGCGGGGTATGCGACCCGTGTCGCTCCGACCGGCCCCGAGGCGCTGCACCTCGCCCAGAGC
GACGAGTTCGATCTGCTGGTGCTCGATGTCAACCTCCCGGGTATGAACGGCTTCGACGTACTCGAGCAGC
TGCGCGGGAGCGGATCCCGGCTGCCGGTGATCATGCTGACGGCGCGGGTCGACGTCCGCGACACGGTGGC
GGGGCTCGAGGGCGGCGCCGACGACTACCTGGGAAAGCCGTTCCGGTTCGACGAGCTGCTCGCACGCATC
CGGCTGCGGATGCGGCGTGAGGACGACGCCGCGGCGACGCCGTCGCTCTCGCATCGTGATCTGGTCCTCG
ACATCCGCACCCGCGAGGCGCGCGTCGACGGCGCTCGGGTCGAGCTGTCGGCGCGGGAGTTCGCGCTGGC
CGAGGAGTTCATCCGCAATCCCGGTCAGGTGCTCAGCCGTGAGCAGCTGCTCAGCCGGGTGTGGGGGTAC
GACTTCGATCCCGGCTCGAACGTCGCCGACGTGTACGTGGGCTACCTGCGGCAGAAGCTCGGCGCCGACC
GCATCGAGACCGTGCGGGGCGTCGGCTACCGCATGACCTGAGTCGACCTCAGGCGGGCAGTGCCGTGTCC
TGTCGCACGATGCTCGGGCCCTCGCCGGTCGCCTCGACGACCAGCTGCGCGGGGATCTGCTCTTTCATCG
CCTCGACGTGGCTGATCACGCCCACGACGCGGCCTCCGGCGCGCAGCTCGTCGAGGGTGCGCATGGCGAG
CTCGAGCGTCTCGGGGTCGAGCGAGCCGAACCCCTCGTCGATGAAGAGGGTGTCGAGTCGGATGCCGCCG
GCGCGCGAGGTGACGACCTCGGCGAGACCGAGCGCGAGGGCGAGCGAGGCGAGGAAGGTCTCGCCGCCCG
AGAGGGAGTGCGGCGAGCGCGAGCGCCCGGTGTAGGCGTCGCGCACCTCGATCGCGAGACCGGAGGCGGC
GCCGCGCGCCTGGCGCGCATCGGAATGCTGCAGCGTGTAGCGGCCTGCCGACATCTCGGACAGCCGGAGG
TTCGCGGCGCCGACGATCTCTTCGAGCTCCGCCGCGAGCACGAACGTCTCGAGGTCCATCTTCATCGTGT
TCGGCGCGCGGCCGGCGACGGTGTCGGCCAGGCGCGTGGTGATCGCAGCCTCCTCGGCGCGGCCGCTGAC
GGCGGCGGCAGCGGCGTCGATCCGGTCGAGCAGGTCGCGGAGGCCCGCCGCGGCCGACGCCGCCTCGGTC
ACGGCGGCGATCGCGGCGGAACGGGCGGCGCCGGTGTCGGCGATGGCCCGCTCGGCATCGTCCTGCTCGC
CGTCGGCGACCTGCACGTCGACGGTGTCCAGTTCGAGTTCGAGTGCGCGGGCCTTCGCCGCGGTCAGCGC
CGCCGCGTGGGCGGACACCGCCGCGTCGAGCTCGGCCCGGGCGGCATCAGGGAGGAGCGCCGCCACCACG
TCGGCGGCGTCGTCGAACTCGGATGCCGCGATGCGGGCGTCACGGTCGGTGACCGTGTCGACGCGGACCC
GATCCCGCTCGGCGGTGACGCGGCGGGCGTCGATGACGGCGGTGGCCCGAGAACGACGGGAGCGCTCCGC
CTCGATGCGGTCGGCGAGGGACGGGTGGTCGCCGCGCAGATCGGCGAGGGAGCGACGGATGTCGGCGCGG
GTCGCGTCGGCGCCGGCCTGCTCCTCGCGGAGCGCTGCCAACCGGTCGGCGAGGGCGGCCGCTTCGGTCC
GCGCCGCCTCCTCGAGCGCGGCGAGGTCGGTGAGCATCTCGGTCAGGGCCTCGACGCGGGCGCGCGCCGC
GACGGCATCCGCGTGGGCCGCGTCGGCCGCCGCCAGGTCGACGGAGAGGGAGGCGACCTCGCGTCCGCCG
CTCGCGGTCACCGCGACGGCGTGGGCCTCGCGCGCGGCGGCTGCTGTGGTGGCGGCCTGCCGCTCGCCCT
CGGTCGCGCGGTCGCGGGCGGTCTCGGCAGCGGCGAGGTCGTCATCGGAAACGGGATCGCTCGTCACCGG
GGCGGGCGCAGGGTGCTCCGTGGACCCGCACACCGGGCACGGGTCGCCGGGGGCCAGTGCGGCGGCGAGC
TCGCCGGCGCGCCCGGCGAGCCGCTGCCGGAGGAGCGTGGCCACCTGCTCTGTCGCGCCGACCGCCGCCG
CGTTGGCGGCGAGATACCGCTCTTCCGCAGCGTCACGCTCGGGCAGCAGTCGCTCGGCCGCGCGCGCGGC
GTCGAGGGCCGCCCTCAGGGTCGAGCGGGTCGCGGAGCGCTCGTCGATCTGAGACGCCTCTGCCCGTGCC
GTTGCGAGATCGGATGCTGCCTCTTCGCGTCGCGCGGGCAGGGCGCCGAGTCGTGTCTCGATCTCCTCGT
GGGCAGCCGCGACGGTGGCGATCTCCCGGGCGCGGGCGTCGGCTGCGTCGTCGAGCGCGGTGAGTTGGCG
CTCGGCGTCCTGCGCCGCTTCGGCGCGCGCGATCGTGCCGGTGAGCACCTCGACGACAGCGACGAGGTCG
GCGTCTGCCGGGTCGCCCGCCGCGATCCAGTCCGCGGTCGCGTGATCGGCCGCCAGGAGGGCGTCCGCAT
GCCGCGCCGCGGCACGGTCGGCGGCCTCGATCGACCCGCGGAGCGTCTCGGCCGCGCGCGCCCGTTCCAA
CCGGCTGCGCTGCGCGTCGGCGGCGGGCACGTCCGCCTCTCGGCGGGCGAGCTCGCGTCGCGCCGCCTCG
AGCGCCACGAGGCGCTGCATCCGGTCGGCCAACTCCTGACGACGGCGGGCGGCGGCTTCTGCGGCGGCTT
CGGCGGAGATGCGCTCATTCGACCGCACGTCGACCCGGTACTCGGCCCGCGAACGCGCCCTGGCGACAGC
CTCGCGGCGAGCGGTCAAGTCGTGGACTGCGGCGGCCTCGTCGTCGCCCGACAGCCCGTGAGAGGCGATG
TCGCGCTCGGCGATGTCGAGGAGCGTCCGCACCTGCGCGCCGCCCTCGTCGAGGCTCTTCTGCGCGTCGC
GACGCCGTTGCTCGAGGTCGTCCTTGTACTGCTCGAACCGACGGGTGCCGAAGAGCGTCCGCAGCAGCTG
CTGGCGTTCCGCTCCCGAGGCCAGCAGGAACCGGGAGAACTTGTTCTGCGCGAGCAGGATGACCTGCTGG
AACTGCACGGCGGTGAGGCCCAGCACCTCGTCGAGCAGCTGACCGACCTCGCGCTGTTTGGCGGCGCGTC
CGATCCACGCGCCGTCGACGTTCTCCTCGAGCTCCGCGCGCGCGGGTTCGAGGGTCATCCCCCCGCCGCG
CTTGGCGGGCCGCTCGTAGTCGGGTGCGCGGGTGACGCGCCAGCGCGTGCCGCCCACGGTGAACTCCAGC
CGCACCTCGGTGGGATCGGTGACGAAGGTATGGTCGCTGCGAAGTCGACGGTCGCCGCCCTCGTACCTCG
GGACCGACCCGTACAGCGCGAAGCTGACCCCGTCGAGGATGCTCGATTTGCCCGCACCGGTCCGCCCCGT
GATGAGGAACAGCCCGTCGGCGTCGAACGCGTCGAAATCGATCGCCTGCCGCTCGCGGAACGGCCCGAAG
CCGGTGAGCTCGAGGCGGTGGAGCTTCACGCGAGCGCCTCCTGGCGCACCCGCTCGTCGAGCACGTCGTC
GAGCAGCTCCGCCTCGCGGTCGGTGACCCCGTTGCCCTCGCGCACGTGGACGAGGAAGGCATCGACGAGT
TCTCGATCGGTCCGCGCCGCCCGGACGCGCTCGACGTAGCTCGCGGCCCCGCGCTCCCGCACCTGCGCCG
GAACGTGCACCACGCGAGCGCAGAACGGGAACCGCTCCTGAAGCCGGCGGAGCGGGTCGGCCTCGGGGAG
ATCGTCAGTGTATTCGACGCACACCCAGGCGTCTTCGGCGCCCTCGTTCGCGGGCTCGCTCAGGATGTCG
GCGAACGCGCCGCGGAGGGTGACCAGACGGCGCGGCACCGGCAGGTCGAGCCAATCGACCGACTGCAGCC
CGTCGGCGTTGAGCTCGACGAGCCACGAGCCGCGCGGCTTCGCGCCCTCGCCGAAGTTGTAGTGCAGCGG
CGCGCCCGCGTAGCGGACGCTCTCGGACAAGCGCTGACGGCCGTGGATGTGGCCGAGCGCCATGTAGTCG
ACGCCCTCGAAGGCGGCGAGGGGGACGATGTCGAGCCCGCCCTGCTGGATGTCGCGCTCGAGGTGCGGAG
TCGGCTCGACGCCGGCGGCGAAGCAGTGCGCGACGGCGACCGAACGCCCTCCTCGCTCGGCGAGATCGGC
GCGGACGAGGTCCATCGCATGACCGACGACCGCCGCCTGCGAGCGCGCTCCCGCCCACCCGCCGTCGCGG
TGACGGAGAAGGGCCGGCTCGAGGTACGGGATCCCGTAGATGTGGACGGGGCCGTGCTCGTCGTCGACGG
TCACCGGCGTTCCGATGCCGTCGGGATCGGTGAGCACGTGGATGCCGTCGCGCAGCAGGCCGGCCTGGAA
GCCGAGCCGGGCGGCGGAGTCGTGGTTGCCGCTCGTGACCACGACTTTCGCGCCGGTGTCGGCGAGGGCG
CGCAGCGTGTCGCTGAGCAGTCCGTAGCAGCCGGCCGCCGGGGTCGCCGAGTCGAAGACGTCGCCCGCCA
CGATGACCACGTCGACGGCCTTCTCGCGCACCTGGACTGTCAGCGCCTCGAGCACGCTGCGCAGCGCATC
GAGCGTGGAGTGACCGTGGAAGGTCCGCCCGATGTGCCAGTCGGAGGTGTGCAGGATGCGCATGTCTTCA
CGCTAAACGGAGCCCCCGACATCGCCCGCGAGGCCCGCCGCGGACGCCCGTCCGCCGCGGGGTCGCGGAG
GGCGATCAGCTCCGGGCGGGCTCGTCGGCGACGGGCGCCACCGTGCCGCGCCGACGCTTGGTGGCGACGA
GGTCGATGACGGAGACGAGGGTCGCGATGGCGAGGAAGGCTCCGACAGCGGCCATCCCGTAGGCGTAGGC
ATCGTGGAAGATCGCGAGCGATTCGAGACCGGCATCCGTCTCGCGGTAGATCGTGGCGTAGAACAGCGAC
AGTCCGATCGCGGTTCCGACGGCGGTGCCGACGCGCTGCCCGAGCTGGCCGACGGAGCCGGCGAGTCCGC
CCTCGCGGACGGGGATCTCCGAGAGCGTGATCGTCTGGTTCGGCGACACGACGAAGCCGCCTCCCGCTCC
CGCGAACAGGAGCGCCGCGGCCATGCCGTACGGGACGACCTCGGGCGGAAGCGTGTAGGCGACGATCGTC
AGAGCGATCACGCTGAGGAGCACGACCGCGAGCCCCATCGTGACCAGCTGCCGGCCGAAGCGCGCGACGA
GCAGGCCGCCGTAGTACGAGGTGACGGCGCTCGCCACCGCGAAGCCGATCGAGACCATGCCGGCGAACAC
CGGGGCGATGCCGATGCCGGTCTGGAGGAAGAGCGTGGTGAGCAGGAACATCGGCGGGATCGCGGTGAAG
TAGGCGACCACCACGAAGGTGCCGTTGCGGAAGGAGGAGATGCGGAACATCCCGAACGGGATGAGGGGCT
GCTTGCCCGAGGCGCCGTAGCGCTTCTCCCACCAGAAGAAGGCGGCGGCGAAAAGGACGAAGGCCGACAG
CAGCCACCACCGGTTCGGGTCGTCGGTCGGCGACCCGGTGGTGAACAGGAAGGGCCACATCAGCGACACG
ATCATGAGCGCGAAGATCACGATGCCGATCGGGTCGAGCTGCAGCGGCTTGCCCGAGGCCGAGCGTGTCT
GCGGCAGGAGCCAGATGACGCCCGCGAGCACGAGGAGGCAGAGCGGGACGTTGAACCAGAAGATGCCGCG
CCACCCCTCGGCTTCGCCGCCGATGGCGATCATGAGCCCGCCGATCGTCGGGCCGAAGGCGGTGGCGATG
CCGATCGTGGCGCCGAAGAGGCCGAAGGCCCGGCCGCGCTCCTTGCCGACGAAGAGCTGCTGGATCGTGC
CCATCACCTGCGGCATCTGGATGCCGGCCGCGATGCCCTGGAGCAGCCGCGCCGCGAGGAGCACCTCGAT
GGTCGGGGCGATCGCGCAGAGCACGCTCGTCACCGTGAACAGACTGAGCCCGATGATGAAGAGCGTCTTG
CGCGAGCGCTGGTCGCCGAGACGACCGAACGGAACGAGCGCGAGTCCGAACGTCAGGATGTAGCCCGACA
CGACGAGCTGCAGCTGAGTGGACGACGCGCCCAGCGATCCTTCGATCGCGGGGAGGCCGACATTGATCTT
CGAGAGGTCGAGGATCGTGAAGGCGGCGACGGAGACGCAGACCCAGAACGCTCGCCAGCGTTGCGTGTGA
GAGAGCGGAATGCTGGCGGTGTTCAGGTCTGTCATAACCGTCCTAGGTTAGTCGCCCCCGGCGGCATCCG
GTCGGTCAGCGCTGGTCGGCCTGCTCATCGGTGAGGACATCCGGGTCGAGGCCCTGCTGGATCTCCGCGC
TCTCGACGAACGCGTCGGCGGCGCCGTCGGGCGTTCCGTCGGGAGCCAGCGATGCGGGCGCGCCGGAGCG
GCCCCGGTCGACCTCGTCCGCCGCCTCCTTCGAGGCGAGATCGGCCGCGCCGGCGGGCTCGGTCGTCTCC
CCGCCCGCCGCGCCGCCGCTCTGCCAGCCGCCCGTGGGCTCGGCGTTCGCCTCGTTCGCGTTCGTGGTGT
CGCCGTCCATGAGGTGCTCCTTGCGTCGAGGGTGTGCGCGGCTGCTCGAGGCGAAGCCGCCTGCAAGAAG
TGTGCGGCGCGCGGGGCGCGGGGCCGACGGGGTTGACCGGCCCCGCCCCGGGGAGTACCGACCCGCCGAC
CCGTGGCTCTGCGAGGATGAGCGGGTGAGCATCCCCCGCGACACCGCCAGCGGCCCGTTCGTGGTGACAC
TCGTCGTCGACCTGCCGATCACGAAGCTCGACGCGCTCGACGTGATCGCCCTCGTCTCCGACGGCGCCGT
CGAGAACGCCGGGACCGCCTACCCGAGAGTCGGGCTCGGCCCCGGCGCATGGGCCGAAGTGCTGATCCCC
AAGTTCGCCGACCCGCCGCCGCTCGCCGTCGACGTGTGCTCGGACCGCTCGCTCGAAGTGGCCGAGGTGG
CCGCATCGCGGCTCGCGGCCGCGCTCGTCCAGGTCGGCTGGACCGTGCGGCCCGCTCGAGGCAACGAGCG
AGCCTGATCGGATCAGACCGCGCGTCGCTCCTGGAGCAGCGCGGCGTGCTCGGGGTGCGCCGCGAACCAG
TCGGCGACGTACCAGCAGGTCGGGATGATCCGTCGGTCGGCACGGCCGGCGAGGACCTCGACCGCGCGGG
AGACGAGTTCGCCCGCGTAGCCGTGGCCGCGGAAGGTGGGGATCGTGTACGCCCGGGTCAGCGCGACGGA
CCGGCCGTCGTCGTTGTAGTCGAGGACGCTCACCAGGTCGTCGCCGCGGTGCAGCGTGTAGCGGGCGGCA
TCCTTCTCGTCCGTGAACACCAGTTCGGTCATGGCTCCACGCTACGCCCGCGGCAAGGGCTGGTCTCCGC
GGATCGGCGCCCCCGTGCGGAATTGAGCAATGTGTCACATTCCGTCACGGAAGGGCTCCGGGATCCGCGC
GGTTTGACACATCGCGACGTGGTTCGTCATAATCGGCCTCATGACTGACTTCGCACGCACTCTGTCCGCC
CTGGAGGCGAACGGAACTGCCGGCATCATGATGCCGCAGCGTGTGGTCATGTGTTGCCGAATGTGCCGCT
GACACGGTAATCCCCGCTGGGTCTCGTCGCCGCTTCTGAACGCGGCGTCCACGACCCCCGAGACACCGGT
TCTCCGCCCACGACGCGGATGCCGGTCGCCTCGCACACCGGCCCTCTGAGGCCATACGCGCGCAACACCT
CCGAACCCGCTCCCGTCCGGGTTCCTCCTTCGAAGGACATCGCCATGTCGACCTCCGCTCTCCTTTCCTC
GCCCGCCGCTCCCCGTCACCTCCGCGCCGTCGAGGACATCGCTCCTGCCGCCGCTCCCGCGGCCCACGCC
CTCCCGGCCGGCACCGCACCGCGCGGCTTCGCCCTGTACGTCGGCATCGACGAGGCCAAGGCCGTCGCCG
ACGGCGTCAGCCTGTCGGTGCTCGTGGACGCCCTCCGCCGCACGCTCGCCGAGCTCGCCCCGCACGCCGA
AACGCATGCCACGGTCGCCCTGGCACCCGCCGGCGCGGGCGGCCGCGACGTCGACGTCGTGCGCCTCGCC
CTGCACGAGCCCGCCGCCGTGGCGCGCACGAAGCCCGAAGAGCCCGTCGAGGAGCACGTTCCCGGTGGCG
TGACGATCGACATCTCCCGCCGCCGCGTCCACATCGACGGCGAGACCGCCGCCCTGACGTTCAAGGAGTT
CGAACTCCTGCAGTACCTCGTGCTCCGCGAGGGTCGGACGATCGAGCGCACCGAGCTGGTGTCGTCGCTC
TGGAGCCACGCCGACAGCGATGAGGCACCCGGAGAGCGGACCATCGACGTCCACGTGCGCCGGCTCCGTT
CGAAGCTCGGGCGCTACGAGGACATCGTCCGCACCGTCCGCGGCATCGGCTACCGGTTCGACCGCCACGC
CGACGTCGTGATCCGCTACGGTCACGGCACGCCGTCGCCCGACCGCTTCTGAGGCCGCAGGCCGCACTGT
CGGCCGCCCGACGTAGGGTGTCGGCATGAGGTCGGTGGGGCAGCAGCGAACGGCGGAGCGACAGCAGGTC
GCATCCCGGTCGCTCCGCCCCCTCGAGGCCGAGTACCGCCCCCGGGTGCCGACCGACGTCCACGGTGCGA
TCCGCTACCAGCAGCGCGGGGCGCACGACCCGACGCAGACGACCGCCGACGGAGTCATCTGGCGGGTGAC
GCGTACCCCCGACGGCATCGCCACGACGGCGATCCGCGTCGGCCTGCGCACGGTGCGCGCTGCGGCCTGG
GGGCCGGGGGCCGCCTGGACGCTGAGTCAGCTGCCCCGGCTGTGCGGCGCAGACGACGACCCCGACGGGT
TCGACGCGTCGCGGCATCCGCTCATCGCCGCGACCCATCACCGGCGCCCCGATCTGAGGATCGGCGCGAC
CGACCTCGTCTTCGACGCGCTCGCGAGCAGCATCTTCGAGCAGAAGGTCACCGGTCTGCAGGCCTTCGGC
GCGTGGCGGTGGATCGTCACCCACTACGGGGAGCCCGCGCCCGGCCCCACGCCGCGGCCGATGTACGCGA
CCCCGGCCGAGTGGCGGATGATCCCGAGCTGGGCCTGGCACCGCGCGGGGCTCGAGCCGCCGCAGTCCCG
CACCGTGGTCGCCGCCGCCCGGCGCCGGGAGTCGATCGAGCGCGCCGCTGCCGCAGCGACGACGGGCGAC
GACCGCGACCGGGTGCTCACGAGCCTGCCGGGCGTGGGCGTCTGGACGAGCGCCGAGACCCGCATCCGAG
CCTTCGGCGACGCGGATGCCGTCAGCTTCGGCGACTACCACGTCGCCCATCAGGTCGGCTATGCGCTCAC
CGGCACCCGCGTCGACGACGACGGCATGCGCGAGCTGCTCGAGCCGTGGCGCGGTCACCGTCAGCGCGTG
ATCCGCCTGATCGGCGCGAGCGGCGTGCAGGAGCCGCGGCGCGGCCCCCGCCTGGCGCCCGAGGATCATC
GCGGCCGCTGAGCCGCTCGTCCGCCGTCAGCGGCGGTCGACGAGCGCGGTGATCGCCTCGGGCAGGTGCT
CCAGGATCGCGATGTGCCCGGCGTCCGCCACAGTGATCAGTCGCGCGTCCCGGAGGCCGTCGGCGAGGGC
GCGGCCGTGCGAGGGCGGGACCACCCGATCGAGGTCGCCGTGCATCACCACGACCGGCGTGGTCACGTTG
CCGAGGTCGAAGCCCCAGGGCCGGGTGAACGCGATGTCGTCGTCGATGAGCCCCTCACCGCCCCACTCGG
CCGACGCCGCGACGTCGTCGCCGAGCGATGCCCAGGTCGTCTCGAGGGCGCGATAGTCGGCGGCGACGAA
GCTCTCGGGGTCGAAGCGGTCGACCTCGGCATGGGTCGTCCGGGCCTCGAGGCCTTCGATTCCCGCGCGC
AGCCCCGAGGGGTCGATCATGCCGTCGAACCACGTCTCGTCGCCGGGGCGGAACGGCGCGAGGCCGGCCA
GCGTGATGACGCCGGCGACCCGACTCGGCAGCACGGCGGCGCAGGCGAGTGCGTGCGGACCGCCGCCCGA
CGCGCCGACGGAGATCACGTCGTGCAGCTCGAGGGCCTCGAAGACCCGCTCGAGGCCGGCGGCGACGCTC
CGGACATCCCGGTACACCTCGCGGGGCGCCCCACCGTAGGCGGGCCGGGCGACCGAGACGACGTCCATCC
CCGCCGCGGCGGCGGCCTCGGCGACCGGCGGCAGCACGGCGCCCGTCTGCGGGGATCCGTGATGCCAGAG
CAGGACGGGGCGCTCCTTCCCCGGCCACTCGGTCGTCGCGTGGACGGGGATATCGGACAGGAGCGGATGA
GAGAGCTTCACGCCGCCACGCTAACCGTCCGCACGGCGGCGATCTAGGGTGGGGACATGACGAAGCGCCG
CTGGGAACGGGGACACAGCTACTGGGCTCTCGGGGCCCTGCTCGTCTTCGCCATCGGCATCCTGTTCGGG
CTGGTCATGCAGAACATCTGGCTCGGGCTCGTCCTCGCCGCCGCCGTGTCGATCGGCTGGCTCATCGCCT
ACGAGTCGCGACGGGGCCGCAATCAGGGCATCTACGACCGCGACGACGACGGCGCGCAGCTCTAGTAGTA
GACCGCGAGCCGCCCTCGCGGCCCATCGATGACCTCGACCTCGGTGTCGAAGATCTCGGAGAGCACGTCG
CCTCGGATGATCTCCTCGGGGCTGCCGAAAGCTGCGACGCGGCCGCTTTTCATCGCGCACACCCGGTCGG
CGTAGTGGCCGGCGAAGTTGATGTCGTGGAGCACCACGACGATCGTGCGCCCGAGTTCGACGGCGGCGCG
ATGGAGGTGCCGCATCATCTGCACAGCGTGCTGGATGTCGAGGTTGTTGAGCGGTTCGTCGAGGAGCACG
TAGTCGGTGTCCTGGGCGAGGACCATCGCGACGTAAGCGCGCTGGCGCTGGCCGCCCGACAGCTCGTCGA
GGTAACGCCCCTCCAGCCCATCGAGACCGAGGAAGTCGATCGACCGGTCGATGATCGCCTCGTCCTCGCG
GGTGAGACGGCCGCGCGAGTGCGGGTAGCGCCCGAAGCCGACCAGCTGGCGCACCGTCAGCCTGGTGACG
AAGTGGTTCTCCTGCCGGAGGATCGCGACGACCTTCGCCAGGTCCCGCGACGGCGTCGCCGCGACGTCGT
GCCCACCGACAGAAATGGTGCCCGAGTCGGCGGAGAGGAGTCGGCCGATCATCGTGAGCAGCGTCGACTT
TCCGGCACCGTTGGGCCCGATCAGGGCCGTGATGCCGCCGGAGGGCAGGTCGAGGGTGACGGGCCCGATC
GCGACGTCGGTCGTGTAGCGCTTCTCGACGGCGGTGAGCGAGATCACAGGCGCCCCTTTCGCAGGAGGTG
GATGAGGAAGAACGAGCCGCCGACGATCTCGACGATGATGCCGACCGAGCCTGCCGCGTAGAACACGTGC
TTGAGGACGACGTACGCCCCGCCGAGAACGACGAACCCGACGAGCGCGGCCAGAGCGAACATCCGCCGGT
GGTCGAACGTGTCGGCCAGTTGGTAGGTGATCATCGCGACGAGGAACCCGAAGAACGTCATCGGTCCGAT
GAGCGAGGTCGACACCGCCATCAGCACCGACACGAGCAGCAGCGCCTGGATCGACTCCCGCCGGTGCGGG
GAGCCGAGACTCAGGGCGACGGGCCGCCCGAGCCCGAGGACGTTCAGTCGTCCGCCGCCTAGCCAGAGCG
CTCCGGCCGCCGCGAGGGCGAGCGGTACGGCGACCGGCAGGTAGGTCGCGTCGGCGTTCGCGACACTGCC
GATCAGCCGTGCGGTGAGCAGGTCGAACTCGGTGGGCGTCAGCATCCGCTGCAAGAAGGTGGAGAACGCG
GCGAGCGCACCGCCCAGGATGATCCCCACCAGCAGCATGATCTGCACGTTGGCGTAGCGGCCGGAAAGGA
GCCAGCCGTAGAGGGCCCCCGAGAAGATCAGCATCGCGACGATTTGCAGGAGATACGGTCCGACGCCCTG
CACCATGAGGGCGCCGGCCATGCCGAAGAAGAAGATCGCCGAGGTGGAGATGGCCGTGTACAGCGACTCG
AACCCCATGATCGACGGGGTGACGATGCGGTTTCCGGTCACGGTCTGGAACGCGATCGTCGCCGCACCCT
GACACACCGCGACGACCAGGATCACGATGACGCTCGTGACCCGCAGCTCGGCGATGCGCCAGAATCCGTC
GCTGCCGGCGGGGGCGGGGTTGTCCCAGACGAGGATGCCGACGGCGATGACGACCGCGGCGGCGAGCAAC
GCGCTCATGATCAGCGCATACCGGCGGGCACGGGCGGCCGTGGGGAACGGGCCCGACAGGGCGGTGCGCT
CAGCCATGACGACGCTGCCGGAGGAGGAGGCCGATGAACACGATCGAGCCGACCATGGCGAGGATCAGCG
ACACGGGCACTTCGAAGGGCGCGTTGACGACGCGCGCCAGGATGTCGCACGTCGTGATGAGTGCGACCCC
GCCGAGGGCGACCCAGGGCAGGTTGGAGCGCAGATCGTCGCCCCGGATGAGCGAGACGACGTTCGGGACG
ATAAGGCCGAGGAACGGAAGATTCCCCACGACGACGGTCACGACGCCGGCGGCCAGGGCGATGAGCACCG
TGCCCACGAGGACGACCCGCTCGTAGTTCAGCCCGACGTTCGTGGCGACGTCCTGCCCGAGCCCGGCGAT
CGTGAACCGGTCGGCGACGAGGAAGACCGCGACCACGACGACGAGCACGATCCAGAGCGGCTCGTACTGC
CCGCGCAGCACCGACGTGAACGACCCGGTGAACCAGATGGCGACGCTCTGGAGCATGTTGGTCGAGAGCG
CGATGAACGTCGAGACCGCGCCCACCACGGCCCCGAGCATCATCCCGACGATCGGGACGATGATCGACGA
CGTCAGCATGACGCGGCGGAGGAAGAGGAAGAACAGCATGGTGCCCACGAAGGCCATGCCGACGGCGCCC
ACCATGCGCACCATGAGCGGCGCATCGGGGAGGACGAGCATGACCAGGAGCAGCCCGAGCCCCGCCCACT
CGGTGGTTCCGGTGGTCGTGGGCTCGACGAAGCGGTTCTGGGTCAGCAGCTGCATGACGAGGCCGCACAT
GGCGAGGGCGGCACCGGCCAGGACGAGGCCGACCGTGCGGGGGATGCGGGTGATCGCGAACATCTCGCCG
CCGTCCGCGGCACCGAACACGTCGTAGACGCCGATCGAGAGCGATAGGGCGATGAGTGCGCCGACGGCCG
CGACTCCCAGGGCCAGCGGCCAGGTGAACAGGCGCCCGCGGGAGCGGCGGCTCCGCGCGGGCGCCCGGAC
AAGGTCGGTCATCAGCTCTCGAGTGCGTCCGCCAGGTCGTTGAAGAACGTCGTGTACGTCTCGATGCCTT
CGTTGAGGTACGTGCCCTGCGGCATGTAGACGATGTTCCCCTCGGTGACCGCGGTGACGTTTCGGAGGGC
TTCGGAGTCCGCGATGAGGTCGTTCGCCGGCGTGTAGGCCTCGTCGGTGTTGACGCTGACGCCCGCGTCG
CGGTCCATGACGAGGATCCAGTCGGGGTTCGACGCGGCAACCGCCTCGACCGAGATGTCATCGCCCTGGT
GGTCGGTCGAGCCGTCGGACTCGAGCGCCGGTGTGAGGCCGAGGATGTCGTAGACGGGCCCGAGTGTGCG
GCCCGTCGTGGGTGCGGCGTAGTTGATCTCGCCGCCCGAGGTGATGAGGCCCATGACGGTCTGCGAGTCG
TCGTAGGCGGAGATCACGCGGTCGATGGATGCCTCGAACTCGGCGACGAGCGCGGCGGCCTCATCCTGCT
TGCCGAACACCTCGCCGAGGGTGGTCACCTGTCGCGTGAGTTCCTCGTCGAAGGGCTCGCCGTCACGCGG
GTCGAGTTCGACGATCGTCGCGTCGGGGACGAGGGTCTCGAAGTCGGCGTAGTAGCCCGAGAACCGCTGG
CCGTTGACGATCAGGTCGGGATCGGCTGCGACGACGGCCTCGAGGTCGGGCTCGTTGTGGTTGCCGAGGT
TCGCGACACCGGCGCCGTCTTCTTTGTAGGACAGGCCGGCGGGGAAGATGTCGAGCGGCGCAGCCACGAC
GTCGATCCCCCAGGCGTCGAGCATCGAGATCGTGCGGTTGTCGGTGGCGACGACGCGCTCCGGCGGCGAG
GGCACGGTCTGCTCGCCGTGGTTGTCCTCGACGGTGACGGTCGCAGGCGCCGAGCCCGCGGCGGGCTCGG
CGGCCGGCGTGGTGCCGGCGCAGCCCGCGAGGGCGGCGACGGCGACGGCCGCCACCGAGGCGGCGACGAG
GGGGCGGGGAGTGCGCATGTGAGTGCTCCTGTCATCGGAGGCGCGGGCGCGTATCAGCGCGCTGGCGCAT
CCGTTCGGAAGGGTGAGCCCGGCGATCGCCCGGCCCACTTAGGGTAGCCTTACCTATATGAGCACCGTCA
AATCCGCCCCCTCTTTTCGGCTGGAGCGACAGCCGCTCGACCTCCGATTCCGCCGCGTCACCCTCACCCG
CCGGGTGTGGGAGACCCCGGCGTACGTGCGCGTGCGCCTGGAGGGAGCCGACCTGACCGGGTTCACGTCG
CTCGGAAGCGACGACCACATGCGGCTCTTCTTCCCCCCTGCGGCAACCGACGACGACGCAGCGTTGCGCG
CCGCTCCGAGCCGCGAGTACACGCCGTTGGTATGGGATGCCGACGCGGGCTGGCTCGACGTCGAGTTCGC
CGTCCACGGCGACACCGGCGTGGCGGCCCCTTGGGCGGCGACCGCGCCGATCGGCGCGCAGATCGGCGTC
GGCGGCCCGCGCGGCTCCATGGTGATCTCCGGCCGGCCGGACGCCTGGTTCCTCGCCGGCGACGAGACCG
CCGTTCCCGCGATCCGCCGGTTCGCTGCGCTGATGGACGATCACGCGGTCGGCCGCATCGTGATCGAAGT
GACGGATGCCGCCCACGAGCTGCCCGTGGCCGCGCCGCGCGGCGTGGACGTCAGCGTCGTCCACCGCGGC
GCCGAGACTCCCGGCGTCGCCCTCGCCGCCCTGCTCGACGCGCTCGGCGCGGACGAGCGTCCGGAGGGCG
AGCTGTTCGGATTCGTCGCCGCCGAGCAGGGCATCGTCAAGGCCGGACGGTCGCTGCTCCTCGAACGATG
GGATGCGGCATCCGATCAGGTCGTCGTGAAGGGCTACTGGAAGCGCGGCGAGGCCGAGTACCACGCCCCC
CACTGAGCCGGGACGGCGTCAGGGGCGGAAGGTCAGCCGATGCCGGATCCGCGGTGGGCCGCCGAATCGG
CCCTGCCGTGTCGGACTGCCAGCCGCACGACCCAGTAGACCCCGAGCACGACCAGCGCGAAGAGCGCGAT
GACGGCGATGACGATCGCCAGGTGCCAGCCGAAGAGTCCGCTCATGCCGCCACACTGCCACAGCAGACGG
TCGGGCGCACGCCTGTCGTTGACGCGACACGCCCGGGCGACTAGCGTGGCAGAGCTGTGCCGACCGGCAC
GGCAGAACCCGGAGGACGCCATGACCGCGCACACGCGTGATCTGCTCCAGCGGAACGAGGGCCAGCCCTC
GTTCCGGTACGAGCCGTACCCTCCGGCGCGCGCCGTCTGACGCCATCACCGTCCGACGCCCCGCACCGAA
AAGGTCCGGGGCGTTTTTTCGTGTGTTCCTCTCCACACGTGGATGCCTCGGCCACTCCACAAAGGAAAGG
AATCATGGAGAAGCTCACGAACAGGCTGGTGTCCTGGGCGAGCCTCATCGATGAGAAGACCATCGAGCAG
GCCCGCACCTCGTCACGCATGCCGTTCATCTACCCGCACTTGGCGCTCATGCCGGACGCGCACCTCGGCA
AGGGGGCGACCGTCGGTTCGGTCATCCCCACCCTCGGTGCCATCATGCCGGCTGCCGTCGGAGTCGACAT
CGGCTGCGGGATGATCGCCGTCCGCACGCAGTTCACGCGGGCGCAGCTCGAGGGGCGCGACCTGACCGCG
CTGCGCGAGCAGATCGAGCGCGCCGTGCCGCTGTCGGCGGGACGCGACAACCGCAAGATCGTCGCGACGG
CCGAGCCGCGCGTCGCCGAGTTGGAGGAACTCGCCGCAGCGAACGGGTTCGACCCGGCATCCTATGCGGG
CCACTGGCGCAACCAGGTGGGGTCGCTCGGGTCGGGAAACCACTTCATCGAGGTCTCCGTCGACGAGACC
GACGCGGTGTGGATGTTCCTGCACTCGGGTTCTCGAGGGGTCGGCAACAAGATCGCCACGCATCACATCG
GGGTCGCGCAGCGCCTCGCGACACAGTGGTGGATCGACCTGCCCGACCGCGACCTCGCCTACCTCGTCGA
AGGCACGGCGGAGTTTGACACGTACATCCGTGAGCTCCGCTGGGCGCAGCACTTCGCTCTACTCAACCGC
GAGGAGATGATGGATCGCGTCTCCCGGCAGCTGTCGGAGGTGATGGGCGAGGACGTCGTCGAGCACGAGC
GCATCAACTGCCACCACAACTTCACCGAGAGCGAGACGCACTTCGGAAAGCAGGTGTGGGTGTCGCGCAA
GGGCGCGATCCAGGCGGATGCCGGGCGCCCCGGGCTCATCCCCGGGTCGATGGGCACAGCGTCGTACGTC
GTCACCGGACGCGGCAACCCCGTCTCCCTCAACTCGTCGCCCCACGGCGCGGGAAGGGAGTACTCGAGGT
CGGCCGCACGGCGCACGTTCACGCACGACCAGCTCCGAGAGGCGATGACCGGTATCGAGTTCCGTGACAC
GGACGCCTTCATCGATGAGATCCCGCAGGCGTACAAGCCGATCGACCGGGTCATGGCCGACGCGGCCGAC
CTCGTCGAGATCCGACACACGCTCCGCCAGCTCGTCAACGTGAAGGGCGACTAGCCTCCGGCCGGTCGCT
TCGGGCGGCGACCCTTACATCTCCTCGTGGGTGTCGGGGTCGCCGTCCCACAGGCGGCCGCGCTCGAGAG
CACTGAGCGAGGCGACCTCGTCGTCGGTGAGCTCGAAGGAGAAGACGTCGGCGTTCTCGCGCTGCCGAGC
CGGATCGGCGGACTTCGGGATCGGAGTGCTGCCCAGGTGGACGTGCCAGCGCAGCACCGCCTGCGTCGGA
GTGACCCCGTGGGCCGCCGCGATGGCCTGGACCACGGGCTCGGTGAGCAGCTCGCTCCGCCGGGCGAGCG
GGCTCCAGCTCTCGGTGCGGATTCCCTGCGCTGCATGGAACGCCCGGAGGTGCGCCTGCGGGAAGTACGG
ATGCAGCTCGACCTGGTTCACGGCCGGGACGACACCGGTCGCCTCGATGATGCGGGCGAGCATCGGCTCG
GTGAAGTTCGAGACGCCGACCGAGCCGACGAGGCCGTCCCGCTGCAGCTCGACCATCGCACGGAAGGTGT
CGACGTACTTGTCGACGCTCGGGTTCGGCCAGTGGATGAGGTACAGGTCGATGCGCTCGAGGCCTAGCCG
CTCGAGCGACCCCCGCGCGCTCGCGAGCGTCTCGTCGTAGCCGTGGTCGCGCCCCGGAACCTTCGTCGTG
ACGAGGAGCTCATCACGGATGCCGCTTCGGCGGACAGCCTCGCCCACCTCCGCCTCGTTCTCGTAGTTGA
CGGCGGAATCGAGCAGCCGGTAGCCGCTCTCGACCGCCGAGACCATCGCGTCGACGCCGTCGTCGCCGCG
GAGGTTGTACGTGCCGAGACCGAGCTGCGGAAAGGCGGTGCCGTCGTTCAGGGAGACCGGAGGGATCGAG
ATCATGCCTTCACGCTACGCCCCGGAGGCGCTCCCCCGCCCGTGGCAACAGGTCGTCCGGGGTGTCGAGA
TCGGCGCGCAGACCTGAGGTGGCCCGCACCGGCAGAGGCCGGCACCCGAAGACGACGTGCCGTGCGACGG
AGTCCGGACCCCGAGGCGCGACTTCGCATCGGCGAACGGTTTGACGGGGATCATCACCGCCCAGCCGTGG
CCGCTCACCCGACGGCATCAACCTCTGGGTCCCGGTGGTCGACGAACGCGCCATCCGGATGCGGCTGGCC
GCCTCGGGCATCGCGGCCTCAGCCGGCACCCCTACCGCACCCCCACCGACGAGGTCGCCACCCGGCACAT
CCGAGTCACGGCTGGGGCCCTCACCGCGAACGTGCGCCTGGTCGCCGAGGCGTTGGCCGAGGCGGCAGAG
GCGCCGCCGGTGCGCTGAGTGCAGAGGCCAGCCGGAGACGATCGTTTCCGGCGCTCGATACTGACGATCA
CGGGCAATGCGCCGCAAACGCGCACCAAAGCACGTAACAAGATCTCTTCCCGCAGGGCCGCTGAGTATCG
TCGTCGCATGCGCCCACCGTTCATGAATACCCCGGAGCAGCTCGAATCTCTCCATGGGCAGCAGTACCTC
GTGCTTCGCCCAACTTCAGAGGTGGCGGATCGCTACGCGACGGAGCAGAACGACGCTCTGGCTCTGGCTG
GACTTCCACACCCGCACACGGGGCACGTGACGCTTCGAGGTTTCTACGAGCCAACACGTCGTGGCGAGCT
CACGGCGCTGGTCCGCAGTTGGGCTGCCGAGCAACAGCCGATCGAGATCATCGGCGAGGCCGTCGACTCA
TTCCCTGAGCCGTGGCAGATCCTCATCCTTCGACTTGCTCGCGCGCGCTCTCTTGTCGCCGCCTACGCGA
CCCTGACCGACGTGCTGGATCAGACCGATTTCCACCGCCTCGGTGAGCTGCCCCTCGACGACTGGACCTT
TCACATGTCCGTCGTCTACGGCAAGACACTGTCGAGTGAGGACTGGAAGACGATCGAGTCCGCACGAGTT
CAGGAGTTCGAGCATCCAGTTCGCGAGACCGTCAACGAGATAGAGCTCGTCTCGTACGCAAACGGCGAGG
AGCACAGCGAGGTCATCCAACTCGGCATCTGAGGTGCGGCTCGCCGACGTACCGATCGCTTGCGTGCGCC
CCAACACCACCTGCCGAAAACGATCGTTTACGGCGCAGTCGGCGCCGACGTCGACCACGGCGCGACGCGC
CGACAGGCAACGCGCCAAAACCCCGCGCCGAAACCAGCACCTGCCGAAACGCGGCGGGAGCATTTTCGGT
GTGGCATGTTGCCTCACCCGGGCAGGAGCGGAGCCGCGGGTGTGATGCGGTGATCAGGAGCGTGAGTTTT
GGGCGCCGCAGCGACGAACGAGGGCTAAGCCCCGATCAAGGCGCCCACGATAAGGTGAACCACTTCGCTC
CGATCAGCCTGGGCACACGCGCCGCTGCGCTGCGACACCGAGGGGATCGCTCTTGACCATGACATCGTCA
GGCAGTCGATCACGCACGCAGCTCGTTCTCTGGATCGTTGTGATGGGCGCGATCGCCTTGGGGCTTTTCG
CGATCCTGGTGACGAGTGCGCTGAACGCAGCGATCTTGGTCGACCAGGTCCCCGGCGGCGACGCAGGCCT
TGCCACCACACCGGCTCTCGAGGCGGCCTACCAGGCTATGGGCTGGTCGTTCTCCGCACTCGTCGCGGTG
GTCGCGGGCGGAGTCGCCGCACCACTCGTGGTGAGGTTCACCCGCGCTCGTCGCTCCGCGTCCCGCTAGG
CCTCGCGCTGAGCGTCAGAGCCCCGCGGCCGCGAGCGCGGCGACGGCGAGCGCGCGGGTGCGGGCGGCAT
CCGACATCCATAGCGGTTCGACGTGTGCGGTGACACCGAGAGCATCGACGGATGCCGCGGCCTCGCCGCC
GAGCAGACCGGGGGTTAACCCGAAAGAAGGTCTCCGGGCGGCCCCGCTGTGCGTGAATCGGAGCCGCCCT
ACGTTGGAGACATGACTTCCGACACTCCCCCGCCCGCCCGGCGACACGGCCCCCTGGTCCGGCTGGGTGC
GCTCGCTCAGCTCGCCGTGATCGCCCCTCTCGGCGTCGGCGTGCTGACCACCCTCATCGGCCTGATCAGC
GCCGGCGTCGCCACCATCCTCATCCTCGGATTCGGGTTGCTGCTGCTCATCGCGGGCCTCTACGTCGCCT
GGGCCGCATCATGGTTCGAGCACGAGCGGGTCGAGGGTCTCTACGGCCACGGCGTTCCTGCCCTCCGCAT
CCGCACCAGCCGTGATCCCGGCTTCCGCGGCTTCCTCCGCAGCCTCTGGAGCCAGTTCACGGATGCCGCG
ATGTGGCGCGGAATCGGCAGCCTCGCCGTGGCGACGGTGCTGGGCTGGGTCGTCTTCGGCGCGGTCTGGA
GCATCGTCCGCAGCATCGACCTCGCCTTCTCCCCCCTGTTCGGGCGGTCGATCGGCACTCTCCCCTTCAC
CGACATCCCGCTCGCCGACGGCTGGGTCGCCGTCGGCGGTGTGATCGGCATCGTCGTCGGTCTCGGCATC
CTGTTCGGCGTCTCGCACCTCGACGACCTGCTCACCCGCTCGATCCTCGTGCCCTCGCGTGAGGCGCTGC
TCGCCGAGCAGGCGCGGACCGCGGGAGCCCAGCGCGCCGGCGCGGTGCGGGCCAGCGAAGTCGAACGCAC
CCGTATCGAGCGTGACCTGCACGACGGCGTCCAGCCCCGGCTCGTCTCGGTCGGCATGACGCTCGGCCTG
GCTCAGCAGAAGATCGACAGCGATCCGGTCGCCGCGAAGGCGCTCATCGACGAGGCGCACACCTCGACGA
AAGCTGCCATCACCGAACTGCGGCAGCTCGCCCGCGGCATCCATGCCTCCGTCCTCGACGACCGCGGACT
CGACGCCGCCCTGTCGGCCCTCGCGGCGCGATCGCACGTCCCCGTGCTGCTCGACGTGCGCGTCGACGGT
CGCTGCAGCGCGACCTCCGAAGCGGCGGTCTACTTCGTCATCGCGGAATCGTTGACCAACGCCGCCAAGC
ACGCCCGTGCCACAGAAGTGCGCGTCGTGGTGCGGGACCGCGGTGACGCGGCGACCGGACGGGCCATCTG
GGCCCGCGTCGAGGACAACGGCATCGGCGGCGCCGCCGTCACCCCGGGCGGCGGACTGGACGGCATCATG
AACCGCGTCCTCGCCGCAGGCGGCTCCGCGCGCCTCGACAGCCCCGTCGGCGGCCCGACCTCCCTGGAGG
TGACGGTCCCATGCGTATCCTGATCTGCGAAGACTCGACCCTCCTCCGCGAAGGACTCGTCCGGGTGCTG
GAGGACGCGGGCCACACGGTCGTCGCCGCCCTTCCCGACGCCCGTTCGCTCGCCGCAGCGGTCACAGACT
CCGAGCCCGAGCTGTGCATCCTCGACGTCAGGCTTCCCCCGACGTTCACCGACGAGGGCATCCGCGCCGC
TCTCGAGCTCCGCGCCCAGCACCCCGCGCTCCCCGTCGTCGTCCTCAGCCAGTACGTCGAGGAACGGTAT
GCGAGCGAGCTCATCACAGGCCAGAACGCCGCCCTTGGCTACCTCCTGAAAGACCGGGTCGCCGACGTCC
GCGACTTCCTCGACTCGATCGACCGGATCGCAGGAGGGGCCACGGTCCTCGACCCCGAGGTCGTCGCCCA
GCTGCTGACGAGGCGGGCCCGCGACGAACGGATGTCGCGGCTCACCGACCGTGAACGATCGGTTCTGGCG
CTGATCGCCGAGGGCAAGAGCAACGCCGCGATCGCCGCGACGCTGTTCGTCTCAGAGGCCAGCGTCGAGA
AGCACATCACCTCCCTCTTCCAGAAGCTCGGCCTCGAACAGGACGAGCACGGCAATCGACGCGTCCTCGC
GGCGCTCGTCCACCTCGAGCACGGCGGCCCCACCGTCACCGATCTCGGCCACCCCAACCAGAACGGAACC
GTCCGATGAGCATCGACCTGAACCCGCCCACCGCGGCGACCCCCGGACCGACCCCTCCCCCCGCCCCGCC
CCGGTCGTCGTCGCGGGCCGTCGCCATCGTCGCGATCTGCGTCGGCGGCGCCCTGATCCTCGGCACCGTC
CTCACGGGAGTGGCATCGGCGCTGTGGGCGGCGGGCGCCGGCGCGGCGACAGGCAGCCGGTCAGCGGATG
CCGCCGGCGTCTCCGCACTGTCGCTCGATGTGTCAGCCGGCCACGTGGTGATCGCCTACGCCGACGTCGA
CGAGGCGACCCTCGAGGTGTCGGGGGGCGACAGGGGCTGGCGCCTGGAGCGTCAGGGCGACACCCTGTCC
CTGTCGAACAGCCGCCCCTGGTGGGCCGGCTGGGACGGCTGGGACGGCACCACCAGCCGCGGCACCCTCA
CCCTCCCCGCTGCGCTCGCGGACGAGAAGCTCGACGCGCGCTTCGAGGTGTCGGCGGGATCCATCACCGC
CGACGGAACCTACGGAACCCTCCTCGTCGAGGTGGGCGCGGGCGATGCCGATGTCACCGGCTCGGCGGAC
GACCTCACGGTCGACGTGAGCGCCGGCAGCGCCGACGTCACCCTCAGCGACGTGCAACAGGGGAACCTCG
TCATCGGGGCGGGCGAGATCGTCGCGACGCTCACGGGCACCGCGCCGGATGAGGTGCTCGTCGACGTCAG
CGCGGGCACCCTCGTCGCGACCCTCCCCGACGAGGCGTACGACGTGAGGTCCGACGTCTCGGTCGGCTCT
CTCGACAATCTGCTGTCCACCTCGACGGGGGCCGCTCGGACGGTCGACGTCCAGGTATCGGCGGGCGACG
TCACCCTGCGCCCGCTCCCCTGATCCGGGCGCATCACGCAGGAAAGGGACGGACCCGTCGGGTCCGTCCC
TTTCTCGTGGGGGTCGTCAGGAGACGACGGCGATCTCGTTCGGCACGTGCGGCAGCGTGACGGTGCTGAC
GATCTCACCGGTGGTGAGGTCGACGGCCACGAGCTCGCTGTCGGCGGGGTCGGTCACGTAGGCGATGTCG
CCGGCGACCTTCACCGCGGGGTGCGGCGCCTGCCATTCGGCGGGGCCCTCCCACGGGTCGATGACGGGGA
GCGACGAGGTGACCTCGCCAGTCGCCGGGTCGATCGTGTGCAGCTGTCCGTCGGTGCCGATCAGGACGGC
CTCCTCGGACGGGCCGCGGGCAATCCCGCGGAACGTGTACTCGACACCCTTCGGGAGGGCGACCTTCTCG
AGGGTCTGCGCCTCGGTGTCGACGAGTGCGATGTTGCGGAGCAGGTAGCCCTCGGCATCCGGGTCGTCCT
TATAGTCCATGACCACCAGCGGGCTGGTCTCGGAGACGTAGGCGTTGCCGATGCGGCCGTACTCGTCGGG
CGAGGTCAGCTTGGTGATCTCGCCGTCCTTGTAGACGAGGGCGCCGTTCTCGCAGCCGAACACGACGACC
TCGCCCGCCGCGGTGCCTTCACCGTGGACGCCGGGGCACTGGTCGTTCGTGGCGACCTCGGTGCGGTCGG
CGTCGAGGACGCGGATGCCGCTGCGCCCCGCCTCGTCGCCGACGGTCGTCAGGAGCGTGCCGTCTTCGAG
CTCGACCGAGACGCCGTGGTGCGCGGTCACGCCGGGAACGACCTCGGCGTCGGGGAGCGCGCCGTCGGAC
TCGGCCAGCTCGGCCGAGTCGAAGATCGTCGTGTCGCTCGTCGCGTCGTCGTAGAGCACGGTCTTGCCGC
CGTGGGTGACCACGTGGCCGGCCGCCGCAGCGGACACCACGGAGTCCGTGAGCGCCGGCTCCTGCACGTC
GAGGAGCTGGAAGCCCTTCGAGGTGGTCACCATGACGTGGCGACCGTCGCCGGCGGGGTTCAGCCGGATG
AACTCCTCCGAGTCGAAGTCGCCGAGGGTTTCGAGGTCGTCGCCGCCGAGGACGAGCACGCCGCCTTCGT
AGCCGATGGCGACGCGGGGCCCCGCCGGGGCGGGCGAGGCGGTCGGGCTCGCGTCGGCGCCGGGAGCGGA
TGCCGGCTCACCGGCGGTGGCGCAGCCCGCGAGCAGCAGGGCAGCGGCGCCGGCCAGGGCGCCGAACTGC
AGGGTCTTCTTCATGGGGGTTTTCCTTTCCAGGGAAATGCCTCACGGACGGAGGCCGTCTGAGATGCTCT
GCAGGTTGCGTCGCATCATGTCGAGGTAGGTGTCGCCGGGTTCTCCGGCGGCGGCGAGGGATTCGGTGAA
GAGCGGGACGACCTTCACGTCGCGGCCCGCCTCCTCTGCGAGCACCTGCATGAGCCGGTCGGGCTGAGAG
GAGTCGGCGAAGATCGTCGTCACGCCGCCCTCGTCGATCGCGTCGACGAGCTCCTGCAGGTCGGAGGCGC
TCGGCGCCGCGAGCGTCGTGCCGCCGGGGACGGCCGCACCCAGGATGCGGACGTCGTAGCGGCGGGCGAG
GTAGCCGAACACGTGATGGTTGGTCACGAGCGCGCGGTGGGCGGCAGGGATCGCGCGCAGGGTCTCGGCC
ATCGAGGCGTCGAGGTCGTCGAGCGCCGCCCGATACTCGTCCGCGGCGGCCTCGACCGTCGCAGCGCCGT
CCCCGGCGATCTCGGCGAGCACGGGCGTGAGCGCGTCGACGACACGGGCCGTCTGGGTGGGGTCGGTCCA
GAAGTGGGGATCGGTGGCATCCGCATCGGCATAGGCGAGCGCCTCGACGTGATCGCCGGCGACGAACTGC
GCCACCCCGTCGGCGGCGGAGGCGTCGACGTGGTGCTGCACCCCCTCCTCGAGGCCGAGGCCGTTCGAGA
TCACGAGGTCGGCCGAGCGCATCTCGGCCGCTTCGCGCGCCGAGAGCTCGAACGAGTGCGGATCGGCATT
CGGGGGCATGAGGGTGATCACGTCGATCTCATCGCCGACGAGGTTCTCGGTGATGTCGCCCAGGATGTTC
GTCGTCGCCACGACCGTCGGTCGGTCGGAGCCGGCGGGAGCGCAGGAGACGAGCACCGACACGGCGAGCG
CAGCGGCGACGACGGCCGCGACGCGCCTCATCGGCCGGTCTCCGCGACGAGCATCGGTGCGTGGGACGTC
TCGAAAGTGCGGGCGATGCGCGCGTCGTCGGCGGGATCGATCTCGAACATCGCCTTCTCGGCAGGGCCGC
CGAGATAGGTGCGGTTCTGATCGACGGTGAGCGAGACGCCCCCGGCCAGGGCGGGGTCGGCGAGGGATGC
CGCGACGAGCGGCTCCGTCCTCGCGAGCGCCGTGCCGCTCTCCCCCGACAGCACGAGCACGGCGCCGTCG
GCGGTCAGGGCGACGACGTTCTGATCGGCGTCGTCGACGGCGGAGACCCGGACGAGCTCCTCGCCCGCGT
CGATGCGGGTCCACGTGCGCTCACGGGTGTCGAGCAGCCAGAACGCCTCGGTCCCGGTGAAGCCCGCGAC
CGTCGGCCGCCCCTCGCGCGCCGAGAACGAGAGGGCCCGGTCAGCGGCGCCGGACGGATAGGGCACCCGC
TCGAACGTCGTGCCGTCGGCATCCGTCACCGCGAGCACAGCGCCGTCGTCGCAGCCCACCACGACACCGA
CGTTCGTCGCGATGGAGCCGGACGGCTCCGCGCACGGGACGACCTCGAGCTCGGTCCCGTCGGCGTCGAC
ATGGCGGAGGCCACCGGCATCCGGGTCGGTCACGAGCGCGCCGATCGGCAGCGGAACGACCATGCCGTCA
TGCGGGGCGACCTCGAGCCGGAAGCGCTCGACGATCGAGCCCTTCTTCAGCGCGTCGAGGTCGAGCAGCA
CGGCGTCGCCGCCGGTGAAGAAGACGCCGGCGCCGAGGTCGCTCGCGACCGTCTGCGGGGTGCCGTCTCC
GACGACCTCGCCGAGCGTCGCGGCGGGCGCCTCGTAGTAGTGGAAGTGATCGACGTGGTTCCAGGTCCAC
GCGCCGCTGTCGACGATGGAGATCTCACCGTCGCGCTCGGCGTAGAGAAAACGGCCGTCTGTCGCGAGGT
CATCGGCCGGAGCGATCTCGCCCAGGGTCGTCGTCTGCTCGTCGAGGAGGTCGAGATGATGCACGACGCC
GTCGGGCGCCACGCTCGTCAGATGCAGCGCGGGTTCGGCAAGCTCGGTGGCCCCCTCGATCGCGCCGTGG
CCGTCGCCGGTCGCATCGGCATCGGCGGGCGCGGATTCGGGTGCCGGGGCGCTCTGGCAGGCGGTGAGGA
GGACGGCAGCGGCGAGGACGCCGCCGAGGGCGAAGGGTGCGCGGGAGGTCATGCGGTCCTTTCGAGAGGC
GGAATGGGCACGCGCGCGGCGCGGCCGAGGGCGCGGATGCCGGTGGACACCGCGCCGGAGCAGATCGCCG
TGAAGGCGACGGTGGCCCCTGCGGCCGTGCCGAGGTGCCAGGAGAGGAGGAGGCCCGCGCCCACCGACAC
GACGCCGATGCCCGCGGCGAGCACCATCGTCGGAACGATGCGCCGCGTCCACGCGCTCGCGGCGACGGCG
GGACCGAGGAGCATGCCCACGACGAGCAGCGACCCGACCGCCTGGTAGGCGGAAACGACCGCGAGGGTGA
CGAGTCCGACGAGCACGACGTGCGCCAGCCGGGGGCGGAGTCCGAGCAGCTGCGCCTGCCGGGGGTCGAC
CGTCAGGGCGACGAAAGAGCGATGACCGGCGGCGGCGACGAGCAGGGTGACCGCGACGGCGACGGCCAGG
ACCACGATGTCGGCCGGCTCGATCGCGAGGATGTCGCCGAAGAGGATCGCGGAGGCGTCGGTCGCGAAGC
TGCGTGACGCGGAGATCACGATGACACCGAGCGACAGGCTCGCCACGAACAGCAGCCCGATGCTGGTGTC
GGCGGAGAGCCGGCCGCGGCGCTGGAGCGCTCCGACGCCGAGCGACATCGCGGCGGCGCTGAGCGCCGCG
CCGACCAGGGGCGGGAATCCGGTGAGAGTGGCGACGGCCACGCCGGGCAGCATCCCGTGCGCCATCGCCT
CGCCGAGGAAGGCCATCCCGCGAAGCACGACCCAGGTTCCGACGACGCCGCAGACGATCGCCACGAGAGC
GCCGCCGAGGAAGGCACGCTGCACGAAGGTCGCGGCGAACGGGTCGAGGAGGAGGAGGGACACGTGGCAC
GACGATACACGTAATTGAGAACGGTTTTCATTTGCAACAATGGGGGGATGCACAGCCCCGCTCTCGACGT
TCCCGTCGTCCGACTCGATGACGTCCATGTCGAGATCGACGGTCATGCCGCTCTCCGGGGCGTGTCTGCG
ACGGCCGACCGGGGACGCATCCTCGCGATCGTCGGCGCGAACGGCTCGGGCAAGTCGACGCTCGTCTCGG
TCGCGGCCGGGCTCCGGCTGCCGACGTCGGGGACGGCGACGATCACCCCGGGGGCGCGGATCGCCTTCGT
CCCTCAGAACACCGCCGACAGTGCGCGCCTGCCGCTCACCGTGACCGACCTCGTCGCGATGGGCCGGTGG
CGCGGCCGGGGGGCCTTCCGCCCGCTCCGGCGCGTCGACCGCGAGCGGATCGGCGCGGCCATCGACGCCG
TCGGCCTCACGTCGCTGGCGAAGCGGCCCCTCGGAGCGCTCTCGGGCGGTCAACGGCAGCGGGCCTTCGT
CGGGCAGGCGCTCGCGCAGGACGCCGACCTGCTGGTGCTCGACGAGCCGATGAGCGGGCTCGATGAGGCA
TCCCGGAGCGCGGTCGCCGCGGCGGTGCGCGCCGTCGCGAGCCAGGGCGCCGCCGTGCTGGCCGTCACCC
ACGACCTCGCCGAGCTCGGCGACGTCGATGGGGTCATCACTCTGGCCGACGGCCGGATCGAGACGCGGAC
GTCACGACGTGACACAGGCGCGTCTCACATGGACGCACGCTCCTGAACGCCAGTACCGTGGACGAGTGAC
CACTGCTCCGATCGACGCCACCACCACTTCCGCCTGGGCCGAGCTCGAATCCCTCACAGCGGGCTTCACC
CCCGACCTGCGCGGCTGGTTCGCGGCGGACCCCGGCCGTGTCGAACGGCTGAGCCTGACGCTCGCCGACC
TCCACGTCGACCTGTCGAAGAATCTCGTTACCGATGAGATCGTCGCGGCGCTCGTGCGCCTGGCGGAGCA
GACCGGGGTCGCCGAGCGCTACGCGGCGATGCTCGCCGGCGAGCACATCAACACAACCGAGGACCGCGCA
GTGCTCCACACGGCGCTCCGGCGACCCGCGAAGGCCGTGCCCGCGCTCGTCGTCGACGGTCAGCAGATCG
ACGACGACGTCCAGAGCGTGCTGAGCGCCGTCGCCGAGTTCGCCGGCCGCGTGCGGTCGGGCGAGTGGAC
GGGCATCACCGGCAAGAAGGTCGAGACGGTCGTCAACATCGGGATCGGCGGGTCGGACCTCGGCCCGGTC
ATGATCTCGGCCGCGCTGGAGCCGTACGCGGATGCCGGGATCTCGGCGCGCTTCGTCTCGAATATCGACC
CGTTCGACATCGCGTCGAAGACGAAGGACCTCGACCCCGAGACGACGCTGTTCATCGTCGCCTCGAAGAC
GTTCACGACGCTCGAGACGCTGACGAACGCCCGCCTCGCGCGCGACTGGCTGTGGGAGGGGCTCGCCGCA
GCGGGTGTCATCGACGGCAGCGACGAGCGGAAGAAGGATGCCGTCGCGCACCACTTCGTCGCCGTGTCGA
CCGCTCTCGACAAGGTCGCGGAGTTCGGCATCGACACCGACAACGCCTTCGGCTTCTGGGACTGGGTCGG
CGGCCGGTACTCGGTCGATTCCGCCATCGGACTGTCGCTCGCGATCGAATTCGGCGGCGACACCTTCCGC
GAGCTGCTCGCCGGCTTCCATGCCGTGGACGAGCACGTTCGCACCACGCCGCTGGCGCAGAACGTGCCGG
TCGTGATGGGGCTTCTCAACGTCTGGTACACGAACTTCCTCGGGGCCCAGTCGCATGCCGTGCTCCCGTA
CGCGCAGCAGTTGAGCCGGTTCGCCGCCTACCTGCAGCAGCTCACCATGGAGTCGAACGGCAAGTCGGTG
CGGTGGGACGGGTCCCCCGTCACGACGGAGACCGGCGAGGTGTTCTGGGGCGAGCCCGGCACCAACGGTC
AGCACGCCTTCTACCAGCTCATCCACCAGGGGACGCGCCTGATCCCCGCCGACTTCATCGCGTTCGCGAA
TCCCGCGTACGCGCTGACCGACGGTGAGCGCGACGTGCACGGACTGTTCCTGGCGAACTTCCTCGCGCAG
ACGAAGGCCCTCGCCTTCGGAAAGACGGCGGAGGAGGTCGAGGCTGAGGGTACGACCGGCCCGCTCGTGG
CCGCGCGTACCTTCCCCGGCAACCGCCCGACGACGTCGATCTTCGCCCCGTCGCTGACCCCGCGGGTGCT
GGGCGAGCTTGTCGCACTGTACGAGCACATCACCTTCACGCAGGGCGTGATCTGGGGCATCAACTCCTTC
GACCAGTGGGGAGTCGAGCTCGGCAAGCAGCTCGCGATGCAGATCGCCCCGGCGATCGAGGGCGACAGCG
ACGCATTCGCATCGCAGGATGCCTCGACCAAGGCGCTGCTGGAGTACTACCGCGACCACCGGGCCTGAGA
CTCAGCGGCCGTGAGGCGTCTCGAGGTCGAGGTCGGCGGCTGGGAGCATTCCTGCTGCGGTCCGGAGCTC
CGCCGCTTCACGAAGGTCGACTGGACTGTGTTCACCGCTCCCGGCGGCCGTTTGGTGGAGACGCATCACG
GCCTGGATGATCTCCAGGGCCTTGAGGTCACCCAGGTCGCCGGCACGATCGTGGAGCTGGAGGCCGTCGA
ACGCGATGGTTCACGCACACCGATCACCCGTATCCCCAGTGGGCGAGCCCTGCGCGGGATTGACCAGGAA
GACGCGGGCGACGTCATCAATTTGTACACCGACGGCGTCCTCGACGTCTCCGACGAACGCTTTATCGTGA
CCGTCGAGGTCCAGGACTGACCGTCCGCTCAGAACGGTGGCGGGTCGACGGTGAATCTGGGGATGCGGCG
TTCGGGGTGCACGAGGTAGACGCGACCCGCGGGCGAGGTCCATTCGAGCGCTCCGCCGGGTTTCGCTCTG
ACTCGCCAGTCCGTGTGGTGTTTGAGGGTGTGGTGGCCGCGGCAGAGCGGGGCGAGGTTGCTGGCGTCGG
TGTGTCCGCCGTAATGCCAGTCGACGGTGTGGTCGATGTCGCACCGGTCGGCGGGGATCCCGCATCCGGG
TGCCATGCAGCGTGCCGCGCGCCACGCGACGAGGCGTCGGAGGTCTGCGGGTGGTCGGTACTGCTCCCGT
CCGACGGAGAGGACGACCCCGGTCTCGGGGTGGGTGAGGACCCGCATCCACCCCGATGCAGAACCGCACA
GTTCCCGGGCCCGGTCGATCGGGATCGGCCCGACGCCGTCGACCTGCGCCGTGGGGCCTTCTCCCATGAG
CAGTGTCAATGCGGGGACGGTGATCGCGACGGTCGGCCGGATCCCGCGAGCCGCTTCCGGGAGCGATGCG
GTTTCACCGTCGATCAGCAGGTCTCCGAACGCGTCGGCCCGTCTCTGATCGAGCGAGCGCTCATCGTCGA
GGCTCTTCGCGATCGCGGTGAGCCGCCCGTGAATCGCGTTCGCCTCGACGGTCGGAAGGTGGGCCGTCAG
CCACGCCATCCCGTCGGCGCCGGCGTCGACACGGACGTGCCGGTGAGCGACGGCATCCGCGTGGCATTCG
GCGAGGGTCGCCTCTCGTTCACGGTCGACGATCCGTTTCATCGCCCGCCGGAACGTGCCCGTCGACATCT
CCTCCGACAGGGCGAGCACCTCAGCGACCAGCTCATCCCGCACCTGATCGAGGTCGTCGAGCCCGTCGAC
GATGATCGTCGCGTGGGTCTCGGTGATCGACGCCTCACCCATCGACGCCAGCACGGCCGGGTAGCGATAC
ACCAGCGCCCGTCCGACACCCATGAGCCGCCCGGCGGCGTGCTCGGTGATCCGCAACGCCGAGGCGACCT
CGAGCCGCACCGACCGCTCCACGAGCACGGCCGTGTCGCCGCGACGGTGCGCGTCGGCGATCGCGTCGTC
CCAGAGTTCGACGATGCACCGGTACCGCTGCGCGGCGTGCACGGTCGCCATGTCGGCGCACATCACCACC
CAGTCGAGCGTCGTCGGGATGTCGGCGGGCACCTCGACGGGCCACTCGTCGACCCACTCTGCACTGGACA
TAAACCCAGACTAGAAGGGGGTTCCGACATCGGGTCGCGGCCTCGACACCCGCCTCGCCGGCCCGCCACG
GTGCGCCGGACGCGGACCCCCTGGACACCGGCCCGCACACGGTCCACTCTGGTCGCACACCCCGACGAAG
GAGACCGCATGTTCCAGACCGACGGCGCATACAGCGGGTTCGCTGTCGACGATCTCGACGCCGCCCGCAC
GTTCTACGCAGAGACGCTCGGCCTCGATGTCACCACTCTCGCCAGTGGCTTCCTCGAGCTGAACCTCGAA
TCGGGGGGCACGGTGCTGATCTACGGAAAAGAGCACCACGACCCCGCGGGCTTCACCGTGCTCAACTTTG
CCGTCGACGACGTCGAAGCGGCGGTCGACCAGCTCAACGAGAGGGGCGTGCAGACCGCCATCTACGACGA
TGTACCCACCGACTCGAAGGGCATCATGCGCGAGACCGACGGCCCGATGATCGCGTGGTTCCGCGACCCG
GCGGGCAACGTGCTCGCCGTGCACGAGCGCTGAGGTCAGGCCTCCCAGTACCCCACGGCGCAGAGGAGCC
GGGTCTCGTCGTCGGCGTCTGCCGGAGGCTCGATCGCGGGAGGGAAGACACCCCACTGGCGCCATTCGTC
GGCGTTCGGCACGACGTGCTCGCTCAGCCCGTCGATCAGCGCGGGCGACATCCGGAACGGGATGCCCAGG
TGCTTCGCGATGAGCCACGCCTGGAACGCGCGATAGGTCGCCAGGTGCGCGAGCCCCTCCGCCGCCGGGT
AGTCGCCGTACTGGAAGCGGAAGACCGTGTCGGGGGCGACGCCCGCGCGCACCGCCGCGGTCGCGACATC
GTGCGCCGCGTCGTAGGCGGCGATCGGATCGTCGCCGAGGAGATCGGCATCCGCGAACTCGTCCCCGTCC
GCGACAGAGCGGCCCGCGAGCACGCCCGGCACCCACGCTTCGTCGTAGGTGTGCGCAAACACGATGTCCC
GGAACGTGGGGTCGGGGGTCGAGGTCCACTCCCCGGGAGCCGGGCGGGCGAGATCGGTCGGATCGATGCG
GTCGATGACCGAACGCAGCGCGGCGTCGGCCTCAAGGAACAGCTGATCAGGTGTCATGGCGCACACGCTA
GACCCGCCCGCCGACACCGTCCAGCGGTGCGCTCACGAGCCCCCGTGCATGTGGATGCGCTCGCCCGACG
CGCTGAAGATGCTCACGACTTCGGCGGGGCCTGCGGCGGTCGCGCCGATGCTGTGGGGAAGGCGGGTGTC
GAACTCGACCGCCTCACCGGGGCCGATCTCGTGCTCGACGCCATCGAGGACGAGCCGCACCACTCCGCTC
AGGACGAAGAACCACTCGGCGCCGTCGTGGACCTTCGGCGAGGCGGCCTCCGCCGTAGGCGGAAACGTGA
TCTTGAAGGTCTGCAGCGAGGAGTGCTCGAGCGTCAACGGGGCGATCACCATGCCGTCCCGGCGCCGCGT
CGCCCGGCGCACGCGCGGGTCGACGGGGTCGGCGCGCACGAGGTCGTCGAGGGTGAGGCCGAGCACGGAG
ACCAGCGGCACGAGGAGCTCGAGGGAGGCCTGACGCTGACCCGACTCGAGCCGCGAGAGCGTGCTCGCGG
ACATGCCGACCTTCCCCGCCAGGTCGGCAAGGGTCCATCCGAGCTGCTGCCGGGCCGTGCGCAGCCGCAG
CCCCACCCGATCGACATCCATTGACATGAGGCCAGTTTGCCATTTCCGCAAGCAAGGTTGTGGTTTCCGC
GAACTCCGCGCCACGGTGGATCCATGACAGACACTCTCTGGGACGCCCTCATCATCGGCGGCGGGACCGC
CGGCCTGAGCGCCGCGCAGATGCTCGGCCGGGCTCGGCGCCGCACCCTTGTGATCGACGCGGGATCGCCG
CGCAACCGGTTCGCCGGGCACATGCACGGCGTACTCGGCCACGACGGACGCTCGCCCCTCGACCTGCTCG
CCGCCGGACGCACCGAAGCCGAGGCGTACGGCGTCGCCTTCGCCGCGGCCACGGTCTCCCGGTTGGTCGA
TGCCGGAGACCACATCGACATCGAGTGCGACGACGGCGCGACGCTGTCGGCGCGCAGCGTGCTCCTCGCG
AGCGGCGTCGCGGACGACCTCCCTGACATCCCCGGCCTCCGGGAGCAGTGGGGACGCGGAGTCCTCCACT
GCCCGTACTGCCACGGCTACGAGGTCGCGGGCCGGCGCCTCGGCGTGCTGGCGACCTCGCCCGCCAGCCT
CCACCAGATCGAGCTCATCCGGCAGTGGAGCGACGATGTCACCGCGTTCACCGCTGCGGCCGGGCCGTTC
GACGCCGAGGTGTCCGCACGGCTTTCCGCGCGCGGCATCCGGGTGGTCACCACCGCCGTGACGGCGGTGC
AGGAGCGGGAGGGCACCCTCGTCGGCGTGACGACGGCAGACGGTGCCGAGCACCCGATCGACGCGCTCTT
CACCGCGCCCGTCCCGCGCCTCCTCCTGGGTTTCGCCGACGAGCTCTCCCTCGCCGCATCGGATCAGCCC
GGGGGTGGCGTCGCCGTCGACGCGCGCGGAGCCACGAGTCACGCGCGGATCTTCGCGGCAGGCAACGTCG
TCTCGCCGTACGGCAACGTGCCACTGTCGATGGGGCAGGGCTCCATGGCGGGCGCGGGCATGAACGCCGT
CCTCGTGCAGGAGGATGCCGCGGACGCCGTCGCCGCGCTGTCAGTCGCCGCGCACTGACGCGGCAGCGGC
CGCCGCGCGCGCCAGCCAGGCCGGCGGCGGCCCGAAGCGCTGGAACGGGACGAGCCGTCCCGCCGCCGAG
TCGACGAGGAGCGCCTGGAACCGGTCGATGCGCGTCTGCTCGCGCTTGGCGCTGCCGACCCAGTGGGTGA
CGGCCCGCCGGTACGACGGGATCGCGGCATCCCAGAACGCCTGCGCGGCAGGGTCGGCGGCGAGCGCGGC
CCGCTGCGCGTCGGTCAGCTCGCTCTGGAGCTCGTGCGCGTACACGCCGGTGCGCTCGGGCACGCGGCGC
TCGTAGGCGGCGATGCCGGCCGGCAGCATCCGCCCCTCAGCCCGCAGCCTCTCGACGTGCGCCACGTTCA
CCGCACTCCAGATCGATGCCGCCTTTCGCGGGGTCCACCGCTGCATCCGTGCTCCGTCTCCCGCCGGACG
GCTGACCGAATCGATCCAGCCGACGCAGAGGGCCTCGGGCACGGCGTCGGCCCAGGCCAGTCCCTGCCGC
GGATCACCCTTGCGATAGAACAGCGTCCAGATCTCGGGGGCCGACTCGTGGTTCGCCTCGAGCCAGACCC
GGAACTCCGCCGCCGACGCGAAGAAGACGGGGGCGGATGCCGGTGCTGCCATGCCGTGACGGTAGCACCG
GCCTCCGACGCGGGCTCAGTGGAGGTCGAGGTGGTTCCAGGCTCCGGGCTGGTCGAGCTGGGCGTAGGAG
ACCTCGGCGCCGGCATCCGTGACCGACGCGGTGCACAACAGGAGGGACAGCGTCGGATAGCCCTGCGGAC
GGTTGTCGCGGATGATCGCGCGGTCATCGGTGGGCGGGAGCTCGGTGGTCTCCTCCAGAGCCGCCAGCCA
CGCCTCGACCCAGTCGCCCTGCGCGGCGGTCTCGGCGAACCGGCTCCGCCACGCGGCGATGCGCGCCGTC
TTCGGATCGTCGACGTCGTCGTGGGCGATCATGTGGACCCCGGGGGCGAGCTCGGCGACCCGAACGGATT
CACCGTCCCACATCGATACGCGCGCCTGGCCGGAAGAGACCTCCAGCAGGTTGAAGCCGTGCGTCGGCGG
CGCATCGGCGAGCGCCCGCCCCGCGACCGCATCGAGCACGATGTGCCCGCGGGATCCCGTGGCCGCCGCG
TCGTCGATGAGATCGGCACGGTTGAGGACGACCGCGAGCCGGCCCGCGGCGGGATCCGCGGCGAGCCACG
CCCCGCCGGCGCGCGTATCGCGCACGCCGACGACGCCCGGGAGCTCCGGCCACCACGTGCCGAGCGGGTC
CCAGGCACGGGTCGGGTCTTCGTCGCGGACGGCGAGGAGCCGCACGGCGGCCCCGGGATCCTCGGGGACA
TGGACGATGACGGTGCACATCGCGGGGCCCTTCCGGGTCCGAGCCCGTGGCAGGATCGGACCATGTTCGT
CGTCGTGGGCGTCTCAGGCGGTATTGCCGCATACAAGACGGTGCAGGTGGTTCGTGCGCTGGTCACCAAC
GGGCACGAGGTGCACGTTGTTCCCACCGACGACGCGTTGCGCTTCGTCGGGACCGCCACCTGGGAGGCGA
TCAGCCGCCATCCTGTCACGACGAGCGTGCACGACGACGTCGACGAGGTGAGGCACGTGGCCCTCGGGAC
CAAGGCCGACCTGGTGATCGTCGCCCCCGCCACCGCGAACACGCTCGCGAAGATGGCGGCGGGCATCTCC
GACAACCTGCTCGGCGTCACGCTGCTCGCGACGACCGCTCCCGTCGTCGTCGCCCCCGCCATGCACACCG
CGATGTGGGACCACGCCGCGACCCGCGCCAACATCGCGACCCTCCGCGCGCGCGGCGTGCACATCGTCGG
GCCGGCCGACGGGCCCCTGACCGGCGGCGACAGCGGCCCGGGTCGCATGGTGGAGCCCGACGAGATCGTC
GCCGAGGCGCTCGCTGCCGCCGGAGAGACGGATGCCGTCACGCCGGGCGATCTCGACGGCGTGCGCGTCG
TCGTCTCGACGGGAGGCACCCGCGAACCCATCGACCCCGTCCGCTTCATCGGAAACCGCTCGAGCGGACG
CCAGGGCGCCGAGGTGGCGCTGGCCGCCGCCGCACGCGGCGCCCGGGTGCACATCGTCGCGGCGCACATC
GAGGGGCCCGTGCTCGACGAGGTGCTCCGGCATCCGTCGGTCACCGTCGAGCGGGTCGGGACGACGCTCG
AGCTCCAGACCGCCATGGTCGCCGCGGCCACAGACGTCGATGCGATCGTGATGGCGGCGGCGGTCGCCGA
CTTCTCCGTGCCGGAGGTCTCGGACGTCAAGATCCGCAAGGAGGACGGCACGGTCACCCTCGACCTGGTC
GAGAACCCCGACATCCTCGCGGGTATCGTCCGGGACCGTCGCCCGGGCCAGACGATCGTCGGCTTCGCGG
CCGAGACCGCGGCCGGCGACGAGGAGCTTCGTGAGCGGGGCATCCGCAAACGCGCCCGCAAGGGCGTCGA
CCTCCTCGCGGTCAACCTCGTCGGCTGGACCGAAGGCTTCGAGACCCCCGGAAACCGTGCGCTGTTCATC
GACGCGACAGACGAGGTCGTCGCCGAGGCGGCCGGCACGAAGCGCGAAGTCGCCGACGCGCTGTGGGACG
CGGTGCTGCGACTGCGCTGAGCGCGCGCCCGCCGGGCCGACTCGGTGTCCGGCCACCGTAACCCATCCGA
TTCGCCGACGGTTCCGAAGAACTGTGTGCAGCCCACAGGGCGCGCCGTTTTGTGGTGCGCCCGCACACCC
GTTCACCGATCGAGGCCCGATGCGTCAGACCGCCACTCCTCTCCTCGCCGACGTCGAGGAGCACCGGAAC
ATCACCGACCTCCTCGTGCGGCGTGCGCAGTCCGCGCCCGAGCACGTCGCGTTCGACGTCGCCGACGGCC
CCGGCCGCTGGCGCGGAGTCACGACCGCATCGTTCTCCGATGAGGTGCGCACCCTCGCCAAGGGCTTCAT
CGCCGCGGGCCTCCAGCCCGGCGATGCACTGGCGATCATGGCGCCTACTCGGTACGAGTGGGCCGTGGCC
GACCTGGCCGCCTGGTTCGCGGGCGCCGTCGTCGTCCCCGTCTACGACACCTCGTCACCCCTCCAGGTGA
CCGCGATCGTCGCCGACGCCGATGTGCGCCTGGGCATCGGGGGCACCCTCGCGCAGACGCGGCTGCTGGC
CGACGCGTTCGCGTCGACCGGCACCGGCGCGCTCGGCGCGTTCGCGATGGATGCCGGGGAGATCGGAGGC
GACTCCCCCGCCACCCTCGCCGACCTCGCGGCGCGCGCCGGAGACGTCGACGACGCCACCCTCGAGCGTC
ACCGCACCGCGGCCGGCCTCGATTCGGCGGCCACCATCGTCTACACCTCGGGTACGACCGGCGAGCCCAA
GGGCGCCGTGCTCACCCACCGGAACTTCCTCGGCCAGGTGCTCAACATCGCCGCCGCCTACGGCGAGGTC
GTCCACCCTGCCGGCAACACGATCATCTTCCTGCCCCTCGCCCACGTCCTCGCCCGAGGGCTCCAGCTCA
TCTGCCTCGCGAACGGCATGCGCATCGCGCACCTGAGCGACACGACCGCCGTCGTCGAGACGCTCAGCGC
GCTGCGGCCGACCTTCCTCGTCGTCGTCCCGCGCGTGCTGCAGCGCATCCAGAACGCCGCGGCGCAGAAG
GCCGCGAACGCCCGTCTCACGGGCGTCTGGCGCACCGCCGTGCACACCGCCGAGGCCTGGGGCGCCGCCG
CCGAGGGCCCCGTCGACGACGAGCCAGCGACCGGCCCGTCGCTCGCGCTCCGCCTCCGCCACCGGCTCTT
CGACCGGATGTTCTACGCGCGGCTCCGCCAGATCATGGGCGGCCGTATCGACTACGTCCTCTCGGGCGGC
GCGCGCCTCGACCGCGACCTGTCGCTCTTCTTCCGCGGCATCGGCGTTCCCGTCATCGAGGGGTACGGCC
TCACCGAGACGACCGCACCGCTCACCGGCAACCTCCCCAGCGACATCCGGGCAGGCACCGTGGGGCGGCC
GCTGCCCGGATCGACCGTGCGCATCAGCGCCGAGGGAGAGGTGCTCGCCAAGGGCATCGGCATCTTCGAC
GGCTATCGCAACCCCGCCCACAACGAGGGCGCGTTCGTCGACGGCTTCTTCCGCACCGGCGACCTCGGAC
GGCTCGACGACCACGGCCGCCTCATCATCGAGGGTCGACTGAAGGACGTCATCGTCACGTCGACGGGCAA
GACCGTCGTCCCCGCGCCGTGGGAGTTCGCCGTCGAGGCGCACCCGCTGATCTCGCACGCCGTCATGGTC
GGCGAGGGGCGGTCGTACCTGTCGGCGATCCTGCTGCTCGACCCCCTCGCCCTCGCCGAACGCGGGTGGC
TCCCGGCATCCGGACCCGGCGCCGTCCGGCCGGGAGCGCTCGACGAGCTCGCCGACGATGCCCTCCGCTC
CGAGGTGCAGGCGGCCGTCGACGCGGCGAACGCGCGCGTCGCCCACAGCGAGCAGGTGCGCCGATTCGCC
CTCGTCGTCGCCGACCTCGACGACACCACGATCATCACCCCGACCCTCAAGATCAAGCGCCGCGTCGTGC
TCGATCGCGGCTCCGCCGTCGTCGAGCACCTCTACGGCTGATCCCCCCGTATCCCACCCCACCCGACTCG
GAAGGCACCCCTTGTCCCCCACCGCACGCGCCTCGATCCTGACCGTCGTGGTCACTCTCGTGATCGGCGG
CCTCGTCGCCCTCGCCGGCAGTCAGGGCGGCGTCACCGTCGGCGGCATCCCGCTGTTCGCCGCCGCCGTC
GCCGCGGCGTTCCTGGTGCAGATCATCGTCTTCATCCCGTCGGCGCTGGCCCGCACCGAGCGCTTCTTCG
ACGCCACCGGCAGCGCGACGTTCATCCTCGTCACCCTCGGCGTGCTGCTGGCGCAGCCGGGCGGCGACGT
CCGCAGCATCATCCTCACCGTGATGGTCGTCGCATGGGCGGTGCGCCTCGGCTCGTTCCTGTTCCTGCGC
ATCCACCGCTCGGGCGCCGACGACCGCTTCGACGACATCAAGGTGTCGCCGCTGCGCTTCCTGCGCGTCT
GGGTGATCCAGGGCCTGTGGGTCAGCGTCACCTCCGCTGCCGCGTGGATCGCGATGGCCGCCCCGGCGAA
CGACCGCGCCGGGTTCGACGTCTTCGCCGGTGTCGGCATCGCCATCTGGGCGGTCGGCCTCGTGATCGAG
ATCGTCGCCGACCTCCAGAAGAACGCCTTCAAGGCCGATCCCGCGAACCGGGGCACCTTCATCCGCACGG
GGCTGTGGTCGCGATCGCGTCACCCCAACTACTTCGGCGAGATCCTCGTCTGGGTGGGCGTCGCCGTCGT
GGCGGTGCCCGTCTTCGAGGGCTGGCAGTGGATCGGCCTGCTGTCGCCGCTGTTCGTCATCCTCCTGCTC
ACCCGGGTCAGCGGCATCCCGCTGCTCGAGAAGAAAGCCGACGACCGCTGGGGCGGTGACGCCGACTACG
AGGCCTTCAAGGCCGCGACACCGGTGCTCGTCCCCTCGCTCGTCCGCCCGAAGGTCGCAGCGCCGAGCGC
CGCCTGATCGGGCAGAGGTGGCCGGCGGGCGCCGGCCACCTCCTCTCTCAGCCCAGGACGTCGAGCGTCG
GCGCCGGCGTGCCGTGGACGTGCTCACCGAGGAAGCCGAACACCGTCTCGTACCAGACGACGGCGTGCTG
CGGCTTCAGGACCCAGTGGTTCTCGTCGGGGAACATCAGGAAGCGGTGCTCGGTCGTGCCGTCATCGGCG
CCGACGTGCTCGTTCAGCTCCGACCAGAGTCGGAGGCTCTCGCCGACGGGCACCCGGTAGTCGCGGTCGC
CGTGGATCACGAGCAGCGGGGTGCGGACGTCGGCGACGAAGCGATGGGGCGAGTTCTCGATCATCGCCTC
GGGCGTGAAGATGCGCTGCCAGTACGACGAGCTGTCCGTGGTTCCCGCGAACTGGTCGAGGGCCCACAGG
CTGGCGTGCGTCACGATGGCACGGAACCGATCGGTGTGGCCCGCGATCCAGTTCGCCATGTACCCGCCGA
ACGACCCGCCCATCGCCGCTGTCTTCGTCTCGTCGATGTCACTGCGCGCCTCGACGGCGTCGGTGATGGC
GAGCAGGTCGGTGTACGGCTTCGAGCCCCAGCTGTTCCACCCGCGGGCGATGAAGTCGAGGCCGTAGCCG
GTCGACAGCGCCGGGTCGGGAAGGAGCACCGCGTAGCCGCGCGCCACCGCGAGCTGAGGAGTCCAACGCC
AGCTCCACGCGTTCCAGCTGTTGAGCGGCCCGCCGTGGATCCACAGCAGCAGTGGCGCCGGGCTCGCAGC
GTCGGCGCCGTCCGGCAGCAGCAGCCACCCGCGGATGCGGGCGCCGTCCTCGGCGGTCGTCTCGACCTCG
GTCATCGTCGCCGCCGGCGTAGGTGCCGGCGCCGGCGTCGCGAGGGCGGTCACGGTGCCGTCCGGATCGA
CGCGGACAGGGTGCGGCGGCACCATCCACGACGATCGCAGTGCCACGATGGCCCCCGAGCGGCGGTCGAC
GCTGACGTGCGTGTACGTGTGCTCGTCGGTGGTGAGCTGCTGGGCGGGCCCCCCGTCCAGCGGGATGCGG
AAGACCGGGCCGCGACCGTCCTGATCGGCGGTGACGATGAGCGCCTCGTCGCCGGCGTCGAAGGTCAGGC
TCGACGGCCACCGGTCCCACCCCTCGCCGATGCGGCGGGCCTCCGACCCGTCGGTGCGCGACACCCACAG
CTCCTGGTCGGCGGGGCCCTCGGGCGATCCGAAGGCCGACCGGACGAAGGCGACCCACGCGCCGTCGGCG
CTCACCGTGGGGGCCTCGGCCGACACGTCCCGCTCGTCGAACAGGGCCCTGCGCTCCCCCGTCTCCACGT
CGATGGCGACGAGCGCGAACCGGGCGTCGCGGCCCTGCGGCACGCGAAGGGCCGCGATCAGCGTGCGTCC
GTCGGGGGTGAGGGCGGCACCTGCGCTGTCGCCCGACCGGCCCGGGCCGGGGGTGAGGTCGCGGGGACGC
GGCAGCTCCGCAGGGTAGGGCGTGGTGGCATCCGCTTCATCGGCGGCAGCCTCGGATGCCGCGGCGGAGC
CGATCGTGTCGGCCAGGTCCGACAGGTCGAGGGAGAGCAGGTGGGGCGCGTCGGGGCCGAGGTCGGCGTC
CCAGTAGCGCACCGGATAGGTCGTGTGCAGGATCGCGGAGACCTTGCGCTTCTTCCGCTCCGCGCGGAGC
GCCGCATCGGCTTCGAGGGTGCCCGCCGAGGGGAGGAGTCCAGCCGCGACGACGGCGACGGATGCCGCAT
CGGCGACGGCCGCGATGGCTCCCACTCCGCCCGCGAGACGGCTGATCGCGCGCGCCTCTCCTCCGGCGGC
CGGCAGGCGCCACAGCTGCGCCGCAGCCTCGTCGTCGTCGCCGTCGGCGTCGGGACGACCACTGACGAAC
AGGAGATCGCCGTCCGCCGTGAACGCCGCGCCCTGCTCGCCCTTCGCCGATCGCGTGAGCCGGCGCGGCG
ACCCGCCGCCACCGGCGGGCACTTCCCACAGGGCCCTGCCGTATCCGGTGCGGTCGGAGTTCAGTGTGGC
GACCGTGAGCACGGCACGGGCGCCGTCGGGCGAGAGGCACACGGCCTCGATGCGGGGCAGCGCGATGAAG
TCGTCGAGGGAGGAGAACGGAGTCTGCGGCATCCCCCCACGCTAACCGCGGGCGGTGTCAGCGCACGATG
TCTGCCGTGGAGACGACCGTGGCGAACTCGCCGTCGAGGTTGGTGGCCGTCATCCCTGCGAGGGTCGCGG
CGGCGACGGTGGTGCCGTCGGGCGCGAGACGGTCGAACGTGTGGGTCGCGTCGAGCGCGAAGTAGACGTC
GTATCCGAGATTGGCGCCCACGCGCGCCGTCGTCTCGCAGCAGTGATTGGTCGTGATGCCGGCGATCACC
ACCTGAGAGAGTCCCTGCGCCTGCAGCCAGGCGTGGAGGTCGGGAGCGCCGTGGAAGGCGGAGTTGACGG
TCTTCGTCACCCACAGATCGGGCTCCCCCGACACGACGTCCTTCATCTCGTTGCCCGCCTGACCCGGGCG
GAGCGGCGAACCTTCGGTGCGCGAGTCGTGCCGCACGAGAACCAGCGGCCAGCCGTGCTCCCGCGCGTGC
GCAATCAGCGCGGCGACGTTCTCCTCGCAGGCGGGGTTGTCCCGGGGCCCCCAGGAGCCCGCGTCGTCGA
AGCCCTTCTGCACGTCGATCACGACGAGGGCGGGCCGGCCGAGGTCGACGGGGCGGGGAGGGATGCGCAC
GAGTCGAGCCTGTCACGGCCGCGCCGGCTCCGACGGTCACGAGGCGGCGGAATCCTGCCCATCACCCTCG
AGCCGCCGAGCCGCGGTCAGACCTCGATGCCGACGGCCGCGCTGCAGCGGGCGAGCTCGTCGTCCGAGAG
CGCGAGGTCCGCCGCCTGGGCGGAGTCGGTGATCGACGCCGCACGGCTCGCGCCGGGGATCGGGATGACG
GTGCTCCCGAGCGAGAGCTCCCAGGCCAGGACGACCTGCTGGGGGCTGACGCCGTGCGCCCGGCCGATCT
CGGCGAACGCGGCGAAACGCTCACCGACCGATCGGGCGCCGCCGCCGGTGCCGCCGAGGGGGCTCCAGGG
GAGGAACGCGATGCCGCGCTCGACGCAGTGCGCGAGCTCGCCGTAGCTGCCGGAGTGACGGGGTGAGAAC
TCGTTCTGCACACTCGTCAGGTTGCCCTCGCCGAGCACCTGCTCGGCGATGTCGATCTCCTCGACGCTGG
CGTTCGAGATGCCGACGGCGCGGATCTTGCCCTCCTGCTGCAGCGTCTTGAGGTTCTCCATGATGTCGCC
GTAGACCATCCAGCGGTCGGGCCGGTGGTACTGGTACAGGTCGATCACGTCGACGCGCAGCCGGCGCAGC
GACGCCTCGACGGCGCTGCGGAGGTAGGCGAGCGAGCCGTCGCGGCCGAAGTCCTTCTCGGCGGTGCGGG
TGATGCCGCCCTTGGTGGCGACGACGATCGACGACCGGTCGCCGCCCCAGCCGGCGAGGGCGTCGGCGAC
GATCTCCTCGTTGTGGCCCATCGTGTCCCAGCTGGGCGCGTAGATGTCTGCCGTGTCGATGAGGGTCACG
CCGGCGTCGAGCGCGGCGCGGACGGTCGCGACGGCGTCGTCGTGCGAGGGGAAGGTGTTGCTGCTGTTCA
TCGAGACCGGCATGGCGCCGAGCCCGATGGCCGAGACGGTGAATGGTCCGAGGGTGCGCTGCTGCATGGG
TCTCCTTCGACGGGGTGGGGTGTTCCATCTCCACCCTGCCACCGGCGCACCCCTCCGGATGCGGCCTTGA
CAGCGCCCGGCGCGATCAGCGTGAGGTCAGCTGGTCCTTCACCTGACGGCGCAGCACCTTGCCGATCTGC
GACCGGGGCAGGTCATCGACCTGCACGACGCGGCGCGGCACCTTGTACGAGGCCAGGTGCGACCGCGTGA
ACTCCTTGAGCGCGCCCGCGTCGAAGCTCGCCGCGGGCTTCAGCACGACGGCTGCGACGACGTCTTCGCC
GCCCGAGGGCCGGGGCACTCCGACGACAGCGGCCGCCTCGACGTCGGGATGCAGGATCAGCACCTGCTCG
ACCTCGCTCGGGCTCACGTTGAAACCGCCGGTGATGATGAGCTCCTTGACGCGGTCGACGACCGTGACGA
AGCCGTCCTCCGACACCGTGACGATGTCGCCGGTGCGGAGCCAGCCGCCCTCGAGCAGGACGGCCGCGGT
CTCGTCAGGACGGCCCCAGTAGCCCTGGAACACCTGGGGTCCGCGGATGAGAAGCTCGCCGGCTTCGCCG
ATCGCGCGCTCCGTGGTGGGGTCGTCGGGGTCGACGACCCGGATCTCGGTGCTGGGGAAGGGAACGCCCA
CGGTGCCGGGGCGCCGGCTCGGGCCGATCGGGTTGCCGAGGGCGACCGGGGAGGTCTCGGTCATGCCGTA
GCCCTCGACGAGGAGCCCTCCGGTGGCTTCCTCCCAGCGCGTGACGGTCGGCACGGGCAGGCTCATCGCG
CCCGAGATGGCGAAGCGGATGCTGGACAGGTCGACGCCCTTGCGCGTGCTCGCGCGCGAGAGCGCGTCGT
AGATCGGCGGGACGCCGGGGAGGAACGTCGGCGGCGAGCCCTTCAGCGCGGCGATGGCCAGATCGACGTC
GAACTTCGGGAACAGCACGATGCGCGCACCGATCGACACGGCGAAGGTCAGGCAGAGCGTGAGGCCGTAG
GCGTGGAAGAGCGGGAGCACCGCGTAGAAGGTCTCCTCGCCCTCGCGGAGGCCCGGCACCCAGGCGCGCC
CCTGCGCCGCGTTCGAGCGGAGGTTGCGGTGGGAGAGGATCGCCGCCTTCGGCGTGCCGGTGGTTCCGCT
GGTCAGCTGGAGCAGCGCCGTGTCGTCGAGCCCCGGGGCGGGGAACTTGCGCGAGAGGTGGCGCGCCTGC
GAGAACTGGTCCCACCGGAGCACGCCGCGGGTGGCGGGCTTGGCCGTCATGGCGGAGCGGCGTTCGCGGG
CTGCGGGGATCGGCAGACGCAGAGCGAGGCGCTTGGCCAGCGGCAGGGCATCCGTCATGTTCACGGCCAC
GACGGCAGACGGCGCGATGTCGCTCGGGAACTCGGCGACGATGTCGGCGATCTTGTCCCACACGATCGCG
ACGACGGCTTCATGCACCTCGAACTGGTGCCGCAGCTCGCGCGCGGTGTAGGTCGGGTTGTGCTCGACGA
CGATCGCGCCGAGGCGGAGGATCGCGTAGAACGCGATGACGTGCTGCGGGCAGTTGGGCAGGATGAGGGC
GACGCGATCGCCCTTTTCGACGCCGAGCTTGCGGAGCGCGTTCGCGGCACGGGAGACCTGATCGCCGAGC
TCGGCGTAGGTGGTCTCGGCGCCGAAGAACTCGCACGCGACGCGGCTGCCGTAGCGGGTCACCGCCGCGT
CGAGCAGGTCAACGAGAGTCTCGGTGACGGGCGCGATCTCATGGGGCACACCCTCGGCGTACGACGCCAG
CCAGGGCCGGTCGTGCAGGGGGGACGGGGTCGCGCTCATCGGTTCCTCCTCGGGGCTGTTCCGCCAGCGT
AGGGTGCGGAATCGGTGTGGCTGCTGTGTGCGGCGAGGGCCGCGTCGATCAGGGTCTCCGCGGCGGCGCG
GGCGTCGGCCGCGGCGTCGGGGCTGCCGCTGATGGCCGCCGTCGTCTGGGCGCCCTCGGCGAGGAGTGAC
AGCTGAGCGGCGAGGCGCGCCGGTGCGCCGACGTCGTCGACGAGGGCGGCCACGTACTGCTGGAAGTCGC
GCTTCTGCTGCTGCGCGACCTCGGCGACGGCGGGCATGACGGCGCCGATCTCGCCGAACGCGTTGATGAA
CCCGCATCCGCGGAAGTCGTCCTGGCAGAACCAGTCGCCCAGGAAGTCGTAGATCGCCAGCAGCTTCTCG
CGGGGCGACGTCGCGCCGGCACGGGCGGCGGCGATGCCGGCATCCCAGATCCCGCGGCGGTGCTGCAGCA
CGGCGACGAGGAGCGCTTCTTTTGAGGGGAAGGCGGCGTACAGGCGCTTGAGGGAGACGCCGGCGGCGGC
GCGGACCTCGTCCATCCCGACCGAGTGGATGCCGCGCGCGTAGAAGAGCTCGTCGGCGGCGGCGACGATG
CGCTCGCGGTCGCTGATCGGTTCGGTCATAGCCGCGCTCTCCGTTCTGTTCGTTCGGGCTTCACCCGCTC
TCCACCGCCGGGTCTTGCGGTGAGAACGTTCGTTCTCTAGCATAGGGCTCATCACCCAGAGAACGCTCGT
TCTCACACTTGGAAGGATCACCATGGGCTCCATCACCGTCGGCACCGAGAACTCCACCCCCATCGAGCTG
TACTACGAAGACCACGGCACCGGTCAGGCCGTCGTCCTGATCCACGGCTACCCGCTCAACGGCACGTCGT
GGGAGCGCCAGAGCCGCGAACTCCTGGATGCCGGTTACCGCGTCATCACCTACGACCGCCGCGGATTCGG
CGCATCGTCCAAGGTCACCACCGGGTACGACTACGACACCTTCGCCGCCGACCTCGATGCCGTCCTCACG
ACCCTCGACCTCACCGACGTCATCCTCGTCGGCTTCTCGATGGGCACCGGTGAGCTGGCCCGTTACGCCA
AGCTCTTCGGCACCGACCGCATCGCGAAGTTCGCTTTCCTCGCCTCGCTCGAGCCCGGGATGCTGACGCA
CGGCGTGCCCCAGTCGGTCTTCGACGGCATCGCCGAGGCCGCACACGCCGACCGGTTCGCCTGGTTCACG
CAGTTCTACAAGGACTTCTACAACCTCGACGAGAACCTCGGCTCTCGCATCTCGCAGGAGGCCGTCACCG
CCAGCTGGAACACCGCGACCCAGAGCGCTCCGGTCGCCGCCTACGCCGTCGTCTCGTCGTGGATCGAGGA
CTTCGCCGACGACGTCGCCGCCGTCAAGGCGAGCGGCAAGCCGGCGCTGATCGCCCACGGCACCTCCGAC
AACATCCTCCCGATCGACGCGACCGGTCGCCCCTTCCACGAGGCCCTCCCCGACGCCGAGTACCACGAGA
TCGACGGCGCCCCCCACGGGATGCTGTGGACGCACGCCGACGAGGTCAACGCCATCCTGCTCCCGTTCGT
GAAGAGCTGACCGCTCGCTGCACGTGACCGACCTGCGGGCCGGGCGGAGTCTCCGTCCGGCCCGCAGACG
TCAGCGGTAGACCGCCGATGCGGCACAGTGGGGTGATGGCTTCCGCTCCCGACCTCATGGCATACGACCT
CGACGCGCTGCGCGAGCGGGTGATGCCCGAGACCGGGGGCACGGTCTCCTCGAGCATCCCGCAGCTGGCC
GACGCCGACCCGGACCTCTGCGGGATCGCCCTCGCCTCGGTCGGCGGTGAGACCAGTTCGAGCGCGCAGG
CCGACATCGCCTTCAGCATCCAGTCGGCGGTGAAGCCCTTCCTCTTCGCGCTCGCGCTGCAGGACACCGA
TCGGGCGGCGCTCGGCCGGATCGGCATCGAGCCCACCGGCGAAGCGTTCGATGCGATCAAGCTCGAAAGC
GGCACCGGCCGCCCGCCCAACCCGATGGTCAACGCGGGGGCGATCCTCACGAGCGCGCTCGTCGACGGCG
ACGACGTCGAGCAGCGCACCGCCCGCATCGTGTCGGGACTGTCGGCCTTCGCCGGCCGCCCCCTGACGGT
CGACGACGACGTGGCCCGGAGCGAACACCTGCTCGGCGACCGCAACCACGCCCTCGCCCACCTGATGCGC
GCGGAGGGCACGCTCCAGGTCGGCGCCGACGAGGCGATCGCCGTCTACGCGCAGGCCTGCGCGGTGCTCG
TCGACGCGACGGCCCTGGCCGTGATGGGGGCGACGCTCGCCGCCGGCGGGGTCAACCCCGGCACGGGCGA
GCGCGTCGTCTCGCGCGAGGTCGCGCGCGATGTCATGGCGGTGATGGCGACGTGCGGGGTCTACGACGGG
TCGGGGCGATGGATGCGGGAGGTCGGCGTGCCGGCGAAGTCGAGCGTGTCGGGTGCGATCGTGATGTCGG
TTCCCGGAGTGCTCGGCGCGGCCGTCGTCAGCCCGCCCCTCGACGAACGCGGGACGAGCGTCCGCGGTCA
CCGCGCCAGCGACCTGCTCAGCGCCGAGCTGGGACTCCATCTGTTCGCGGTGTGACACCCCGCCCGCTGG
CGACCCGGGCGCGCATCACAAATTGATAACAAGAAATCCTTGCGACCGTTATCTCGTCGTTATAGAGTCT
GAGCACGGTAGATGTTTTGCTGTGGCACCTACCGACATGTGATTGCAGGACACTCTTGGTGCAAGGGACA
AGGGCCGGCTGGATGCCTCTCCAGCCGGCCCTTACTCTTTCCCCGGGGATCGGGGCTCGACGTCACATCA
GGGCGCGTCGCCGCCAGATGAGAAGTGCGCCGAGTGCGACGAGCACGGTGCCGGCTCCGGCGCCGAGCCA
GACGACGCCCGTGTCACCACCGGTCTGCGCCAGCGATCCTTCTCCGGATGCCGGCACTGCCGGCGCCGCA
TCCACGTCGTCGCCCGGCTCATCCGAACCGTCGGACGGCCCCGCCGCGGTGGGCTCGGGGCTGGGCTCCG
GCGACGGCGCGGGGGTGGGCTCGGCAGACGGCTCCGGCGACGGCTCGGGGGCCGGGTCCGGCGACGGCGC
GGGCGTGGGCTCAGGCGACGGGACGGGAGCGGGCACGACGGGCGGTGCACCCAGCGACACGTCGCCGTCC
GCACCGACGGTGACCGTCGCGCTCATGGCCGCGGCCAGGTCGAGCCGCTGCCAGCTCTCCTCCTCGCCGA
CGTCGAGCGGATGACCCGACGGCGCGGCGGTGAGTGCGAGCACCTGACGGCGCTGCGCATTGCTCAGGTC
GGGGTGACTCGAGGCCAACAGCGTCTCGGCGCCGGCCGGAACGACCACGGGCGCGTCGGTCGCCCCGATC
GCGGGGAAGTCGTATCCGAGCCGGTCCTCGTAGGACGAGAGCGCCGCCTCGGTCGACAGGTACGGCGTGT
CTGCGACGATGCAGGCGGCGAGATCGTCGCCGCAGCCTTCTTCGAGGACGCCGCGGAGCTCACGCGACGC
CTCGGCCACGAGGCCGCGCATCTGCTCGTCCGCGAGACGGAGCTGCACGATCTTCTGGCCCATCATGCGC
CCGCTGATCACATCGAGCGCGTAGTGCGCTCCCATGACGATGCGGTTGTCGCCCGCCTCGGCCGTGCGCG
CCAGGATCTGCGGGGCGAGCTCGGGGAGCATGACGGCCAGGGTCGTGCCCTGCCAGAACGCCTGAGAGGT
GTGACCCGAGGGGAACGCGCCGCTGGTGGAACCCCACGCGTCGCCGCCCACCTTGTCGACGTAGGTGAGC
TGCGTCGTCGGATCGAGCCGCAGGTAGGGCCGGTCGTAGTCGAAGAAGTTCTTGGGCGGGTTGGTCGACG
ACGACGACCCGATCTTGCCGCCGCTCTTGCTCAGCAGCCACGTGGTCTTGGGCAGCTCACCGGCCTCGAC
GGCCTTCGCGTAGATGTCTCCCAGCCGCTGGCCCAGGCCGTCGGCCATCGTGAGCGACATGTCGCCGTAC
TGGTCGACGATCGCCCGTTCGCGCTGCGCAGCAGAGGCGGTGAGGTTGATCCGGCTCGTCAGCTCGTTGT
TGTACGTCATGACTGCGGGGTTGCCGGCCTCGGCCCGGTCGGTGCGCAGCCCGCTGAACACGTCCATCAT
CCGGATCGACCAGTTCGAGGGGTCGGGGGCAGACGCATCGCCGGTCGCCGCGGTCGTGTCCGACGCGTAC
GAGGAGGTCTTCTGCTCCTCGGTGAATCCCGGGGCGGCTGCCGTGGTGGCGGCCATCGCGGGGGTCGCCG
CCAGGGCGCACGACACCGCGATGCCGATCCCCCCGAGTGCTGCTGCCGCTGTCCGTGTCTGTCGTCTTCT
GCTGTGCACCGTGGTCACTCGCGCTTCTTCTCGTCCTCGCCGCGGGGGTGCCCACGGTCCCGCGCAGTCT
GATCAGCGAACGAGAACAGCCGGTGTACCGAGGGTGACGGCGCGACGACGCCGAGGAGGGATCAGACGCC
GCCGCCGCCTCCGCCGCCCGCGCCCCCACCGGCGAAACCCCCACCGGTGGACCCGCCCGACGATGACGAC
GATGCGGCCGCGACCGACAGCGATCCGATGCCCGCGGAGAACGACGTGACGTTGAACGCCGCCGCGCCGG
CGTACCAGGTCGGGGTCATCGTCTGGGTGTTCTCGTACAGCACGGCGAGCTGCGACGCCCACTCCTTCTC
CTGCCCGAACACCACGGCATAGGGAAGGAGCGCCTCGTACAGCGCCAGCATCTGCCGGGGGTCGCCGACG
TCGACCGCGACGCGCTCGGCACCGTCGGGCGACTGCAGCATGCGGATGCGGTCCGCCTCCGCCCATTCGA
TGAACTGCCGCAACCCGGCCAGGTGATCGCGGACCTCGGCGCCGTCCGCACTCAGCGGTGTGTGCACGAG
GCAGACGATCGCGACGACGAGGAGAAGAGGTGCGGTGATGAGCAGTGTCACGGGCCAGAGCGGGTCGACA
GCGGCATCCAGCATCGACGCACTGCACACGAGCACCACGACCGCCGCGGCGAGCCCGACGAGCAGCGGAC
CCAGCCGCGCCCACACCGACACCCGGCGGTAGAGCCCGCGCGCCTTGAGCGCTTTGCCGGCCTCGGCCAG
GATCTTCTGCGCACGCGTGGAGACACGGGTGTCCTGACTCCCGAACTCGTAGGTGTCCCCGGGCGCACCC
GACGGAAACAGCGCATCGAGCAGCATCCGGCCGTCGCGGTCGGCGCGCGAGCGGTCGATGAGTTCGGCCA
CGAGTTTGGCTTTGCCCTTCGACTCCTCCGAGGAGAGCAAGCGGATCGACCCGACGATGGCCTGCTCGAG
CACCTCGGCGGGAATCGCCTTGCCGGTCTTCGACAGGAACACCGCCGCCTCGAGGGCGTCCACTCCCGGC
GGCGGGCCGAACTCCGCGACCACCGTGGGCCGCCCCGGCGCGTTGCGGAGGGTCGTCCGCCGCACCGCGA
TCGCCCAGACGGTCGCGGCCAGCAGCGCGACGAAGGCCGCGAGCTGCGCCCAGAGCCACGGCGAGCGCAC
ATACGACGTGTCGAGCGGCGTGAACGTCCCGTCGGCGAATCCGACGGCGACGGTCAGCGTCTCCCCCGGG
GCGAGGTCGGCCTGGCGCGCAGTGACCGTGGCCCCCTCGCCCGATTCTTCGAGGTCGATGCCGTCACAGG
CGACCCCGCTCCTGAAGGCCCCCGCGTAGCAGGCGGTCTCGCCCATGGCATCCGAGAGGGCGGGGGCGAG
ATGCACCGTCGCCGTCACCGTGCCGAACGGCTGCCGCCAGTCGGTGCCGTTGACGTCGAGGTAGAGCTCC
GTGCCGGTGTCGGCGAAATCCTGGGTCACGTTGTCGAGCGTGTACGTGAAGACGAAGACCTGACGGCCCC
TCACGAAGTCGTCCTTCCGTGCGACGACCTCCAGCCCGCCGTCGATGTCGTCGGTCTCGACGTCCCACTC
CTCGCCCGTTTCGTCGACGACCGATTCGAGCGAGGGTCGCATCGGCTCGCCCTGGCGGGAGTCGGGGATC
ACGCGGCGCATGCCGTGGTTCTGATCGGCGTCGGGGAAGATCGCGACGAATCGCTCGACGACGCGCAGGC
GGCTCACGCCGTCGTCGTCCCGGGTCAGGGTGTAGTCGGCGTCGAGGCTTTCGAAGGCGAAGTCATCGAC
GTCGGCCGCGGCGATCGACGGCGCTGCGAACACCCCGAGGAACACGGCCAGGACGGATGCCACGAGGGCG
GCGAACGCACGAGTCGTCGTCATGGTCCTCGAGCCTACGAGTCGAGGGGCCGGGGGCCTACGAGCGGCGA
TACAGTTGACGCCATGACAGACCGACGCCTCGCCATCGACGCGTGGGAGAGTCTGTTCCGGGCTCAGCAC
GAAGTGATGGAAGAACTGTCGCGCGACTTCTCCGACGACGACCTCTCCCAGGCCGAGTACGACGTGCTCC
TGACCGTGACCCGCGGCGAGCGCGGCGCCGCCCGCCTTCGCGACGTCACGGCGAACATGCTGATCAGCCA
GCCGAGCGTCTCCCGCCTCGTCGACCGGATGGTGCGCCGCGGGCTCGTCACCAAGTGCCAGGATCCGTCA
GACGGTCGCGGCGCCGTCATCTCGGTCACCGAGGCGGGCTCCCGCTCGTTCCGGCGCGTAGCCGGCCTCC
ATGGACGCAAGATCGCCGAGCGGATGTCGGTGCTCACCGACGAGGAGCTCACGCGGCTGCAGGCCCTGAC
CGCGAAGCTGCGCGCAACCCCCTGACCGGCCTGACCCCCTGACCGCGCCGAACGCAGAACCGCCCCGCAT
CCGGGCGGGATGCGGGGCGGCTCGATGCGCGCGTCAGCGGGCGCGGGCCCGACTCACTGGTCGATCGGCT
GCGGCTGGTCGCTCTCGCTCGCGGTGATGGTCGACGACCCACCGTCGACGGTCACCTCGATCTTGCGCGG
CTTGGCCCGCTCGCTCACCGGAATGGTGACGCTCAGCACGCCGTTGCTGTAGGTCGCCGCGATGCCGTCG
GTGTCGATCCCCTGGCCGAGGTTCAGCTGACGCAAGAAGCTCGCCGCCTCGCGCTCGCGGGTGATCCACT
TGACGCCCTCGCCCGCGGCGAGGGTGCGCTCGGCGCGGACGGTCAGCAGCTGTCCGTCCACGTCGATGTC
GACCGAGCCCGGGTCGATACCCGGCAGGTCGGCGGTGAGGACGTAGTGGTCGCCGTCGCGATAGAGGTCC
ATCGGCATCCGTCGCGGTCCGCGGCGCGTGTCGAAGAGGCTCGACGCGAGTCGGTCGATGTCACGGAACG
GGTCGTACGTGGCCATGATTCTCTCCTTCTGTTCAGTGGTCTCAAAGTTGAGCCTTAGCGGCTCAAGTAC
CTCCAGATTAGCACTCGACCCCGGAGAGTGCCAACGGTTCTCGCAGGGCGAACGACGCCGCCGGCGCACT
TAGGCTGACGGGATGAGCAGCGCCGAGATCGCCCCCGAACCCGCCGACCCGTTCCTCTGGCTCGAGGACA
TCTCCGGGCCGGACGCAGCCGGGTGGGCGGCCGATCGCACTGCCGAGACCGAGGCCCGGTTCGCCGGTGA
GCCGCGGACCGACCTGCAGGGCAGGCTCACCCGCATCCTCGACGATCCCGACCGCCTCGTGGTCCCGTCC
GGCCACGGCGACCTCATGTACGACTTCTGGCGAGACGCCGACCACCCCCGCGGTCTCTGGCGTCGCACCT
CCCGCGCCGCGTTCGCGGCGGGCACGCCCGAGTGGGAGGTCCTCCTCGACGTCGACGCGCTGGGCCGCGA
AGAAGGCACCGCCTGGGCCTTCGGCGGAGCGACCCACGGCCCTTCCGGATCGCAGCGCGCGCTCGTCCGC
CTCAGCCCCGACGGCGGCGACGCCGCGGTCCTCCGCGAGTTCGACCTCGAGACGGGCCGGTTCGCCCTGG
ACACCCCGTTCTCGCTCGGAGCGCACAAGCACCGCGCCGCCTGGATCGACCGCGACACCCTGCTCGTCGC
CTCCGCCCTCCACGGCGGCGACGTCACCGACTCCGGGTACCCCGTGACCGCGCGGGTCTGGCCTCGCGGC
ACCCGCCTCGACGACGCCCAGCCGATCGTCGCCGGCGCGGCATCCGATGTCGGCGTCTTCGTGCACGTCG
ACCACACCGATGCCCGCGCCACGCCGCTCGTGATCGTGGCGCACGACTTCTTCACCTCCGAGACCTGGGC
GTGGCGGGGCGACGAGCCGCAGCTCATCGCGGCGCCCCCGGACGCCGACGTCGACGTGCACGGCGATCTC
GTCACCGTGCGGACGACCACCCCGTGGCGGATCGGCGAGGTCGTCCACCCCGCCGGTACGCTCCTGCTCG
GCCCGCTCGAGACCCTCACGGGTGGCGACGGGACGGGCTTGCGCGTCGTCTTCTCCCCCACCCAGACGAC
CGTGCTCGAGACCTGGACGTGGACGCGCACCCGCCTCGTGCTGACCCTGCTCGACCGGGTGCAGAGCCGC
CTCGTCGCGATCGACCCGGTCACCGACGCCCGCACCGACCTCGACCTCGACCTCGGACTCGGCGACGACG
ACCTCTTCACGGCGAGCGTCGTGACCGCCGACGACGAGGAGGACGACGAGATCTGGCTCGTCGCCCGGGG
ATTCGTGACCCCGCCGACGCTGCTCGTCTCGGATGCCGCCGCCCCGCGCGCCCGCGTCGTCGCCCGAGGA
CGCGCGAGCTTCGACGCCTCGGGACTCGTCGCGTCGCAGCATTGGGCGGTCTCGGCCGACGGCACGCGGG
TGCCGTACTTCGAGGTCGGACCCCGCGACCGGGTCGGCCCCCTCCCGGTGCTGATGAACGGGTACGGCGG
GTTCGAGCACGCGCTCACGCCCGAGTACCCCACGATCGTCGGACCGGCCTGGCTCGAGCGCGGCCGCGTC
TACGTGGTCGCGAACATCCGAGGCGGCGGCGAGTTCGGCCCGTCGTGGCACCGGGCGGCGCTGCGCGAGA
ACCGCCACCGCGCCTACGAGGACTTCGCCGCCGTGGCGCGCGACCTCGTGACGCGGGGCGTCTCGACCGC
CGATCGCATCGCCTGCCACGGGCGCAGCAACGGCGGCCTGCTGGTCGGGAACATGCTCACCCAGTATCCC
GACGACTTCGGGGCGATCGTCTGCGGCGTGCCGCTGCTCGACATGCGCCGGTACACGCGGCTGTCGGCAG
GGGCGAGCTGGATCGCGGAGTACGGCGACCCCGACGACCCCGACGACTGGGAGTTCGTGCGCACGTTCTC
GCCGTACCACCTCATCGAGCCCGGCCGCGAGTACCCGCCCTCGCTTATCTACGCGGCGGCGAGCGACGAC
CGCGTGGGTCCGGTGCAGGCGCGGAAGATGGCGGCGCGACTGGCCGACGAGACGGATGCCGTCGTCCACT
ACCTCGAGCCCCTCGAAGGCGGTCACGCCGGCACGATCGACTCGGCCTCGACGGCGGCACTGCACGCGAC
GATCCACGCCTTCCTCGACGCGACCGTGGCGCGGCCCGCCTGAGCGCGCACGGTCGCGCCCGTAGTCTGG
GGGTGGGAGGCGCATCAGCATGAGCACCATCGGAACGGTCGACGCCGACCGCGACGCCGTCGTCGCCGTG
TGGGAGGAGACGCCCCACACCGACGCCGCATTCCTCGACCGTCTGCGCGAGCACTTCCCGGCGCTCCACG
AAGCGACGAGCCGTCTCGTCGGCGACGCGCCCGACGGCGCCGACCTCGTGCACGCCCTCGTGGCGGCGGC
ATCCGAGGGCTGGCATGCCCGCTCTCTCGACCTCAAGGTGCACGGAGAGGTCCGCGGCTCCGACCGGCTC
ACCTCCCGGCACGCGGTGGGCGTCTCGTGCTTCGTCGACCGCTACGCCGGCAACCTCGCGGGGCTCACCG
ACGAGATCGCCGCGCTGCGTGCACTGGGGGCCACGGTCCTGCACCTGCAGTCGCCGTTCGCCCGTCGTCC
GGGCGGCACAGCCGACCTCCGCCGGATCGACCCCGGTCTCGGGTCGCTCGCCCGCCTCGCCGACCTGTCG
GCCGGCCTCCGCCTGGCCGGCATCTCGCTCGCCGTCGACGCGCCCGTCGAGGCGCCGGCGACAGCCTTCG
TGGCAGACCTGCTGTTCCTCGCCAACCACGGCGTCGAAGCGTTCGTCGTCGACGACCCGGCGGTCGCCGC
GGTCGCCCGCGAGGTGCTCGCGATCGGGGCTCCCGGTGTGGCCGTCGTCGCCCCGCCGGCGAGCGCCGCT
CCCCTCTGGGAGGCGCTCGCGACCGGCGATGCGGCGCCGCTGCAGCGCGACGTGGTCACGCACGGAGGCG
AGGTGCGCCTGGTGGCGGTGCGCGACGCCGACGCGCTGACCTTCGGGCCGGATGCCGACCGGCTCACCGC
GTTCTACGCCGAAGGCGCCTCGTTCGCCCGGGGCGTCGGGGTTCCCGGCGGCGTGGCGGGCACCACCGCC
TCGCTCGCGGGTGTCGAGTCCGGCGATCCGCTGGGCGTCGCGCGGGTGATCCTCGCGCACGCGCTCGTGC
TGGCGGCGCCGGGCGTTCCGATGATCGTGTGGGGCGACGAGGTCGCGCAGCTGAACGACGACACCGTGTC
TGCCGATCCGCTCCGCCGAGGCGACCCTCGCTGGGTGCACCGGGGGCAGAAGCCGCGCGATCGCTACGCC
CAGGCGCGGGATGCCGGCAGCGCACCCGGCCGCGTGCAGGCGGCCGTCCGCGCGCTCATCGCGGCGCGGC
ACGCGACCCCGGAGTTCGATGGCACGCGGGTGCTCGGATTCGACGTTCCGGTACCTTCGGTCGTCGGCTG
GCAGCGGCCCGGAGACGCTGGCGTCGTGCTGGTGCTCGCGAACACGGCGACCGAGGCGGCATCCGTCGGC
GCCGACACCCTCTCGGGCTTCGCCGCCCGCGCGATCGATGTGGTGGGCGGCGGCGAGGTCGACCTGCGTG
ACGGGGTGGCGCTGCCCGCCTGCGGATTCCGCTGGCTGCGCGCCACCCCGATCAGCTGACCGTCAGTCCT
GGACGACCCGGACGGTGACCTCGATGTTGCCGCGCGTGGCGTTCGAGTAGGGGCAGATCTGGTGCGCGGC
GTCGGCGATCTTCTGCGCTTCGGCCGGCTCGAGGTGCGGGATGACGACCTCGAGCTCGACGCCCAGACCG
AAACCACCCTCGCCGTTCGAACCGATGTGCACGCGTGCGCCGACGCTGGTGTCTTCGAGCTTCACCTTGT
GGGTGCGCGCGGCGGCCTGGAGTGCGCTGTGGAAGCAGGCCGCGTAGCCGGCGGCGAACAGCGCCTCGGG
GTTCGGAGCGCCGCCGGGGCCGCCCATCTCCTGGGGGATGCGCACGTCGGTGTCGACGAACCCGTCGCGG
GTGGCGACGTGGCCGTTGCGGCCGTCTCCGGTCGCCAGTGCTTCAGCGGTGTACAGAACGTCCATGGTCG
TTCCTTTCGTCAGGAGGCGGATGCCTCGTTGCCCTGTCGGATGGTCCGGTTGAGGTCGTGGATCGCGTCG
AGCAGCACACGCGCCTTCTCGCCGGTCAGGCCGGTGCAGCGGGCGATCTCGGGGCCGACCACGTCGAGCT
CGCGGCGGAGCGCGCGTCCGTCATCGGTCAGCGAGATCTCCACGATCCGATCGTCGCTGCGCGCCCGCTC
TCGCGAGACGAGCCCGCGGTTCTCGAGGCGGCGGAGCAGCGGCGACAGCGTTCCCGAGTCGAGGAAGAGC
TCTTCTCCCAGTTCTTTGACGCTGCGAGGCCCACGGTCTGCCAGCGACACGACCGCCAGGTACTGCGGGT
AGGTGAGCTTCCAGGGCGCCAGCACCCGCCGGTAGGCCTGGGTGAAGGCGTGGCTCGCGGAGTAGACCCC
GAAGCACACCATGCCGTCCGTCACGCTCATACCCATATGGTTGCACGCAACTCAATTGCGCACAACTGAT
TGAACACCGCCGACCTTCTCGATTTGTCGAGGAGCACGGGGCCCTCTGGCAGAGCCTGCGAGGACTAGGT
CGAGATGATGCAGGTGAGGGCATCGGTCATCTCTTCGTGACCGTCACCTCGACCGCGTCACCGATGTCCT
TCGCGAGCCGGTTGCGAACCTTGGCGTTGAGAGACACCATGTGCCCTCCGGCCCCGGTGGGCATGGCACT
GACGTTCTCAAGGACGACGTCGTCGACCCTCGCGTCGACGCGGACGGTCCGGCCGGTGCCGAACCAGTCC
GCCGAACCGGGAATCTCGACGCAGCTCCAGGTCTCGCCCTTGACCTCGACACCAATCGTGGTGGTGAACG
TCAGATCCTCTGCACCCATGCGCGCCAGCCTACGTGCGGACGACCCCGCGTTGCCCGCCCTTCTCGTCGC
GGCCGGTGCGTGTCGGCGACGCTCGCACGAGAAAGTGACCGTCCTCCCGGGTACGCCGTTCGGGTCGTCG
CACGATCGCGTTATCACGCGTGAATCGCCCTCACGTGCCGCGAAGCGAGACTCAGATTCTGACCGGCCGG
AACACACGGAAAAGGCCCCGCCGGAGCGAGGCCTTTCCTGACTGTCTCAACACAGTGTGCGCCCGAAGGG
ACTCGAACCCCTAACCTTCTGATCCGTAGTCAGATGCTCTATCCATTGAGCTACGGGCGCATCGGCCCTC
TTCAGGGCCGAGGAACAGCATACGGCACGCTCGTCCGCATCTGAAATCGAGGCCCCTACTCGAGCTCCGC
AGGATCGATTCCGCCCGGGCCGGGCTCGAGCACCGGCTCGGGTTCGGCGCCGTCGGCACGCAGCGCCTGC
TGCTTCGCGACGCTCCTGCGGTGAGCGCGGAGCTTGGGCAGATCGACGAGCCGGAGCGCCTGCATCCGAG
CGACGCGCATGCGGTCGTAGTCGGCCTCGAGGTCGGGCCGGGCGGCCGCGATGCGCAACGAGCTGTCGAT
GTTCTTCGACACCTCGCCCCACGCGGCATCCCTCGCGTCGGAGACCAGCTTGCGCAGCTCGCTCTCGTCG
GCGGCACGCGCGCGGAGCTCCTGCGCGACGTGGAGCGACTGCTTCTGCCTGCGGCGGAGGTTGCGGACGT
CGCGCCGGCGGTAGTCGTGCGTCCCGCCCGAATCGGAGTAGCGGCTGCGGGCGGCCTTGCGGTCGCGTTC
GGTGCGCTCGGCGTCGGCTTCGGCTTCGGCGGCGAGGGAGAGGAGCGTCTCGCGGGCATCGGCGAGGAAT
CGGTCGGCTTCGAAATCGTCGCCGTCGGCCAGGATGTGGACGAGGATGCGGTTCTTCAACGCCAAACGTG
TCGCTGCGGAGGCGATGTAGAGCCCCTCGGCGACGACGTCTCGGGTCTTGACCCGCGGATTCTCCGTCAC
GCTCACCCCTTCTCCCCGATTCTACGGGGCGGGAGGGCTCTCCCCCTAGGTCGAAAAGAGCGCTCGCCCT
CGCCCGTCAGCTCCGAGGCCGCGTCGGCAGGGCGTGACCGGCCGGGCCGTCGCCGCGAAGTGGCGGATAC
CGCCAGGCCAGCCGCGCACGCTCCCCCGGGACCACGTCGACGAGAAGCGTGTGCGGGGTCTGGATCATGC
GCAGATGCGCGTGCCAGACGCCCGCCTCATCGACCCCTGCCCGCGCGCGGAAGGGCACCGCATCGAGGCC
GTCGGCCGGCGCCGGCCACTCGCCGGCCGCCCACTCGCCGCGGCCCACCGGAAGCGTGACCTCGAGGCCG
GGGCCCTCCAGCCGCAGATCCCATCCGTCACCGGTGGGGACGACCTCGACAGCCTCCACCCCGGGCACCG
GCGAGCCGCTCGCGAACACGGTGCGCGTCGCAGGGGCGGCCGCGACCGAGGCCCTGCCCGAGAATGCGGC
GCCGGTGTCGGCGGGCGAAGGGGCGGCGAGCCGGGCGAGACGCTCGCGCAGCGCGGCATCCGACCCCTCC
GACCCGGCACCCGCCATCGCGGGCACGAGGTGCGACGTCAGCAGGTCGAGCAGCCGGGCCATGTCGACGG
TCTCCGCCGTGGTGATGACGACCGCATCCTGCTCGGGCCACACCAGGATGAACTGCCCGTAGGCCCCGTC
GCCGCGGTAGCCGTGACGGTTCATCCAGTACTGGAAGCCGTAGCCCTGCCGCCACTCGAGCGGCTCGGCA
CCCCCCGGCGCGCGATGGTCGGCGTCGTTGGGCATCTGCGTCGACGTGGCTGCGTCCACCCATTCCGGGT
CGAGGATCTGCTCGCCCTGCCAGGCGCCGCGGTCGAGCATGAGCTGGCCGGCCTTCGCGAGCGACTCGGT
GCGCACGTGCAGGCCCGAGAAGCCCATCTCGACGTCACCGAGCATCATCCACTGCGCCTCGTCGATTCCG
AGCGGAGCGAACAGGCGCGGTTCGAGGTAGTCGAGCAGGCCGCCGCCGGTCGTCTGCGCGACGAGGCGCG
CGACACCGAAGATCGTGGGCTGGTTGTAGGCGAAGACCGAGCCCGGCTCGCGCTCCGGCGGAACGGCGAA
GAAGCCGGCGAGCAGGTCGTCGCCGCGCGCGGCGGCGGCCGCAGCCGCGCGATCGAGCGTCTCCTGCTCG
TGCCCGCTCGACATCGACAGGGCGTGACGCACGAGGTACCGGCCGAACTTCTCATCGGTCGTCTCGTCCA
CCAGGTCGGGAAAGTGATCGATCATGCGGTCGTCGAGCCCGAAGCGCCCCTCGGCGATCGCGAGGCCCGC
CGCCGCCGAGGTGAACGTCTTCGAGAGCGAGTAGACGAGGTGGGACAGATCACTCGCGTAGGGCGCCCAC
CACCCCTCCGCGACCACGTGCCCGTGGCGCACGATCATGAGACTGTGCATGTCGACCCCGGCCGCGTCGA
GCGCGGTCAGCAGGGCGTCGACGCCTGCCGCATCGACGCCCTGCGCCGAGGGAGTGGAGCGCGGAAGGGA
ACGGCCGGGCGACGAGGAGTCCATCAGAGCCTCAGATCGCGCCGATGCGCCACGTGGCGACGAGGTCATC
GCCGGGGGCGATCACCCGCAGCCCGGTGTCGAACGGATACCGGTCGTCGTTGAACGCGTCGGGCGCGCAC
GTCATCGGCTCGACCGCGACACCGTTGCGGTGAGCGGGATTCGCGGGCCCATCGGGCTTGTCGCCCGTGT
AGACCTGCACCCAGCCGCACTCGGCGCCCCACGAGACCTCGACACCCGCGCCCGACGGGTCGGTGAGGCG
CACGGTGGCGGTGCCGGTCGGGTCCCGCAGCAGCGAGGTGAACGCGTGGTCGAGTTCGACGCCGCGCAGC
GGCGCCGTCGGCGCACGGTGATCGAAGCGGGCCGGCTCGTACTCGGCGACGTCTCGGAGGGCGACCGGGC
TCAGCCGGTCGGGCGTGACCTCGAGAACGGATGCCGCGGGGAGGTCGAGCGTCCACTCGTCGAGCGGAGC
GGGGCCCGCGACGAGGTAGGGGTGCGGCCCCGTGCCGAACGGCGCACCCGTGCTGCTCTCGTTCACGGCG
CGCACGGTCTGGTGGAGCCCGTCGGCGGCGAGCGCGTAGGTCGTCTCGACGCGCACCCGCCAGGGGTATC
CGGTCTGCGGCGAGATGGTCGCGGCGAGGGTGACGCTGTCGCCCGAATGCGCGACGACGTCGAAGTCCTG
CCAGGCCACGAGGCCGTGGAGGGCGTGGAAGCGCTCGGGCTCGGTGAGCGCGGTGACGTAGGAGACGCCG
TCGAACGTGTAGCGGCCGTCGACGATGCGGTTCGGCCACGGCGCGAGCGTGGCGCCGCGGTAGTCGGGGC
GCACCTCGTCGGCGTCGAACGACACGATCAGGTCGCGCCCGTCGTGGCGGAGTTCGCGCAGCGTCGCCCC
GACCGAGGCGATGACGGCGTCGTACGCTCCGGAGCGCAGCGAGAACGAGGTGCCCGAGACGGGCGGAGTG
GGAGAGGTCACGGGCGGAGCATCACTTTCAGGGCGGCGCGGTCATCCATCAGGCGGTAGCCGTCGGCGGC
ATCGCCCAGGGGCAGTTCGAGATCGAAGACCGCCCCCGGGTCGACCGTACCGTCAAGGACCCCCGGAAGC
AGGTCATCGATGTAGGCGCGCACGGGGGCGACGCCACCGGTGACCGTCACGTTGCGCTCGAACTGGATGC
GCTGCAGGGGTGCGTCGGCGTACTGCGGCACACCGACCCGCGCCACCGCGCCGCCCGGGCGGACGACGCC
GAGCGCCTGTTCGTAGGCGGGGAGGTGCCCGACGGCATCGACGACGACGTGCGCGCCGAGACCATCGGTG
AGCTCCCGCACCGCGGCGATGCCCTCGTCACCGCGGTCTGCCACGACGTCGGTCGCCCCGAAGCGGCGGC
CGAGGTCGGTGCGCGCCGCATGGCGCCCCATCAGGATGATGCGCTCGGCGCCGAGCCGGCGCGCCGACAG
CACGGCGAGGAGGCCGACCGCGCCGTCGCCGATCACGACGACATCGGTGCCGGGGCCCGCGCCGCCGGTC
ACGGCCGCGTGATGCCCCGTGCCGTAGACGTCGCTGAGGGTGAGCAGCCCCGGCATCCGCTCGTCGTCCT
CGGCGACGTCGACGCGGACGAGGGTGCCGTCGGCGAAGGGCGCGCGTCGGTACTCGGCCTGTGCGCCGCC
CGCGCCGGTCGGAACGCTCAGACCGGCGACGCGGCACGAGGTCTGGAGCCCCGCTCGGCAGAACTCGCAC
ACGCCGCACGAGAAGACGAAGGGCACGATGACGACGTCGCCCGGCGACACCGTGCGCACCTCGGACCCGA
CCTCTTCGACGACCCCGATCATCTCGTGCCCCATCGGGCGCCCCTTCTCGCTGGGCGTCATCGAGTGATA
CGGATGCAGGTCGCTGCCGCACACGCACGCGACCAGGGTGCGGAGCACCGCATCGGTCGGCTGCTCGATG
CGGGGCTCGGGTGCGTCGATCATCCGGACATCGCCGGGCGCGTACATGTAGGCGGCTCGCATGCCTTCGA
TTCAACTACGGATGCCGCGTCGCACCGCCGTGTCATGCTGAGATCATGTCGTCGCACCCCTCGCCGCACG
ATGTCGCGGTCATCGGCGCCGGCCTCGCGGGGCTCCGCGCCGCCACGCTCCTGGCCCGCGCCGGACGCGA
TGTCGTCGTGCTCGACGCGGGCGACGTCGTCGGCGGCCGGCAGCGGACCGACCGCATCGACGGTTTCCTC
ATCGACCGCGGGTTCCAGGTCGTGAACCCGCGATACGACGCGCTCGTCCGCGCGGTCGACCTCGCAGAGC
TCGACCTCCGCGCCTTCCCGGTCGGCGTCCGGGTGGTCCGCGGCGGGCGGGACGCCGTGCTGGCGCACCC
CCTCCGGCATCCGGAGCTGCTTCCCGCGACGCTCGCCGCGCTGCCCGGACTGGTCTCGCCGTCCGACCTG
GCCGGAGCCCTGCGGTGGATCGTGCCGGCGCTCGTCCGACCGGGTTCCGTGGCCGCCGGCCCCGACGACA
CGCTGCACCGGCGCTGGGACGCCGCGGGCCTGACGGGCGACCTGCGCCGCTCCGTGCTGGAGCCGTTCCT
CACCGGCGTGCTCGCCGACGACGGCAGCACGACCTCGAACGCCTACGCGGCGCTCGTGACGCGCCTGTTC
GCCCTCGGCAGGCCCGGCGTCCCCGCGGGAGGCGTCGCGGCGCTCCCCCATCAGCTCGCCCGCCGCGCGC
GGTCGGCGGGGGCCGGCATCCGGCTGTCATCCGCCGTGGCCGCGCTCGACATCCGCCTCGACCGGGTCGA
TCTCGCGGTCGCGGGCGGCGACACGGTGTCGGCGCGAGAGGTCGTCGTGGCCGTCGGTCCCGAGCGGGTC
GCGGGCCTCATCGATCTGCCCGCGCCGCCCACCCGCGGGCTGCAGTCGTGGTGGTTCGCCGCCGACGACG
CCCCCACCACGGCGCTGCTCACCGTCGACGGCGACCGATCCGGACCGGTCGTGAACACGGTCGTGATGAC
GCGCACGGTGCCGACCTACGCCCCGGCCGGCCGGCACCTGATCGCGGCGAGCTGCCTGCTCGCAGGATCG
GGGCCGGCTCCGACCGAGGCGGACGTGCGGGAGCACCTCGCCCGGCTCTGGGGCACGGCGGCTCGCACCT
GGTCGCTGATCCGCCGCGACGACCTCCCGAACGCACTGCCGGCGTTCGGCCCGCCGCTCCGGCATCCGTC
ACCCGCCCGCCTGTCGGAACGGGTGGTGGTCGCGGGCGATCACCGCGAGACCCCGTCGATCGCGGGCGCG
CTCGTCTCGGGCGAGCGCGCCGCCGCCGCGATCCTGGCCCGCTGACGGGCGCAGCTCAGGGGGTGGGGCC
GGTCGCGACCGGGCGCTCGTCGTGGTTCGACCACTGGCTCCACGAGCCCGCGTAGAGGGCGGGGGTCAGG
CCCGCGAGCGACATCGCGAACGCCGCCTGCGAGGCGGACACCCCCGATCCGCAGTAGAGGCCGACCGTCG
CCTCCGGGGTCGCCCCGAGGCCCGCGTACCGGGCGTGGAGCTCGTCGGCCGGGAGGAACCGGCCGGCGTC
GTCCACGTTCCCGGCGGTCGGGGCGTTCACCGCGCCGGGGATGTGCCCCGCGCGAGGATCGATCGGCTCG
TGCTCGCCGCGGTAGCGCTCCGCCGCTCGCACGTCGAGCAGGAGGCCCGACGTGGCGAGCTCGGCGGCGG
CGTCGATGCCCAGGCGCGCGAGGTGGCCCGGGGTGAGGGCGACATCACCGCGCGCCGGGGCCACGTCTCC
GGTGTCGAGCGCGAGGCCGGCGCTGCGCCACGCCTCGAGTCCGCCGTCGAGCACGCGGACGTCGGGCACA
CCGGCATCCGTCAGCACCCACCAGGCACGCGAGGCGCCGAAGGTCTGCCAGTCGTCGTACACGACGACTG
TGTCGCCGCGATCGATCCCCCAGCGGCGGGCGGCCGTCTGCAGGTCGGCGATCGCCGGGAGCGGATGCCG
TCCGTCGCCCGGTTCGCCGTGCGCGGCGAGCTCGTCGTCGAGGCTGACGTAGACGGCGCCCGGGATGTGA
CCTGCGGCGTAGTCCGCGCGCCCGTCCGGGCGGTCGAGCCGCCAGCGCACGTCGAGGACGGTGACCGGTT
CCCCGGAGGCGAGCAGGTCGTGCAGCGAGGAGGGGGAGATCAGTCGAGCCGCAGTCATGCCCTCGACCCT
ATGCCCGTCACGGGAGACGCGGCAGACGACGCAGCGGCGCCGAGCCCGTCACCGGCTCGGCGTCGCGGCA
CGCACCTGTGTCAGGCGATGACGGTGCGCCGGGTGAGCTCCGGCGCGCGCGGCGGGACGACCCAGTTCAC
CGCGGCGATGCCGAGGGGAAGCGCGACGGCGAGCACGGCCAGAAGCGCCCAGGGAATGTCGGCGAGACTC
AGCGGCTCCCACCCGGTCTGCGACTGCAGCCAGAATCCGATCGGGGGGAGGATGCCGGCGCTCGCGCCCG
CGAATGTGCCGAAGCCGGCGATCACGAGGCCCTGCCAGAGGCCGATGCGGCGGCGGAGACCCGGGGTCCC
GCCGACGGCCGACAGGGTGGCGTCGTCGGGGCGCCGTTCGAAGCGGGCGAGACCGAGTGCGACGGCGCTC
GCGCCGAGCACCAGCGCCGCGACGGCCACGAGCAGGGGCGCGAGCCATGCGGCGGGGTCGGGCGGACCCT
CCTCGACCCACATCGACACGAACGCATCGTCGGTCGTCAGGGCGTCGGAGAGCGCCGTCAGCCGGTCGCC
CGAAGCGAACTCCGAACCGTCGGGGAAGGTCGCGAACAGCCGGGTCGGAACGACCTCGATGCCGAGCTCG
GCGGCCGTCGCGGGGGCGATCGCCACGATGATGCTCTGCGGCGGGGTGGTCACCGTGAAAGCCGGGGTGT
CCGCTCGCCACTGCGGCTCCGCGATCCGGCGGCCCGGCTCGGCCTCCCACATCATGTCGGGCGTCTCGCC
GCGGTACCACTCGCGTTCCGTCCACGCCGCGATCTCGATGCGGCCGTCGGTGAGATAGCGGTCGTCGGTC
ACGAGCGCCGCGCCGTCGGCGTACGCGTCGAGGTCACCCTGCGAGATCTTCACGCCGAGCACGGCGGCGA
GGTCGTCCGGGTCGATCACCGAGAGGGTGTTCGAGGGGTCTCCGACGGATACCCACGCCGACGCGTCCTG
TTCGTCGAGAGAGAGCAGGTTCCGCTCGGGCATCGTCGCCGTCGCGCGGATGCGGCCTGCCGGGATGTCG
GTCTCGACCTCGGGAGACAGCGGCACCTGGCTGCTGACCTGCGCCGCTGACAGGGCCCCGGCGTCCTCCA
CCGCGCGCCGCACCTCGTCCGCGGTCTGCTGCCCGGCCTCGGACGTCATGCCGAGCTCGTCGCCCGACGA
GATTTCGGCGACCACCGTGCCGAGCGGCGCACTGTAGGTGTACGACCGAACCGCCTGCCCGTGGCTCATC
ATCCCCATGCCGACCGCGAAGACACCGACGAAGACCGTCGCCCCGATCGCGGCGAAGGCGGGCACTGTGC
GGGCGCCGTTCGCGACGGCGTCGCGGGAGGCGATACGGGCGGCGATCCCCAGCGTCGACAGCACGCGTGA
GGCGAGCCAGAGCAGCCACCGGCCCGACAGGAGGATGCCGATCTGGGCCAGGATCGGGCCCGCGATGATC
CCGACCGTCGGCAGCCACCGCAGCGGGGAGTCGTAGGGGATGAGATCGTTCGACGCGACGGCGCCCGCCG
CGATCCCGCAGACGACGGTCGTGGCCACCCCCACGGCGATCAGGAGCGACCCCCAGAGCGGTCGCGCCGC
CGAGACCCGCTGCGGCCGGCGCGCGCCCCGGAGCGCACTGATCGTATCGGAGCGCCCGATGCTCCGGGCG
GGGACCCAGGCCGATGCCGAGCCCACCACGACCGAGAACACGAGGATGCCGATCAGAAGGAGCCAGGGAA
CGTGGAAGCCCCAGAACTGGGTGGCCGACCCGTTCGCAGTCACTCCCATGACGAGCGCCCCGAGCCCGAC
GCCGGCGGCGAGCCCCACGGCGCCGGCGACGAGCCCGAGGACGGTTCCCTGCAGCAGCACGGTGCGCCGC
AGATCGCGCGCGTCCGCACCGACGCTCGCGGCGATCGCGAGGGCGCGCTGCTGGCGGCGCGTGCTCACGG
CGAAGGCTGCACCGGCGAGCATCACCACCATGTACGCCGCCGCGATGCCGCCGGCGCCGAGCGCGGCGGC
GAGCGCGAGCTCGCTCTGCTGCGCGCGAACCGTCGACGTCACCGACTGCTCGCCATCAGGAAGGGTGAAC
GGCGGCGGATCGAGGACGAGCTCGCGAGAGTAGGCCGCAAACCCGGCGTCGTTGAGCCGCTGGACGGTGG
GCCAGTCGAGCCTCGCCTCCGGCACGAACCACCTGACCTCATCGAACCGACGCGAATCGGCGAAGGCGAC
GGCGGTCTGGGAGTCGGGCAGGTCTGCGGCGTCGATGGTGCCCGTGACGGTGAAGCGCTGATCCGAGTCC
GCGAGGACGAGCGCATCTCCGATCGCGATGCCCGCGCGCTCGAGCGTCGACGGCGTCACCATCACCTCGT
CATCAGATGCCGGCGCGCGGCCGTCCACGACGTCGAAGCGTCCCGAGAAGCGGGGGTCCCACACCTCGCC
GCCCCAGGCGGTGACCGCGGCGAGTCCCGTCGCGGTCTGGATGCGCTCCCGCCCCGACGAGATCGGAATC
GTCTCCGCCCCGGCGGGCAGCGCCACCCCCGGATCGGTCGGAAGACCGTCACCGACGGGCACCATGCCGC
CCCAGCTGTCACCGAAGCCCGACATCCAGGGGTCGTCGGGCGCCTGCCAGAAGCCCTCCCCTGCGGGGGC
CATCGGCATGACCCACCCGGCCATCTCCCCCAGCTCGACGTCGGCGCGCTCCGCCGGCGTCCCGAACGAG
CTCGAGGCGACGACGGCCACGCCCGACATCCCGGCGATCGGCAGCGCGATCAGCGCCATGATCAGCAGCG
ACGACACCCAGGTGCGGCGCACCTGACGGCGCGCGATCCGCACCGAGACCCGCCACCGCGCCGTGCGCGA
CGGCTTAGGCCGGTGCCGCGTGGCACGTGCCTGCCCGTGCGAGCGTGTGGCCCGCTCCCCTGCGGTGGTC
GCCATCGGCCCGTCCCCCCTGTTGCCCGTCATCAAGAACCCCCCGATTCCCCGTCCGCTCGCGATGCGCG
GGCGGTCACACGCCCGACAGCAGTGCGTCGGCGCCGGCGCGGTGCGACTCGTCGACGATGCGCCCGTCGC
GGAGGAACACGATGCGATCGGCCCACGCCGCATGTCGGGCCTCGTGCGTGACGAGGATTCCCGCGGCGCC
CTGGTCGACCCGGGTGCGGAGCATCTTCATGACCTGCTCGCCGGTGACCGAGTCGAGGGCGCCGGTGGGC
TCGTCGGCAAGGATCAGCCGCCGGCCTCCCACGACGGCCCGGGCGATCGCGACGCGCTGCTGCTGACCGC
CCGACAGGTCGTCGGGGTACGAGGACAGCTTGTCCTCCAGGCCGACCGACGCGAGCGCGTCACGCCCCGC
CCGCTGCGCCGTGCGCCCGCGGAAGCCGTCGAGCTCGAGCGGCAGGGTCACGTTCTCGAGCGCCGTCAGC
GTCGGGATGAGGTTGAAGTCCTGAAAGACGAAGCCCAGCGACCGGCGCCTCAGCTGCGCGAGATCGCGAC
GCGACGCGGTCGAGAGGTACGCCCCCTCGACGATGACTTCGCCCGAGGTCGGTTTCTGAAGGCCGCCGGC
GATCGACAGGAGCGTCGATTTGCCCGAACCCGAGGCGCCCATGATCGCGACGAGCTCGCCCTTGTCGACG
GTCAGATCGACGCCCGCCAGCGCCGAGACGCTGGTCTCGCCTTCGCCGTACTGCTGCGTGACCCCGACGA
GCTGCAGCACCGGGACCGTCATCGGGCAGCCCCCGCCGTGTCGGACTGCTCGGCCCGCGCGGGCCGGCCG
CGCTTCGGGCTGTCCGTCGACAGCGACAGGCCCATGACGCGGTTCGGATGCTGCGCCAACCGCTGTTCGC
TGTGGTCGAGCCACCGCACCTCGGCCTCGGCGGCGAAGATCATCGAATCGACGACGAGCGACCAGGCGAG
CTCTTCGGGCCCGTCGGGGCTCGCGCCGGCGTACTTCGCGCGGTTGAGCTCCTGGAGCTGGCGGAGGGAC
GCGCGGCGCTGGGTCTGGATGACGTCGGCAAGATCGATTCCGGGCAGGGTCGCCGCGATCGCGAGCTTGA
TCGCGAGCTCGTCACGGGTGCCCTGAGTGCGCTCGACCGGGGCGGCGAGCCAGGCGCCGACCTCGGCGGA
ACCGGCATCCGTGATCTCCCAGTAGACGTGCCCTTGCTCATCGATGTCCCCCTTGCCCACGAGCCCGTCG
CGCTCGAGCCGGTCGAGGGTGTTGTAGATCTGGCCGACGTTGAGGGGCCAGGTGGAGCCGGTGCGGCGGT
CGAACTCCGCGCGCAGCTGATAGCCGTAGCAGGGTCCCTGCTGCAGGATCGCCAACAGGCTCTGTCGTAC
CGACATGGTGCTCCGCTCTGCATACCGAGTATGTGTTTTCCGAGTATATGCATACTGGGCAACGCCGCGA
CAGGACCGACCCGCCGTACCCTGGATGGATGGCCGACGATCACCGCCATGAGAGCGCCCCGCCGACGACG
GATCCCCGAGTCAGCGCGGCCCGCTACCGCACCGAACGCCTCGAGCGTGAGCTCCGCGCTGAGGGCGAGT
CGCCGAATGACCCGGAGCCGGCTGCCCCGCCTGCCGATGAGGCTCGCACTGACGCTTCTCCGGTGGCTCC
CACCGCCCACGAGCGCGCGCTGTACGTCGAGACGGTGCTGCAGCAGGCCTTCCGGCGGGGCGACTTCGAC
AACCTCCCGGGGGCCGGCAAGCCGCTCGAGGGGCTCGGCGCCTCGGACGACCCGGACTGGTGGATCCGCC
GGAAGATCAAGGCGGAGCAGCTCACCGGACTCGGGCCTCCCGCGCTGCGGCTGCGCGTCGAGCACGCCGG
CTTCGACGACCACGTCGACGGGCTCACGCGCGAGGACGATGTGCGCGAGTACACGGAGGACTTCACCCGT
CGGGTGATCGAGGCGCGACGCCAGCTCCAGGGCGGCCCGCCCGTCGTCACGCCGACGCGCGATCCCGACG
CCGAGGTGTCGGCCTGGCATGCCCGCAGGGCGGCGCGACTGGCAGCGGCGGCAGAGGAGCCGCCGCCGGC
TCCCCCGCGGCGTCCCTGGTGGCGCCGGCGCTGAGCCGCGACGCGCCTGCTGGCGGCGGCGCCTCGCGAC
AGCTCAGCCGAGGGCGGCGCGCCACTCGGCGAGCAGCCGCGCCGTGGCACGGGTCTCGGCCCAGGGCATC
TCCGGAGCCTCCGTGCGCCCCTCGCGCAGGGCGCGGATGACGGCGTCCGCCTCGGCCGCCATGGGCGACA
CCGTCGCGACCTCGAGGGGCTCGCGCGTGCCGTCCGGGCGAACGAGCACCGCCACCGAGGTGCTTTCGAA
CCGGCTGCCCCAGACGTTCTCGATCTCGAGCGTGCCGGCCGTCCCGGTGATACGCGCGCTGCGCGGCAGG
TCCTGGACGATGGCCGTCCGCACGCGCGCGCGGACACCATCGATGTCGAGGTCGGCAGCGGCGACGACAT
CCACCCCCGTCTCGCCGATCGTGCCGGTGGCCGTCACCACCCGAGCGGATGCCACGTCTCCCCCGGCCCA
CGCGGCGACGCCGACAGCGAGCGAGACGGGATAGCACCCGGCGTCGAGGATCGCTCCGCCTGCGACCGCC
GGGTCGAACAGCCGACCGGTGCGCGTGGCCGCAGTGAAGCCGATCGACGTCGAGAGCTCGGTCACGCGCC
CGAGCCCGCCCGACCCGATGAGGTCACGGAGCGCATCGGGGAACGGACCGAACCGGTATTTGAAGGCCTC
GACGAGCGGGAGGCCCGCCACATCGGCGGCGAACAGCGCGGCATCCGTCTCGATCGGATCGACGCCGAGC
GGCTTCTCGCACAGCACCGCCTTGCCCGCGTCCAGGGCGGCGAGGACGAGCTCCACGTGCGTCGAGTGCA
CGGTGCCGACGTACACGGCGTCGATGTCGCTCCGGGCGAGGATCTCGTCGTACGTCCCCGCGACGGGCGC
GCCGTGAGCCGACGTGAACGCCCGCGCCGCCTCGACGTCGCGCGCACCGACGGCGTGCAGTCTGCCGAGG
TCGGAATCGGGCAGGGCGCGGGCGAAGAACCCGCTGATGTCACCGGCTCCGAGGATGGCCCATCGCGCGT
ACGTCATGCCGCCACCGTAGCGGGCGGCCCGCGCTGCCGTCAGGCGCGGAGAGCCTGCTCGATGTCGGCG
AGCAGGTCGGCCTCGTCCTCGATGCCCACCGAGAGGCGCACGACCTCGACGGGCACGGCCGCCTCGGTTC
CGCGCACCGAGGCATGGGTCATCGCGTCGGGGTAGTTCACGAGCGACTCCACGCCGCCGAGCGACTCGGC
GAGCGTGAACAGCCGGAGCGACTCCGCGAAGCGGCGTGCCGCCTCGCCGGACTCGAGTGAGAGCGACACG
ATGCCGCCAAAGCCCGACATCTGGCGCGACGCGAGCTCGTGCCCCGGGTGCGAGGCGAGTCCCGGGTAGT
AGACCGTCTGCACGCGCTCCGCCGTGGCGAGGAAGGATGCCACGGCGAGGCCGTTCTCACTGTGTCGCTG
CATGCGCACCGACAGAGTCTTGATGCCGCGCGTGGTCAGCCACGCATCGAGGGGGCCAGAGACCGCGCCG
ACCGCGAACTGCAGGAACCCGATCTTCTCGGCGAGTGCGTCGTCGTTCAGGACGAGCGCGCCGCCGACGA
CATCGGAGTGACCGCCGAGGTACTTCGTGGTGGAGTGCACGACGACGTCGGCGCCGAGCGAGAGGGGCTG
CTGCAACGCCGGCGTCGCGAAGGTGTTGTCCACGACCACGAGGGCGCCCACGCCGTGTCCGATCTCGGCG
AGACCGGCGATATCGGTGATCCGCAGGAGAGGGTTCGAGGGCGTCTCCACCCAGAGGATCTGCGGGGCGC
GCTCCGCGACGGCTGCGCGGACGGCATCCGGATCGCTCATGTCGACGACGCGCAGCCTCACGCCCCAGTC
GCCCAGCACGCGGGAGATGAGCCGGAACGTGCCGCCGTAGACGTCGTTGCCGAGGAGCACCTCGTCGCCG
GGACGGAGCACCGCGCGCAGCAGCGCGTCTTCGGCCGCCAGGCCCGACGAGAACGAGAGCGCGTGCGCGC
CGCCTTCGATCGCGGCCAGCTGGGTCTGCAGCGCGGTGCGCGTCGGGTTGCCGCTCCGGCCGTACTCGTA
ACCGCCCCGGAGACCGCCGATGCCGTCCTGCGCGAAGGTGGTCGAGAAGTGGACCGGGGGGATCACCGCG
CCGGTCGCACCGTCGGGCTCCTGCCCGGCGTGGACGGCGAGGCTCGCGAAACCGCGGGCGGCGGACTGTG
CACTCATGCGTGGCTCCCTGTGGTGGGCGAGTCCACGGAGAACCCGTGGCCCGTCATCCATTCGTCGTTG
TAGATCTTGCTGAGGTAGCCCCGACCGTGGTCAGGGAGGAGGACCACCATCACGGCCTCGGCCGGCAGCT
CGCGGGCGACGCGCAGCGCGGCGACGACAGCGAGGCCGGACGAGCCTCCGACGAACAGTCCTTCTTCCTT
GGCCAAACGCCGAGTCATCGCAAAGGATTCCGCATCGCTGATCCGCTCGAAGCGGTCGACGACCGACGGA
TCGAACGTTGCCGGCATGAAATCCTCGCCGACGCCCTCGACCAGGTAGCTGTGGACCGGTCCGCCCGAAT
ACAGGGAGCCCTCGGGATCGGCGCCGACGACGACGACGTCACCGTGCGACGCCTCTTTCAAGAACCTGCC
GGTTCCGCTGATCGAGCCGCCGGTTCCGACGCTCGCGACGAAGTGGGTGACGCGGCCGTCGGTGTCGCGC
CAGATCTCGGGACCGGTCGTCTCATAGTGTCCTCGCGGGCCGTTGAGGTTCGCGAACTGGTTGGGCTTGA
ACGCGCCCGGGGTCTCGGCGGCGATCCGGTCGGAGACGCTGTAATACGAGTCGGGGTGTTCGGGCGGCAC
GTTGGTCGCGGTCATGACGACCTCCGCGCCGTAGGCCTTCAGCACGTCGACCTTCTCGCCGGCGAACTTG
TCGGGCACGACGAAGATCATCCGGTATCCGCGCTGCAGCGCGATGAGCGCGATGCCGACGCCGGTGTTGC
CGCTCGTGGGCTCGACGATCGTGCCGCCGGGCTTCAGCAGGCCGTCGCGTTCGGCCGCGTCGATGATGTT
CCGGACGATGCGGTCTTTTGCAGAACTGCCGGGGTTGAAGTATTCGACCTTCGCGAGCACGGTCGCGGCG
ATGCCGTCGGTGACGGCGCCCAGTCGGACGAGCGGGGTGTCGCCGACGAGTTCGGCTATGTGAGTGGCGT
AGCGCACGGTGTTCTTTTCTGACGGATGCCGCGCACGCAGAGGCGCGGTCGTTGACGGGGGTCGCGGGAG
GTCAGCGACAACAGCAACGCACGATCAGCACGCGGCCAGCCTACCCGAGGCGCACGCGGCCAGATAGAGC
GGGCCCGCCCCGCCATGTGACCAGCTGTTGCCCCGCATGACGTCTCGCGACGGCCCGATGACCCTCGGCG
TGCACAGGGTGCGTAAATTCGTAGGTATGACTTCGCACGATCCCGCCACCGCACCCGCGGCATCCGCTCG
CCTCTCGGAGCACCGATTCGAGGGATCGCTGTCGGCCGACGAGTTCAAGAGCGTCTTCCGCGGCCACCCC
GGCGGCGTCGCAGTGATCACGGCGGACGCCGGCGACGGTCCGGTCGCGTTGACCGCGACATCGGTCTCGT
CCGTGAGCGTCGATCCGCCCCTGCTCATCTTCTCCGTGTCGACGCAGTCGTCGGCGTCATCGGTGCTCGC
GCGCGCCGAGACGGTCGTCGTCCACCTGCTCGACGTCGACGACCTCGAGGTCGCCAAGACCGGCGCGACG
AGCGGGATCGACCGCTTCGCGGAGCTGCCCTGGGCCACGCTCACGACCGGCGAGACGGTGTACCAGGGTG
TCCGCGCCTGGGTGCGATGCGCCGTCATCGAGCGAATGGATGCCGGTGGCTCCACCGTCATCGCCGCGCA
CGCGCTGCAGGCGCACGTCGAGCGCGACACGTCGGACCCGCTCGTGTACCACAACCGCACCTGGCACCGA
TTGGGTGCTGACACCGCGATCTGATCGCGGTCGCTCCCGGTCAGCGGGTCGCGCGCGATCGGCGGCTCGT
CAGGGGCGTGAAGCGAGGTCGTTGAGGGTCTCGGCGACCCTGCGGAGAACGGCGGTCGTCGTGACGACGG
CGTCCTCGTCGAGGCTGTCGATGACCGAGACGACGGCGCCGTGGTGTCCGCCGTAGACCTCGTCGATCAG
GTCGGCGGCCGCCTCGGTGGGCACGAGGTAGTGCGCACGACGGTCCGTCGGATGCTGCTCGCGCAGAACA
TAGCCCTTGCCGACGAGGCGCTCGATCACGTTCGTGACGGTGGCGCTCGAGGTCCCCAGCATGACGATGA
GGTCTTTGGGGCTGATCTCCCGCGACTCGCGCTGAGCCTGCACGAGGTAGCGAAGTGCGGACAGGTCGAT
GCCGCCGAGCCCAGAGATTCGCTGCGAGCGGTCGGCCTGCACCTGTTCCGCATGACGCAGTTCCAGGATG
GCGCGGCTCAGCTCCCTGCCGGCGTCGGAACGGGGCTCGGAGGCGTATAGGTGGACGTGTTCGTGACGAA
CGATCGACTGAGGCATATCAACTCCTCGGCTCAAGAACGCGATCGGGCAACGCGGCTCGAGCCTGGTCCG
CGCTGGGGAATTCAGCTATCCGTGCGCCGGCGTGGTCTCGGGTGACGTAGCCGGTCGGGGTGCGCTCCAC
AGTACCGAGGAACAGACCGGGTGCGCTTCCCACCCAGAATCCATCCTCGACCTCGTGCCAGCGCACGGAA
GCATTGCGCTCCGCCGCCGGCGCTTGAGTGTCCACCATGGTCATCGACATCACCCCACCCTAGTTCTCAA
TGTCTGTGAAAGTTACAAGGTTTCTCATAAATGATGATAGACAGGAGATGTGAAAAGCACTAGACCTGTT
GCTTAGCTAGCAATTCACGGAGACAGCAGAACGAGATGACACCCCCTCTTACCCATCGCCCGGTGAACGC
ACCGTTCGCCTCCCTCGGCGTCGCCCTGATCCCAGAGCGTCGCGAATGGTGGCGCGGAGGCCTCGTGGAC
TCGCTCGTGCGGCGCCGCCGCCGCATCACGGCCCAGCCGTTCCAGATCTGACAAACCGCACCAACGCCAG
GAGACACGTCATGGGAAACCTCTACTACGGAAACGTCGACCAGCCGATCGTCATGCCCGACCGCGTTCTC
GCGCACCTCGCCGCTGTCGCGACCACCAAGCTCCGACGGAGCGAGAGCTTCGTCGTGTCGCTGAAGGGAA
CAGATGGCGAGGGCGAAGGCCGCACCACCCTGTGGTTCCAGCCGGCGATCCCCCTCCGCTTCGTCTACGA
CCAGGCGGAGCCGATGGCCCTGAACCCCGCGACGCTCCGCGAGATGGCGGACCAGGCCACCTCCAACGGC
GGACTCGTGCTCGATGCGAACCTGAACATCCCTGAGATCACCTCCGCCCGCACGTCGGCCAAGCGCACCG
AGGTGGCGGCATGACCGACGCCGACTTGCTCGACGACGCCGACGCGTACGAAGACGCCCTCGCGGCCGAG
TTCACGCGCGACTTCGGCACTCCGCCGCTGCTCGTCTGACCCGCACGGCGCACCCTCAACTCCACAGACA
GCGAGCTCGTCTCGCTCCCCCGAGGCTCCCCCAGCCTCCGCTGCCGACGCTCCCCCCGCGTCGATGGCAC
GGTGCCGCGGCATCCGCTCATCCCCCCATTCCGAGCGGTGCCGCGGCACCTTCTCGTTATCGGGCGGGCA
GGCTCATCACCGGGTGGGCACGCTCGTCGACGAGCGGACCGACCTGTCGGCGGGCAGCCTGGTCAGACGC
GCCCGGCGACCTCGAGAAGCAGGTCGAGCGCGGCGTCGACGGCGGCGCCCAGAACCTCTTCCGGCTCCCC
GGAGACCTGGAGCAGCCGGTGGCCGAGCTCGTCGCCACGCGCCCAGCCGAGGTAGACGGTGCCGGGCGGG
TGACCGTCCTGCTCGTCCGGGCCCCCCACGCCCGTGGTCGAGACGACCACGTCGGCGCCGAGGAGCTTCT
GAGCGCCCCGGGCGAGCTGTTCGGCGCAGGCGGCCGAGCAGGGGTCGGTCCCCGGCTCGAGGCCGAGGAC
CTGCTCCTTGACGCGCACCTGGTAGGCGACGATGCCACCGGCGAACCAGTCCTGTGCGGACGCACCGCGC
CCTACCTCGACGGCCAGCTTGCCGCTCGTGAGAGATTCCACGACCGCGCACACGATTCCGGCGTCGCCGG
CGATCTCTGCGAGTCGTTCGACCTGATCAGGCAGACGCGTCACCTTCTCCGGGATCTGTCGGCTCCGGAA
CCAGGTGAAGGCCCGCAGGCGAGTTGGCGGTGTACATGAGAGCCTCCGACCAGGCGCGGTTGATGCGCGA
CTGGCGGCTGCCGTAGAACTTGAAGACGAGCGACGCATGCGGGTGGAGCCACACCGATGTGCGCCCCTCA
CCGATCGTCTTGTCGTCGCGCCATGTGAAGTGGAAGGACTCTCCCCGACGCAGCTTGTTGCCGATCACCT
GCTGCAGATGTGCGAGCGTGCGATCCTCGAAGTCCACTTTGATGGAATCCTCATAAATGAACTTGCCCAC
CGCGCATCCTCTCCGGACATCTGCGAGGACGCAGAAGACCTGTTCCCATTATGGTGGGCCCATGGGCCTC
ATCTACTACGGCGGCTCGGCGACGCCTATCAGAATCGAAGACCGCGCCCTCGCGCACCTTCAGCTCGTCA
TCTCGACCAAGCTTCGCCGCTCGGAGAGTTTCACCGTGTCGTGGCAGCATCCCGACGACTTCCCCCGAGG
ACGCACGACCATCTGGATGCATCCGTCCATCCCGATGCGCTTCGTCTTCGACGACCCGGAGGCACCGATG
CTCAGCCGCGCGTGGGTCGAAGAGCTCGCCGCATCGGCCAACTCCTCGACCGGCATCCAGCTGGTCTCGA
GCTTCTTCGAGATCGACCACGGCCCTGACGACCATTCGGCCTGACGGACTCAGATCTCGTCTGCGGGCGG
CTCGGGAATCGGAATCAGCGCGATCGGAACCCCCGGGGTGATGAGCACATGCGCCGTCCGCGGCGCACCT
TCTCCGTCGTTGACCTCGATCCACCCGTGACCGGCGGCCACAGCATCGTCGACGGCCTTCTTCATGTCCT
CGAACGACGTGTCGCCGATGCTGTACAGCTCTCCGCCGTAATGGATGTCGATGCGCTTCATTGGTCGATC
TCCTGAGGTTGGGGAAGCTGTGCAGGCTCCGGGATGAGGTACAGACCGGCCGGCGAGTTCGCCGCCGACG
AGAGGGCGTCGATCCATTCCATGTTCAGCTGCGTCCGCGGTCCTCGGTAGAACTTGAAGACGAGGTTCGT
GCGTGGGTGAAGCCAGATGCTCGTGCGGCCGTTGCCGATGGCCGGGTCGTCCTTCCACATGAAGTAGAAG
GACTCCCCACGCCGGAGCTTCGAGGTGATCACCATCTGCAGATGCGCGAGGGTGCGGTCGTCGAAGTCGA
CCTTGATCGCCCCGTCGTAGATGAACTTGCCCATCGAGGCGCGCTCAGCGCGGAGTGCGGTTCTCGGCGC
TGACCATCCAGGCGTACTGCTCGAGGGTCTCGAGGATGCCGTGGAGGATGTCTGCGCTGGTCGGGTCTTC
ATCGTCGACATCGTCGTGCACGGTGCGGCACGTGGCGATCGTCGCCTCGAGGCGTTCGGTGACGAGGTCG
ATCACGTCGCCGGTCGCCACCTCGCCGTGCGGGAACTCGGGGAGAGTCGTCGTCTCGGCGACGGTGTCGC
TGCGTCCGTCGGGAACCGCGTGCAGCGCCCGCATGCGCTCGGCGACGGTGTCGCTGAACCCGCGCGCGGC
GTCGATGATCTCGTCGAGCTGGACGTGCGTGTCGCGGAAGTTCTTGCCGACCACGTTCCAGTGCGCCTGC
TTGCCCTGCGACGCGAGCTCGATCAGATCGACGAGGACCTTCTGCAGGTTGTCGCTGAGGCTCTGCGACG
CGCTGAAGCCGGTCTCGGCGTTCTGCTCGTCGGTGAGGCGTGCGCCGGCTGCGCGGCGGTTGTTGCGGGT
AGGCGAATCGGTCTTCGTCTGGGTCGTCATGAGGGATCCCTTTCTTCGCGAGGATATCCGTGTCGATAGT
GACCTTACGGCGGCGGCCGGTCCATGGCCCCGGGGTTGCGCGGGCTCTCAGCCGGTGATATTCCTCACCG
CTCTGCGGCGATTAGCGGCCGCTCGAGCCCTTCGTCAAGCCCCCTCGTCACGTGTCTATGACGCTCGAGG
CTGTGACGTGGAGGATTAAATGCCCGAACCGCTCGACACCCACGCGTTCGACCCCACCTCGATCGTCCCC
TCGGCGGGCGCGGGCCTCGCGATGGATGCCGCGGCATCGCTCGCCCGCCGGCTGCCGCGCCCGGGCGAGG
GCGACACCCTGCGGCTGTGGGATGGCCTCGCGGCGATCGCGGCGCACGACGTCGAGGCGGCGCGCATGAT
CGAACCGCACCTCGACGCGCAGGCGATCCTGTCAGAGGCCCGCGCGGCCGGTCACGACCTGTCGCTGCTC
CGGGAGCAGCTGGGCGCGACCGACGACTCGACGTGGGGGGTGTACGCCGCCGAGGGACCAGGCGAGGGCG
TCGCCGCGGACCGCGCGGACGACGACTCCTGGACCCTTTCCGGCACGAAGCCGTGGTGTTCCCTCGCCGC
ACATCTGACCCATGCCCTCGTCACCGCCTGGACCGGCGACGGCGCGCGACGCCTGTTCGCCGTCGACCTC
CGGAGCGCCGGAGTCCGCGCGCACGCGGGCCCCTGGGTGGCGCGCGGACTCCGGGGCGTGGTCAGCGCTC
CCGTCGACTTCGCACAGGTGCGCGCCGTCCCCGTCGGCGGCCCCGGCTGGTACCTCGATCGCCCCGGCTT
CAGCTGGGGCGGCATCGGCGTCGCCGCGATCTGGTGGGGCGCCGCGCGCCCGCTCGTGACGGCGGTGAAG
CGAGCCGCCGGCTCCGCCCGCGCCGACCAGCTCGCGACCTACTTCGCGGGAGAAGCGGATGCCGCCGACT
GGACCGCCCGCCTCGCCCTCGAACGCGCCGCTCGGGAGGTTGACGCCGGTTCGACGGGCGACGACGCGAA
GGTCCTCGCCGCCCGTACCCGCATCGTGATCGCCACCGCCGCCGAACAGATCCTCTCGGTCAGCGACCGA
GCGCTGGGGCCGGCGCCGCTCACGACGGATGAGGCGCACGCGAAGCGGGTCGCCGACCTTCGCCTGTACC
TGCGTCAGCACCACGCCGAGCGCGACACGGCGCGCCTCGGGCGGTTGGGCCTCGTGGCATGAGCGTGTCG
TTCGACCACCGGGAGCACGGCACCGCGGAGCGGGCCTGGCAGACGACCGAGATTCCCGCCGAGCCCCTCG
ACATGTCGTTCTCGCACCTGGTCGTCGTCGCCGCGCACCCGGACGACGAGACCCTCGGCGCCGGCGGGCT
CCTCGCCACCGCCGCAGCGGCAGGCGTCGAGGTGACCGTCGTCGTCGCCACCGACGGCGAGGCGACGCTT
CCCGAGACCCGGCGCGCCGGGGTGACGCGCCGCGCCGAGCTCACGGCCGCACTCGCCCGGCTCGCCCCCC
GGGCTCGCCTGCGCTTTCTCGGTCTGCCCGACGGTGGCCTGCGCGAGCACGCCGGCGACCTGTCGGACCT
GCTGATCGGCGAGTTCCGCGCCGTCGACCCCGCCGACGCCCTCATCGCGGTCACCTGGTGGGGCGATGGG
CACCGCGACCATCGCGTCCTCGGCGAGGCCGTGCTCGCGACGGCCGGCTCCCGCCGAGTGGTCGGGTATC
CCATCTGGTACTGGCACTGGGGCGATCCGGCACGACCCGACCCCGGTCCCTGGCTTCGGCTCCCGCTGAC
GCCGGGTGTCATGTCGGCGAAGGCCGCAGCCATCGCCGAGCACGGTTCGCAGCAGAGACCGGGGGCGGAT
GCGGATCCCGTCCTCCACGAGAACATGCTGTCCCACTTCCACCGCGAGGCCGAGATGTTCATCGCCGTTC
CTCCCCCTTCACCTGCCGCACCGGCGGCCTCCGCGGCATCCGTCGAGCCCGCGCATTTCGAGGAGTACTT
CGCCCGCCACGACGACCCGTGGGGGTTCGATTCGCGCTGGTACGAGGAGCGCAAGCGGGCCCTGGTCCTG
GCGTCGTTGCCGCGCCGGCGCTTCGCTCGCACCCTCGAGCTGGGGTGCGCCACGGCCGCCCTCACTGCCG
AGCTGGCGACGCGGTCCGACGAGATCGTAGGCGTCGACGCGTCTGCCGTGGCGCTCGAGCGGGCCCGGCG
GCGGCTCCCCTCCGTCCGGTTCGAGGAGCTCGTGCTCCCCGCTGACTGGCCCGAGGGGACGTGGGACCTG
ATCGTCCTGTCCGAGCTCGGCTACTACTGGTCGCGCGACGACCTCGGGGCCGCACTCGAGAAGATCACCG
CGACGCTCCGCCCCGACGGCGTGCTCGTCGCCTGTCACTGGCGGCGTCCGCTCTCAGACGCACCGCTCGA
TGCGGCCATCGTGCACGAGACGATCGCCCGGACCGGACTGGAGCGCCTGGCCAGGCACATCGATGAAGAC
GTCATCCTGGAGGTCTGGGTCACCGCCGGCACACCGTCGGTCGCCGAGGCCGAGGGACTCGCATGACCAC
GAGGATCGACGCCATCGCCGTGGTCGTCCCGGCCCACGACGAGGAGGATCTGCTGGCGGCATGCCTCGCG
TCGCTCGAGATCGCCGTGCTCGCCGTGCGCGGTCTCGTCGAGCGCATCGAGGTGATCGTCGCCCTCGACG
CGTGCAGTGACGGCTCGGCGCAGATCGCGGCGGCGGCCGGGGTCGGGACGATCACCCTCGGCGCGCGAGC
GGTCGGCGCCGCGAGATCGGCCGGGCTGGACGCGGCACTGAGGTCGCTCGCGCCGATCCGGCCCGGAAGG
ATCTGGACGGCGCATACCGACGCCGACTCCGTCGTGCCCGCGCATTGGCTGACCCACCAGCTCGCGCTGG
CGCGGGCCGGCGCCGATGCGGTCGTGGGGACCGTCCGTCCCGATTTCGCCGACCTCTCGGCCGAGCAGGT
CGACGCGTGGTGGGCGACGCACACGGCGGGCGAGGCGAACGGTCACGTCCACGGAGCGAACCTGGGCCTG
CGCGCAGACGTGCTGCTGGCGGCGGGAGGGTTTCCCGCGATCAGCGCGCACGAGGATGTTCAGCTCATGG
CGGCCGTCACCTCATCGGGTGCGCAGATCGTCGCCTCGGATGCCGCCTGGGTCCGCACGAGCGGACGGAC
GATCGCGCGTGCCCCCGAGGGCTACGCGACGTACCTCCGGTCGGGCCTCCTGGATGCGGCGCGCGACCGG
CCCCGCGTGCCCAGCAGGGAGATCTCACTCCTCTGAGCGCGGGGCGGCGTCGCTGCGCTCAGCTGCCGAG
ACGGGATGCGAGCGCGTCGAGCTCGTCGGAGGAGAGCGAGATGCCCGCCTCACCGAGTCGGGTGATGAGG
ATCTGGCGCCCGTCGATGTCGTCATGACCGGCGATGTCCGCCTGGGTCTGCACGAGGATTCCCTCGGTTT
TTTGCGAGACATCGGCGTCGTTCTGCGACATGGCGGGCAGATCCTGGGTGGCTTCGCCCGAGCGGCCCTT
CTGGGTGTCGGTCGCGGCGATCTCCTCGCGCCCGCCGTCCTGTCCATAGTGGTCGCCCGCTCGGGCTCCC
TCGGGCGTCCGGTCTGCGGCATCCGTGTGTTCAGTCATGATCACACTGTGCGCCCTCGCACCCGGAAACC
GCAGGGTCTTGACCCGGGCGCGAACCGAGCGCTAGCTGGGCGGCTGTTCGCCGCGATCGGCGTGGATCGT
GGGTCCGGTCCAGGCCGGCACGATCGGGACGATGTCGTCCTCGAGAGCCGAAGCCGGCCCGCCGAGAGGC
GGGTCCTGCTGCTCAGGAAGCGGAACGAGTGCCAGCGGGACGCCGGGCGAGATCGACAGGAACGCCGGCC
GGGGCTGTCCGTCACCGTCGTTGACCTCGAGCCAGAGATGTCCGGCACGGAGCCCCGCGCTGATCTCGTC
GCGGACCTCGTCGAAGGAGCGATTGCCGATGCTGTACCACTGCCCGCCATACGAGATGTCGATGCGCTTC
ACCGGGATTCTCCTCTGTCACTGTCGTCGCCCACGCACGTCTGTCCGCGCACGATCAACCATGATCGCTG
GACGCAAGGCTGTCATCTGCTTGACAGCCTAGAGAAAAATGGCGTCAGATCGCTCCGAGAGGCGGACGGT
GAGGGATCGGAACCGGCTTGCGCCGACGCGACGCGCACTCCGCGACATGCGTCGCCGCAGCGGCCATCAC
CTCGTCCATCGTGTCGAACCAGGCGGTCCCGAACCCGCCGTGAACCCAGGTGACTTCGTAACAGACCGCG
GATCGCTCCACGTAGGCGATGACGTTCTCCGCGTCCGACGCGGATATCGCAGGGTCGCACAAGCGCCACG
CACCTTGCCCCAGAGGGCTGAGCGCGAGCTCATGGACGGGATCGTCAGGCATGACGGACCTCCAGTCGTC
TCAGGGGCCGCTCTTCATCGAGGGCCGGCGGATATCACTCCCGCATGTCCTCACCCTCGGTCGGACCGAC
CGGGCAGGAGAGGGGCTTGACAGTCGCATGCCCCCATGGCACGCGAGGCGGAACAGCTACCAGATGGCGC
CGCGAAAAGTCAATGCCCCCCTGGATGTCGGAGCCGAACCCTACGGTCATTACTGCAAGGTAAGTAGGCG
GCACGGTCGAGAAGACAGGTGTTCGGGTCACCTGCCCTCTCCCACGCTTATGAACGGCCCCGGCGATCGG
GCTTATCGCCGGGGCCGCCCTTGCGTCCCGGCATCCGGATGCCCGGGCATCCCGCTGTGGCCACCCCGAG
TGTCAACCCCCTCGGCGCCCTCCTCGCGCCGCCGTAGCGTGAAGGCCCACGAGAGGAGCAGATCATGACC
GATCGCACGGACATCCCCGGCTCGGACGCCCCCATCCCCGGCGGCGACCTGCCCGACGAAGACCCGATCG
AAGCCGTCTCCGAGGCGGCACGAAACGACAAGAGCGTGCCCATCGAGAACGTGCAGCCGGGCGTCGACCC
CGACTCCGCCGATTCGAGCTCGTCACTGAATCGCACCGGCGACGACGACTGAGCCGCTCACCGACAGCGC
CGCGCCCCCTCGGGAGCGCGGCGCTTCGTCGTGTCAGCTCGCCGCGCGGTCTGCGTACTCGGTCGCCACG
CGAGCGACGTCGTCGACGTACTGCGTGAGCTGGTTGTACCGGAAGACCGCCGAGCGCCAGGCGTCGGTGC
CCTCCATCGAACCGGAGTCGCACAGATAGCGCGCCGCCCCGAGCGCCGCGTCGTCGAGCTGGCTCGGATC
ACGGATGCCGTCGGCGTTGCCGTCCGCGCCCCAGTATCCCCATGTCTCGGGGATGAACTGCATCGGCCCC
ACGGCACGATCCCACCGGTCGTCGCCGTCCCACTCGCCGCCGTCCGTGTCGCGAATGGCGGCGACGCCGT
CGCCGTCGAGGCGCGGACCGAGGATGCGCGGTGACACCCAGCCGTCGCGCTGCAGCGTGGCGCCGCCGTG
GCTGCCATGACCCGACTCGATCGACCCGATCGCGGCGAGGGTGTTCCATGCGATGCCGCAACCGGGCTGG
TCTGCGGCGAGCTCCAGCTCTGCCCCGGCGTAGGCCGCGAGCGCTCGCGCCGGGATGCCGGTGCGTTCGG
CGACGGTGTCGAGCCACGCCGGGTCGGCACGGCCGGGCTCTTCGGCCGCCTGCGTGTCGTCGCCCGCAGG
TTCGTCCGGAGCGAGCAGCGTCACCGGCGGCACGGGCGCCGCCGCCTGAGCCGGCTCTGCGGGGGCCTCG
GCGGAGACGGACCCCGAGAAGTGCACGGCTAGCGCGATGACGAGCCCGAACGGGATGAGGGCCACGCCGA
TGCCCGCCGCCCGCGCGGCCCGGCGGCGCCGCGCGGCGTTCCTGCGCTGGGCGGCGGTCCGCCGCTTCGC
CACCGGGCGCGCGGAGGGCCTGCGCCGTGCACCCGATGCCATCCGCGATCCCTCTCCGAGGCGCGTCGAA
CGCCGCGCACAGGGGCACACAGTACCCGCCCGACCTGTCCCGACGCGGAGAATCACACGGCGAGGGGAGG
TCGTCAACCCCCCCTCCCGGGCACCCCTGCCCCTCCCTACCGTCGCGCAGACGGAGCGTTCGAACTCGTC
TCGCTCCTCTCCCCCGACAGATCAGGAGCAAGGATGTTCTTCCACAAGCAAGAGCTGCAGTTCGCCGCGA
CGCCGGAGAAGCCCGACGCGATCTTCGCCCGTCGGCTCCAGGAGGTCCTCGGCGGCCAGTACGGCGAGAT
CACCGTCGCGATGCAGTACGGGTTCCAGGCCTGGAACGCCCACATCCCGGGGAAGTACCGCGACCTCCTG
TACGGCATCGGCGCGGAGGAGTTCGGCCACGTCGAGATGCTCGCGATCATGATCGCCCAGCTCCTCGAGA
AGGCCCCCGTCGAGCAGAGCGAGGCGGCCGCAGCCGCCGACCCCGTGCTCGGCGCAGTCATCGGCGGCAT
GGACGTGCAGGCCGCAATCGTCGCGGGCGCCGGAGTCCGGCCCGTCGACAGCAACGGCAACCCGTGGCAG
GGGTCGTACGTCACCTCGAGCGGCAACCTCCTCGCCGACTTCACGGCCAACGCGAACGCCGAGATGCAGG
GACGGCTGCAGGTCGCCCGCATCTACAACATGACCGACGACCACGGCGTGCGGGAGATGCTCTCGTTCCT
GCTCGCGCGCGACACGATGCACCAGAACCAGTGGATCCGAGCCGCGCAGGAGCTGCGCGACGAGGGCGTG
GAGGACATCCCGGTGCCGAGCAACTTCCCGCTCTCGAAAGAGGCGCGCGACCACTCGTACACGTACATCA
ACTTCTCCGACGGTGCGGCCGCGGCCGAGGGATCGTGGGCGAGCGGACCGACCCCGGACGGGAAGGGCGA
GTTCACCTACCTCGACGGCCCCGACACCTCGGCGCCCATGCCGCCGCCCACGCAGCCCGACCCGCGCTTC
TTCGGCACCGACGCGAAGCCGAACCTCGTGGACAAGGCCGAGGGCGTCATCCGCGACGCCCTCTCGTGAG
GCATCGCGGGGCCCGGAGGCAGCGCTCCGGGCCCCGCGATCAGGGCCGCGCTGTCAGGGAGCCGCGGTCA
GGAGACGGCGCGATCAGGAGACGGAGCGAACGCCAGGATTCGGGCCGCGACGGCCAGCGGGGCGGTGGAC
TGCGCGACGTGCGCGGCGCCTCCGACCTGCGCGAACCGCCCGTCGGCCGTCCGAGCGGCGAGGGCGCGAC
CCCAGCGCACATCCGCGATGGGGTCGCGCTCCCCTCGCAGGACGAGCAGCGGCTGTCGAAGCCTCGCCAC
CCGGTCTTCGGTCGGATACGTCATCATGTGGCGGAGTTGCGTCAGATACCACCGCACTCCGCACCGCAGG
TAGTCGGTGAAGACCACCACGTTCACCCGGGGCGGCTCCCGCAGGCAGTCGACCGCGAGGGCGCGCATCT
GCGCGAAGACGGTGCGGTGGGCATCGTCGACGACCGGCCCGATGACGACGACCCGACTCACGAGCTCCTC
GGCCTGCAGAGCGGTCTCGACGACCCACTGCGCTCCCATCGAGTGCCCGACGAGCACGCACCCGCCCGCC
CCGGATTCGGCGAGCACGACGGCCAGCGCGCGCGCCATCTCGCCGACGTCCACGTCGCGTCCGGGCTTCG
GGCTGGCGCCGTGCCCGGGGAGGTCGACGACGATCACGGTGCGCCGGCGCCGGAGCGCGGCGGCGAGGCG
CCGGAAGTAGCGGTGCGACATGCCGATCCCGTGCACGAGGACGACGGGGGCACCGGCATCCGCTCGCCCC
GACACGCGCACGCAGAAGGTGAGCCCGTCGACGCCGATGCGTCGGGCGGGCCCACCTGACCGGCGGTCTC
CGGCGCTCAGCGTCGTCGAGCCGACGAGCGCCGGGACGAGCGACCGAATGCCGCGCGCACGATCTTCCAG
ACGGCGACGCCGCCGAGGGCCCAGGGCCCGATGACGAGCAGCGGGTCGATCCACGTGTGCGCGAGATCGA
CGCGGCCGCGGCCGACCCGGGACGACCAGGGGCGTCGTCCTCGTTCGCCGAGCACGCCGGACTGGGTGAT
CGGATCGTCGGGGCGGCGACTCGCGAAGGAGCGGAGATGGGCGCCCGCCGACTCGAGGCGGTCGCCCGCG
ATCAGCAGCATCCAGTGCGCCGTCTGCGCCTCGCTGTACCGCGCGTAGGCCAGGCGCCGGACGGCGCCGG
AGACCCCGTGGAGGGGCTGGGCGGTGCCGAACACGGGAGTCAGGCGAGTGTGCTCGATGGAGCGTTCCCG
TCCGTCGCCGTGGGGCTGCTGGTCCGGCAGCGTCCAGTGCGCGCCGGTCTCGATGCCCGGCTGCTCGCGG
GGGAAGGCGGGCCGGTCGGCGGGATCGAGATCGGCGCCCCACCCCGGCACCTTCGCGCGGAGGGCGTCGG
CCTGCGGGGGCGTGCTGGGCTTGTCTGCGGTGTACGGCATGGTGTGCCTCCTTCTCTTCGTCAGGGCCCG
AAGGTGACGACGGGCTTGATGATGCCGTCGAGCTTCGACGAGAACACGTGATACCCCTCAGCGATCTCGT
CGAGCCCGAAACGGTGGGTGACGAGGTCGCGGGGGGCGATGTGGCCGGCGCGGATGTGCTCGAGCAGGCG
CGGCCACTGCCGCTTCACCGGCGCCTGGTTCGCCCGGATGGTGAGGCCCTTGTTCATGGCGTCTCCGAAC
TTCACCGCACTGAACAGGGGCCCGTAGGCACCCATGACCGAGATCGTGCCGCCCTTGCGGACGGCGTCGA
TCGCCCAGTTCAACGCCACGGGCGAACCGCCCTGCATCTTGAACTTGGCGGCGGTCACGTGCTGAAGGAA
GTGACCGTCGGCCTCGGCGCCGACGGCGTCGATGACGGCATCCGCTCCGAGTCCCTCGGTCATCTTCTTG
AGGGTCAGGACGATGTCGTCGACCTCGCCGAAATGCACGGTCTCGGCGTAGGCGAACTCCCTCGCTTTGG
CGAGCCGGTAGTCGAGGTGGTCGACGACGATCACCCGGCCGGCGCCCATCAGCCAGCACGACCGCGCCGC
GGCAAGGCCGACTGGCCCGGCGCCGAGCACCACGACGGTGTCGCCCTCGACGATGTCCGCGAGCTGCGAA
CCGAAGTACCCGGTCGAGAACGCGTCGGTCAGCAGCAGCGCATCCTCCGATGCGATGTCCTCGGGGATCA
CCATCGGCCCGACATCGGCGAACGGCACGCGCACGAGTTCGGCCTGGCCGCCGTCGAATCCGCCGGTCGA
GTGGGAGTAGCCGTAGATGCCGCCGATCGCGGTCGCGTTGGCGTTCACATTGTGGCAGTTCGAGAAGAGC
CCTCGCGCGCAGAAGAAGCACGACCCGCAGTAGATGTTGAAGGGCACCATCACCCGGTCGCCGACCGACA
GGGTCTGCACCGACGACCCCACCGCCTCGACGCGGCCGATGAACTCGTGGCCGAAGGTGTGGCCGACGCG
GGTATCGGGCATCATGCCGTGGTACAGGTGCAGATCGGAGCCGCAGATCGATGCGAGCTCCACACGGACG
ATCGCGTCATTGGGGTGCGCGATCACGGGGTCGGGCTTCTCTTCGACGCGGATCTTGTACGGTCCGCGGT
AGGCCATCGCTTTCATCAGTCCTCCTCGGGGTCGCAGGCAACCCTCGCTGCGCACAGAGGCGACGGGGAG
GGGGTTGCGCTCGGCGGATCACCGTGTCAGGAGCGGCAGATTCCGGCGGCGCCGCGCGGACGTTCCGGGC
TCAGCGGTCGAGCTCCAACCGGTAGCCCATGCCCGCCTCGGTGAGGATGTGCCGCGGGGCCGCGGGGTCG
GCTTCGAGCTTTCGGCGCAGCTGAGAGATGTAGAGCCGCAGGTACCCGGTGTCGCTGACGTGCTCCGACC
CCCAGATGGTCGTGAGCAGGGTCTGCCGAGTCACGAGGCGTCCGGGATTGCGCATCAGCACCTCGAGGAC
CTGCCACTCGGTCGGGGTCAGCCGGATCCGCTCGGTGCGTCCTGCGACGGTACGCGTCACACTGCGCCCG
GCGAGGTCGACCGACACGTCGCCGAAGCCGCTGACCGGGTCGGCCTCCTGCTGGGGAGTGCGCCGCGTCA
GCGCCCGGATGCGCGCGAGCAGCTCGTCGATCGAGAAAGGCTTGGTGACGTAGTCGTCGGCGCCCGCGTC
GAGGGCGTCAACCTTGTCCGCCGACCCCGTGCGACCCGACACGACGAGGATCGGCGCCTCCGACCAGCCG
CGCACCGCGTGGATCACATCCATGCCGCCGAGTCCCGGCATCCCGAGATCGAGCAGGATGACGTCGGGGT
GACCGTCGACGGCGGCGGCGATCGCCTCGGCACCCGTGCCCGCCGTCAGCACCTCGTAGCCCCGCGCGGC
GAGAGTGATCCGCAGCGCCCGGAGGATCTGCGGGTCGTCGTCGGCGATCAGGATCTTCATCGCTGCTCAT
TCTCGCCCGCCATGGGCAGGGAGATGACCATCGTGAGCCCGCCGCCCGGGGTGTCCTCCGCACGGAGGGT
GCCGCTCATGCCCTCGACGAACCCCTTGGACAGGGCGAGTCCGAGCCCCAGACCGGTCGAGTTGTCGGTG
TCGCCGAGGCGCTGGAAGGGCACGAACATCTCGCCCTGCCGGTCTGCCGGAACGCCCTGGCCGTGGTCGA
CGATGCGGATCTCGACACGCCCTCCGAAGGCGCTCGTCGTGATCGCGACGCGCTCCCCCTCGGGAGAGTG
TCGGAGCGAGTTGGCGAGGAGGTTCACGACGACGCGCTGCAGGAGCACGGCGTCGGCCGCGACGTGGGGG
CCGTCGGTCTCGAGCCGCAGATCGACCTCACCGGGGCCGGTGCCGAGCTCGTCTATCGCCGGCAGGATGG
CGTCGACGGGATCCACCGGCGCGAGCGACACCGCGAGGGCTCCGGCCTGCAGCCGCGAGACGTCGAGGAG
GTCGGTGACGAGCGCGGCGAGCGCGGCGAGGCTCTCGTCCGCCGTCGCGAGCAGCTCGTCGCGGTCGTCG
TCGGTGAACGTGCCGCTGCGGAGGCCGCCGACGGCCGCGGTCGCCGCCGCGAGCGGACGACGGAGATCGT
GGCTGAGCGCCGAGAGGAGCGCGCTGCGCACTCGATCGGATGCCGCGAGGGGCTCCAGCTCGCTGGCGAC
CTCCGCCAGATCGCGATGCACGAGCGCGGCATCGAGCTGGGCCACGATCGCGGCGAGCAGCCGCCGCTCC
GAGGCCCGGAGGTCGCGGCCGTGGAGTTCGAGGACGGCGCGGCCACCGACGGACACCGGCGTGTGGCGGC
CGTCGGCGAGCGGTTCACCGCTGCGGGCGAGGACCACATCGGCCGCGACCAGCCGCACACCCGCGAGCCC
GAAGGCTTCGCGGGTGCGCTCGACGAGGGCGAGGATCGCCCCTTCGCCCCGGAGCACGCTGCCGGCGACG
GTCTGCAGCATCTCCGCCTCGGCCGCGGCGCGGCGCGCAACCCGGGTCTTCCGCGCCGCGCGGTCGACGA
CGACGCTGACGAGGATCGCGATCGTGACGTACAGGCCCAGGGCGAGGAGGTGGAGCGGCTCATGGACGTG
GATCGTGTACAGCGGCTCGACGAAGAAGAAGTCGAGCGTGACGCCGCTGAGCAGGGCCGCCCAGAGCGCG
GGCCAGATCCCGCCCACGAGGGCGACCACCACGACCAGCAGCTGATAGCTCAGCACGTCGCTGGTGATCG
ATTCCTCGCTTCGCAGCAGCACGAGCACCCATGTCAGAAGCGGCCCGCCCAGCATCGCGAGGGCGAAGCC
CGCCAACCGTCGTCGCATGCTCAGCGCCCCGCCGAGGCGAGGGAGCGCGAACCGCCCCCCGGCCGCGGAG
TGCGTCACGATGTGCACGTCGATGTCCCCGGACTCGCGGATCACCGTCGCGCCGATGCCCGGACCGCTGA
CGAGCGCCGCGAACCGGCTGCGCCGACTGACCCCGAGCACGAGCTGCGTCGCGTTGACCGACCGGGAGAA
CTCGACGAGGGCGGTCGGGATGTCGGACCCGACGACCTGGTGGAACGTGCCCCCGAGGGTGTCGACCAGC
AGCCGCTGCGCGGCGAGCACGGCCGGATCCGCCGCACGGAGGCCGTCCTGGCTTGTGACGTGGACGGCGA
GCAGCCGGCCGCCCGAGGAGCGAGCCGCAATGCGCGCGCCGCGGCGCAGCAGCACCTCGCCCTCCGGCCC
CCCGGTGAGTGCGACGACGACCCGCTCGCGCGCTTCCCACCGCGAATCGATCCCGTGCTCCGCGCGGTAG
TCGGTGAGAGCGGCGTCGACGTCGTCGGCGAGCCACAGCAGGGCCAGTTCGCGAAGGGCCGTGAGGTTGC
CGAGACGGAAGTAGTTCGACAGGGCGGCATCCACCCGCTCCGCGGGATAGACGAGACCCTGGGCGAGCCG
GTCGCGGAGTGCCTGCGGCGCGACGTCGACGACCTCGACCTGGTCGGCGGCGCGCAGCACGCGGTCGGGA
ACCGTCTCGCGCTGCGGCGCCCCGGTGATCTGCTCGACGACGTCGTTGACCGACTCGATGTGCTGGATGT
TGACGGTGGAGACCACATCGATGCCCGCGGCGAGGAGGTCCTCGACGTCCTGCCAGCGCCTCTCGTGGCG
GGAGCCGGGCGCGTTCGTGTGGGCGAGCTCGTCGACGAGGGCGAGAGCGGGCCGGCGCGCGAGCACGGCC
GCGAGGTCCATCTCCTGGAGTGACACCCCGCGGTACTCCACCGCGAGCCGGGGGACGACCTCGAGGCCCG
CCGTCATCCGCGCCGTGGCCGCTCTGCCGTGCGTCTCGACCACAGCGATGACGACGTCGCGGCCGTCGGC
GGCCAGGCGCGCGCCCTCCTCGAGCATCGTGTACGTCTTGCCGACGCCGGGAGCCGCGCCCAGGAGCACG
CGAAGCCGCCCACGTCTCGTCACGGTCACTCCCCCTGCTGATCCAGATCGCGGTTGAGCTCCACGACGTT
CACGACCGTCTCACCGAGGTAGCCGAGGTCGGGCGCCTGCGTGTGCTGCGCCACGAGGCCTCGCACCGTC
TGCGGTTCGAGGCCGCGCGCGGCGGCCACACGGCCCACCTGGATCGAAGCGTACGCGGGGCTGATGTGCG
GGTCGAGTCCGGATGCCGACGCGGTCACCGCGTCTGGGGGGACGGCGCTCTCGGCGACACCCTCCAGGGC
CGCGACGCCGGCCCTCCGTTCGGTGATGGCCGCCACGAGGTCGGGGCTCTCGGGCCCGAGGTTCGACCCG
GACGAGGAGGCGGCGTCGTAGCCGTCGCCGGCGGCCGAGGGGCGGGACTGGAAGTACTGCGGCAGCGGTT
CGCCACCGGCATCCGTGAAGGCCTGTCCGAGTCGCGACGATCCGACGACCGTGCCGTCGGTATCCCGGAG
GAGGGCACCGTTCGCCGAGTCGCCGAACGCGAGCTGACCCACCGCGGTGATCGCGGCGGTGTAGCCGACT
CCGAGCACGAGGGTGAAGACGAGCATTGCGCGGACGGACACGCCGACGACGCGGAGGGCGCCGCGGCGCG
GGGTGCGCTGCGGGCGAGGGGTGGGGGAAGTCATCAGGGATCCTCTCGAGGTCAGAAGCCGGGGATCAGG
CGCACGACGAGGTCGATGAGCCCGATGCCGATGAAGGGTGCGACGACGCCGCCGAGGCCGTAGACGAGCA
GGTTCCGCCCGAGGATCGACGCGGCGTCACCGGCCCGGTACCGCACGCCGCGGAGGGCGAGCGGGATGAG
GGCCACGATGACGAGGGCGTTGAAGATGACCGCCGACAGCACGGCCGAGGCCGGCGAGTGCAGGCCCATG
ACGTTGAGCGCCCCGAGCTGCGGGAACACGCCCATGAACATGGCGGGCACGATCGCGAAGTACTTGGCGA
TGTCGTTCGCGATCGAGAAGGTCGTCAGCGCGCCGCGGGTGATGAGCAGCTGCTTGCCGATCCGCACGAT
GTCGATGAGCTTCGTCGGGTCGGAGTCGAGGTCGACCATGTTCCCCGCCTCCTTCGCCGCCGAGGTGCCC
GAGTTCATCGCGACACCGACGTCGGCCTGCGCGAGGGCGGGTGCGTCGTTGGTGCCGTCCCCGGTCATCG
CGACCAGCCGGCCGCCCTGCTGCTCGGAGCGGATGTAGGCGAGCTTGTCCTCCGGTGTCGCCTCGGCGAG
GAAGTCGTCCACCCCCGCCTCGGCGGCGATCGCCGCGGCGGTCAGAGCGTTGTCTCCGGTGATCATCACG
GTGCGGATGCCCATCGAGCGCAGTTCCGCGAAACGATCGGCGAGGCCGTCCTTCACGACGTCCTTCAGCT
GGACGACCCCGAGGACGCGGGGCGGCTCGTCCGCCCGGCGCACCGCCACCACGAGCGGTGTCCCGCCCGA
TCGCGAGATCTGCTCGACCGCCCGGTCGAGTTCGGCCGTCCGGTCGGCATCCGCCGGGGCGCGGCCGCCA
ACCCACCGGGCCACCGCCGACGCGGCTCCCTTGCGGATCTCCATGCCGCCGGGCAGATCGATGCCGCTCA
TGCGGGTCTGCGCGGTGAAGGGCACGCTCCGCGCACCGGCGGCGGCCTCCGCCGTCACACCGGCCGCCGC
CGCGAGCTCGACGATCGACGATCCCTCCGGCGTCGGGTCGGCGAGGGAAGAGAGGGCAGCCGCGCGCAGG
AGCTCCTCGCGCGTGGTGCCGGCGAGGGCGATGACGTCTGAGGCGCGGCGGTTGCCGTAGGTGATCGTGC
CGGTCTTGTCGAGCAGCAGCGTCGTCACGTCGCCCGCCGCCTCGACGGCACGCCCCGACATCGCGAGGAC
GTTCCGCTGCACCAGGCGGTCCATGCCGGCGATGCCGATGGCCGAGAGCAGCGCACCGATCGTCGTCGGG
ATGAGACAGACCAGGAGGGCCACCAGGACCGGGATGCTGACGGGCGCCGCCGCGTAGGAGGCGATCGGGT
TGAGGGCCAGCGCGACCACGACGAAGACGATCGACAGGCTCGCCAGGAGGATGTTCAGGGCGATCTCGTT
CGGGGTCTTCTGGCGGGAGGCGCCCTCGACGAGCGCGATCATCCGGTCGACGAAGGTCTCGCCCGGCTTC
GACGTGATCGCGACCACGATGCGGTCGGACAGCACGCGGGTGCCGCCGGTCACCGCACTGCGGTCACCGC
CGGACTCGCGGATCACCGGAGCAGACTCGCCCGTGATCGCCGACTCGTCGATCGAGGCGATCCCCCAGAC
GACGTCGCCGTCGCCCGGCACGAGTTCGCCCGCGGTGACCACGACGACGTCGCCCAGGACGAGGTCGGCC
GAGGAGACGACGTCGACACGCGCCGTGCGCGCCTCCGGGTCGGAGCCGGCGTCGTAGCCGATGACGCGGG
ACGCGGTCGTGCTGGTGCGGGTGGCGCGAAGCGAATCCGCTTGCGCGCGCCCCCGGCCCTCGGCCACCGA
CTCCGCGACGTTCGCGAACAGCACGGTGAGCCAGAGCCACCCGGCGATGACGGCGGTGAACGCGGCGGGC
ACCGCCGAGCCGCCGGAATCGGCTGGTCCGCCGAGAAACGGCTCGGCGACGGCGAGCGCGGTCGTGAGCA
GGGCGCCGACCCACACGATGAACATGACGGGGTTGCGCCACTGGGCGCGCGGGTCGAGCTTGCGCAGGGC
GCCCGGAAGCGCCGCCGCGAGTGCGGCCGCGTCGATCCGCGCCGCGCGGGACGGGGCGGCCTGAGCCGCA
GGAGGTGTGTCGATGAGGACGGACATGTTCAGACCAGACCTTCCGCCAGGGGACCCAGCGCGAGAACGGG
GAAATACGTGAGAGCGGTGACGATGACGATCGTGCCGAGGTGGAGCCCGACGAACAGCGGCCGATGGGTG
GGGAGGGTGCCCGCCGTGGCGGGAACCCGTTCCTGCCGGGCGAAGGATCCGGCCAGGGCGAGGACGAGCA
CGATCGGAACGAATCGCCCGAGCAGCATCGCGACGGCCAGCGCGGTGTTGAGCCACGGGGTGTTCGCCGT
GAGGCCGGCGAACGCGGACCCGTTGTTGTTCGCCGCCGAGGTGAAGGCGTAGACGACCTCGGTGAGGCCG
TGGACGCCCGGGTTCCAGATCGACGTCCCCACGACGTCGTCGCGCACGCCGGGGATGACGAAGCTCGCCG
CGACGCCGCCGAGCACCAGGATCGGCGTCGCCAGGAGGTAGATGCTCGCGAGCGTGATCTCGCGGGTGCC
GATCTTCTTGCCCAGGTATTCCGGCGTGCGACCGACGAGCAGCCCCGCCACGAAGACGGCGATGATCGCC
ACCACGAGGATCCCGTACAGGCCCGCCCCGACGCCGCCGGGAGCGACCTCGCCGAGCATCATGTTGAGGA
GCGGAACCATGCCGCCGAGGGCGGTGTAGGAGTCGTGCATCGAGTTGACCGCGCCGGTGGAGGTGAGGGT
GCTGGTCGCGCCGAACAGGGTCGAGCCGACGATGCCGAAGCGCGCCTCCTTTCCCTCCCAGGCGCCACCC
GCGAGGGTGGGCGCGGTTCCTGTGGCGGAGAGCTCGAACGCGGTGACCGCGACGGTGGATCCGATGAACA
GCACGCTCATCGTGGCGAGGATGGCGAATCCCTGTCGGTGATCGCCGACCACGGAGCCGAACGTGCGCGG
GAGGGCGAACGGGATCACGAGCATCAGGAAGATCTCGAAGAGGTTGGTCCATCCCGACGGGTTCTCGAAC
GGGTGCGCCGAGTTGGCGTTGAAGAAGCCGCCGCCGTTGGTGCCGAGGAGCTTGATGGCCTCCTGGGAGG
CGACCGGCCCGCCCGGAATGCTCTGCACAGCGCCCCCGAGCGTCGTGGCCTCGGTGACGCCCGACAGGTT
CTGGATCACGCCGCCTGCCATCAGCCCGAGCGCGGCGAGGGCCGCGAACGGCAGGAGCACCCGCAGCGTT
CCGCGGGTCAGGTCGACCCAGAAGTTGCCGATTCCCTGGCGTCCCTGCGACGAGAGTCCTCTGATGAGAG
CGACGGCCACGGCCAGTCCGACCGCGGCGGAGACGAAGTTCTGCACGGCGAGACCCGCCGCTTGGACCGT
GTAGCCGAGGGTCTGCTCGGGTGAGTACGACTGCCAGTTCGTGTTGGTGACGAACGAGATCGCGGTGTTG
AAGGCGAGAGGCTCGCTCGGCGCCTCCAGGCCCAGTGAGGCTGGAAGCCACTGCTGGGTGCGCTGCAGGA
GGTAGACGAGCACGACGCCGACGGCGGAGAACGCGAGCACGCTCCGGGCGTACGCCTGCCACGTCTGATC
GGATGCCGATGAGACGCCGATGAGGCGGTAGAAGCCGCGCTCGACGCGCAGGTCGGCGGCCCTCGTGTAG
GTGCGAGCCAGGTAGTCGCCGAGCGGCCGGTAGGTGACGGCGAGCGCCAGGGCGAGGGTCGCGATGAGGC
CGAGTAGCGAGAGCCACTCCATCAGAACCGCTCCGGTGCGACGAGGGCGACGACGAGGTAGGCGACGGCC
GCGACGGCGAGAACGGCCGCGATGATCTCGAAGACGATCACAGCTTGCTCACCGCCGTGACGAAGAGGCC
GACGATCGCGAACAGCGCGAGAGCGCCGAGCACGAAGGCGATGTCCAGCACGAGGAACTCCGATTTCCGG
GGAGGGCGACCCGGGATGCCGGGGCGCACGCCCACTGGGCGCATCACCGATGCAACACGCACGCCGCACG
GCATCCGCTCGTCCTCACGAGATCCATACGGTCGGGCTCGCCCTCCTCACGGATTCCTCACACCGCCTGC
CCCGAACCCGCCGGGGCGGGCGCCGATAGGCTCGGCGGCACGGCCCTCGGAAGGGGCCCGAGAGTCGATT
CAGGAGCACCGATGGCGCACGCCGACCACATCGTCGTCCTTCCGGGCGGCGGATACGAGATGCTGGCCGA
CCACGAGGGCGAACCCGTCGCGGCGTGGCTTCGCACCCGCGGGATCGGGGCGAGCGTGTTCGCGTATCCC
GTCCGCACGCGTCATCCTGCCCCGCTGCACTCCGTCAGGGGCGCGGTCGCCGCCGCGCGGGCAGCGGGCG
CGACGCGCGTCGGGGTGCTCGGATTCTCGGCCGGCGGTCATGCCGCCGTCACCGCCGCGCTGGCGCCGGG
GGCCGCCGAGAGCGAGCGGATCGACCTCGCGATCGCCGCCTACCCGGTCGTCTCGATGCAGCTCGACACG
CACCAGGGGTCGCGCCTCGCCCTGCTCGGCCCGGCCGCAGGCTCCGACCTGCGCGCGCAGACGTCAGGTG
ACCGTCTCGTCACCGCCGAGGCGCCGCCCTTCTTCATCTGGCACACCGCCGACGACCCCGTCGTGCCCGT
CTCGCACTCGCTCCTGCTGGCCTCGGCGCTGTCGGAGGCGGGGGTGCCCTACGAGCTGCACGTCTACGAG
AGCGGACCGCACGGGATCGGTCTGGCTCCGGATGCCGGCACGGCGGCCGACTGGACGCGCGCCTGCGAGC
GCTGGCTCACCGCCCGCGGATGGGGCGTCTGAGCACCACCTCGAGGGCGTGTCGCAGTCAGCCGGCCGGC
CACTCCCAGGTGCGGAGCATGCCGCACATCCCGTAGCTCCGACCTCCTGGCCGCGGCGTGGCCCGGACGA
CCTCGGCCTGGCCGAGTGCGCCCGGCAGACCGTTCGCCAGCACCGCGAGCTGTGCGTCGACGCGCGACGT
CTCGGCGGCGACGGTCTCCTGCCAGATCTCGCGCCAGCGCGGCACGCGCGCCTGGACGATCGCGGCCGCG
TCGCGGTGGAGCCGGGCGAGAGCGTCGGCTCCCCCGGCCCGGAGCTCTGCGAATCCCGCGAGCGCGAGGT
CGCGTCGCGCCCGAGCGGAGCGCTCCCGGGCGTCGCCCTCGTCGAGGGTCGCCGCCGCCGCGTAGGCGGA
GGCGTCGTGGCGCACCGACGCGGGAAAGGTGAAGACGGCGTCTCCCGCCTCGGGCAGCCCGGCGTTCGAC
ATCGCGACGAGCAGCCGCAGATCACCCCCGTTCACGAGCCGGTGGACGGTGCCGGGACTGAACCAGACGA
CGTCGCCCACGGCGAGCGGGTGCTCCTCGAAGCCCGCGGCCGAGAGGGTCTGCACGGCTCCCTCGCCGCC
GATCACGACGTACCCCTCGCTCGAGGCGGTGTGCAGATGCGGGGTGCCCCCGCGGCATCCGTCCGGCGCG
TCCCAGTCATAGACCTCGAGATCGGTCAGAGCCACCCCGCCCGGGAAGAGCGCTGTCATCGCAGGGGGCG
CAGCGCGTCGGCGAGCGCCGGAGCCGCCGCCGCACCCGCGTCGGCGACACCGACGACGTAGCGGAACGTC
ACCGTGTCACCGGGGGCGATCTCGAGCTCTTCGCTGAAGAAGGGCGCCGGATTGAGGCAGGCGAACTCCT
CGGAGCGCGCGAACCACTGCGGCGGGTGCGACGGGTTCTCGGCGGCGTCGAGCATGACGATGAGCGACGA
CTCGTCGATGACGTCGTGGCGCCCGACGAAGCCCATCCACTCGTGACGCTGGCCTCGCACGTCGTTTCCC
GAGCCCTCGCCGTCGGTCGTCACGAGGCGCCCTTCGGTGAACGAGCGCGGACCCCGCCAGAAGAGTCCTC
CGTAGCCGGCGTTCTCCCGGCCCTTCGTCGTCGGCGATCCGATGCGGATCGGCGCCCCCGAGATGTTCGT
CATGGCGATCTGGACCGTCAGCGCCCAGGAGTCGTCCGAGAGCACGCGTGCCGACAGGGCGCGCTCCTCC
GTGAAGATCTGCGCTCCGGTCTCGGTCGTCCAGTCGAGGGTGTGGCGGAACCGTGCGACGCCGTCGGTGA
CGCTCGCCTCCTGCACGTCGCGGTGGCCCTGCGTGCCGTTGTTCGGAAGCTGGCGGTAGCCCTCGTCGCG
GATGAAGGTCGGGCCGCCCCAGAAGTTCTCGTCGCCGACGACGGGCAGCGACCACGCGATGCCCTTGTGC
CAGACGTGGTCCCACGGGCGGTACAGGCTCACGACGCGGCCGGCGCGGGTGCGGATCGGGTCGAGGTACG
GCTTGGGCGACTCGAGCTGCGGCGAATCGGGGACGAACACGTAGCGCAGCAGCTCGACGCCGTCGACGGT
CACCGTGACGGCGGTGTCGCCGACCTGGAGTGAAGGAGTGGGCTCGGTCATCGCACGGTCTCTTTCCTGT
CGATCGGATGCCACGGCACGGATCCGCCGTCCATCGTGGTCGCGAACGGGTGGTCGGCATCGATCTCCCC
GGCGCGCACCGGAGCGCCGGTGAAGGCCGATGCGTAGGTGGCCGCGGCGAACTCCAGCGTACGGCGGGCC
TCATCGGCATCCACTCCGGGCCGCTCCCCCGCGTCGAAGGCGTCGAGGATCGCGCTCAGCTGGTCGCGGT
GGCTGCTCGTGGTGGCGTCACCCTCGGCATCACCGTGCCAGAGCTCGGCGAGGTGCTCCGAGCCCGCCAG
GGGCGTGAAGGTCCAGTCGCCCTCGCTGTAGCCGTAGAGGTGCTCGACTTCGACCGTGGCGCGTTCGAAG
TCGAAGCGCAGCCGCGAGCTCTCGCGGGGCGACACGATCGAGTTCACGACGCTCGCGATGGCGCCGTTGT
CGAACTCGGCGATCGCCATCGAGACGTCCTCCGTGTCGGTCGGAAGCGCCTGCCGCGCCGCGAAGGCGGT
GAGTCTGCGCCACGGGCCGAGCACGGCGAGCAGCAGATCGAACTGATGGATGCCGTGTCCCATCGTCGGA
CCGCCGCCCTCGGCCGCCCAGGTACCGCGCCACGGCAGGGAGAAGTAGTCGGGGGTGCGGTGCCACAGGG
TTTCGCAGGTCGCGACGAGCGGCCTGCCGAGGGCGCCCTCCCGGGCGAGCCGGGCCAGCCGCCGCCCCGC
CGCACCGAAGCGGTGCTGGAAGACGGTGAGGGCGGGCACGCCGGTCTCGCGCGAGACGGCGATGAGCTCG
TCCATCGCGGCGAGGCTGAGGGCGGTGGGCTTCTCGATGAGGGCCGGAACGCCCGCGCGGAGGGCCGCGA
CCGCAAGCGGCACGTGCGTCTGCGGCGGCGTGCAGATGTGCACGAGGTCGAGCTTCTCGTGGGCGAGCAG
CTGAGCGGCGTCGGTGTAGACGACGGCGCCCGGAGCGAACTCGTCTGCGAACGCGCGGGCGCGCTGCTCG
TCGACGTCGACGACGGCGACGAGGGCGATGCGCGGCTGCAGCGAGGCGATGGCCTGGGCGTGCGCGTGGG
CGATGGCGCCGGTGCCGATGATGGCGGCACGGGTCGGATCAGTCATTGATCTCCCTGATAGTGAACGTTC
ACCTTTTCGCAGGAAGGCTATCACGGCCGATCCGCGGGCCGGCAAGGGTGACGCTGCGTGACGGCGCGGG
ATCAGTGCAGTGCGGCGTCGGCATCCGTCTGCCGCCAGGCCGAGAACGGGACGGTGAGACCGGCCCGGGT
CGGCGCGCAGACGAAGGGCCCCGCCGACGCGGCCGCATCGGGATCGAACGGGATGACCCGCACGAGGCGG
AACTCCTCGTCGTCTGCCCGGGCGCGGAGGGTGAGGGCGTCGCCCTCCCGGCTGACCCGCACGGTCACCC
GGCGCCCGGTCCATTCCGGCACCGGCGCCAGCGACCAGTCCGACATGCCCGACGTCACGACGGCCCCGAG
CTGCAGCCGTCCGTCGGAGAACTCGATCCCCGCCTTGACCCAGTGCTCGGCGTCGACCTTCACGAACAGC
CCGGCCTGGTCGAACTGGCCCGAGAACGGGATGCCGAACTCGACCTCCATCGCCGAGCCGGACGCGAACG
GGGCGAGCAGGGCGTGCTCGGTGTCGTGGACGAAGCCGTACGAGGTGTGACGCCAGGCGTCGCTCCCCTC
GGCGGCGGTCACGAGGAGCGTGTCGCCGGCGACCTCGACGGCTTCGGGCTCGGTCGTCCAGCTCCCCTCG
GACCAGGCGATGGGACGGGAGGCGGATGGCGTCGACACGGTCACAGCGTATCGGCGCGGCATCCGCTCAG
CCCAGGGAGATGCCCGCTGAGGCGAGGGCCGCCGTGGCGACGTCGAGTACGGCCGCGCTGTGATCGAGCC
GCCGATCGCGTTCGGCGAGGTCGTGCTCGCGGATCATCCGCTCGAAGGCGCGGAACTCCTCGACCATTCG
GTGGGGGTGCGCGTTCTGCTCGATGCGCTCCTCGGTGCCGTCCCGGAGCTGGAGGACCACGGCGGGGACG
ACGTTCGGGGTGCCGTCGACGAGCATGACACCGTCGACCCCCTGGATCTTCGTCCGTGACGGCCCAGGCG
AATCCTTCGCGCAGACACACACGGCGGTGACGTCGCCGTAGCGGAGGACGGCGACGCCCGACGTGTCGAC
ACCTCGCTCGATGTGCGGCGTGTACGACACCGAATCGGGGCGACCGAGCAGCCCGACGACGAGATGCAGT
GTGTAGATGCCGAGGTCCATCAGGGCGCCGCCGCCCTTCACCGGATCGAACGCGGGGAGCACCGTCCCCT
CCCGGAAGGCGTCGTAGCGCGAGGAGTACTGCGAGTACTCGCACTGCACGAGGCGGAGGTCGCCCAGCCG
GTGAAGACCCGCGCGCATCGCGTCGACGTTCGCGAGGTACTGGTTGCTGATCGCCTCGACGAGGATCAGG
CCCCGCTCTTCGGCCAGCCGGCGGAGTTCGACGAGCTCGTCTCCGGCCAGGACGAACGGCTTCTCGCAGA
TGACGTTGACGCCCGCGAGCAGCGCCGCGCGGGCATGCGCGGCGTGCTCCGAATTGGGCAGGGCGATCCA
GACCGTGTCGACCTCGGCGTCGGCAAGGCACTCGTCGAGGTCGGTGTGCACCCGACGGATGCCGTGTCGT
TCGGCGATCTCGGCGAGCGCCCCCCGCCGGGCGGGGCGGCCGTAGATCGCGACGAGGTCGAGACCGTCGA
CATCGCCCGCATGCGGGAGGAAGTCGGCGACGATCTGTCCGGCGCCGAGGATGGCGAGCTTCACGCGGTC
AGGAGGTGAGGCCGATGATGAGCAGGACGATCGCGATCAGCGGCGGTGCCAACTGGATGAGGGCCGCGCG
GCGCTTCGAGCGATCGGACAGCAGCAGGACGAGTCCGGCCGCGACCATGGAGCCCGTTCCGACGAAGACG
AGGGTGGCGCCGACCGCCTCGTGCCCGAGCACGAGCACGACGATGCCGATGACGATCTCGATCGACAGGA
ACAGGTTGTAGAACCCCTGGTTGAAGGCCAGCCCCTTCGTGATGGGGATGTCCTTCTCATCGGTGCCGAA
GGTGCGACGGGCGGCGGGCCCCGCCCAGGCGATGGACTCGAGGAAGAAGATGTAGACGTGGATGGCGGCG
GCGAGTGCCGCGAACACGAGCCCGGCGATGATCATGGCGTCATCATCGCAGGTCGTCGATCATCCTGCCG
TAGCCCTCTCTGAAGCTCGGGTAGTCGAGGTCCCCGAGGAGCTCGCCCAGCCGAGCGCCGTCCAGGACCG
TGCCGCGGCGCTCTCCCGCCGCGACGTCCGCGCGGGGCGGAGGGGCGACGCCCAGCTGATCGGCGATGAA
CCGCACGACGTCGCCGAGGGTCGCGGGATGGCCGTCGACGCCGTGCAGTACCGAGGGCGGCTGCGGGTGG
TCGAGAAGGGCGCGCAGGGCGCGGACGAGATCGTCTTCGTGGATGCGGTTGGTCCGGCGGTCGTAGTCGA
CCGGCGTGCCGGTGCGCACCTGGCGGATGAGGCGCTCTCGCCCGGGGCCGTAGATGCCGGCCGGGCGGAG
GATCACCGCGCCGAAGAGCTCGGCCGCTCGCCGCTCGCCCTCCAGCAGCGCACGGGCGCGGTCACCGCCC
GGCGCGGGTGCGCTCGTCTCGTCGAGTCGGCGGCCGTCGTCCGCGGCCTCGAAGACCCGGGTGGACGAGA
CGTAGACGGTCCGCTCCGGAAGAGCCGGAAGGGCGCGTCGCAGGTGGCCGAGAGCGTCCGAGAGGAAGGT
CATCGATTCCCCCGGCGTGAGCGTGATCACCATCGCGTCGACGCGCGGGAGCTGCTCGGACAGCGGCGCC
GAGAGATCGACGGCGATCCGGCCGAAGGCCTCGGGCAGGTCGGCCGGATCGCGACGGATGCCGGTGACCG
CGCCGCCGCCTTCCAGGAGGGTGCGTCCGAGCGAGGTGGCGACCTTGCCGCATCCGACGAGGAGGGTGTG
CGTGCGGGTCACGTGGGGGTCCTTTCAGCGCGCCGTGCGCACCGCGTCAGCCTATCCTTCAGCTACGGAG
GATCCTGCGGGTGGCCCGCCCGCGCGGAGCCGATATCCTGGCGACACAGCCTCCCGCATCCGGCACACGC
CGCCTCCCGCTGAACGGACTTCGCCGCATGACCGACCACGACGAATCCCTGCTCTCCCTGGTCTACGCGA
GCCGGGCGGCGATTCCGTTCGATCACGCACGGCTCGTCGAACTCCTCGCGCAGAGCCGCGAGAACAATGC
CCGCCGCGAGGTCACCGGCATGCTCGTCTACAGCGAGCCCGACTTCATCCAGATCCTCGAGGGTCCGTCC
GATTCGGTGCGGAGCCTCCTGGCGATCATCGCCGACGACGGTCGTCACACCGATGTGCGCGTCCTGCTCG
AGGAGACGATCGCCGAGCGCCGATTCGCCGCGTGGTCGATGGGCTACGAGCCGAGCGACCCCGCCGACGC
GATCGCGGCCCCGCAGGGTGCTGCCGCCACCGGTATCGGCAGCGATGATCCCGCGGTGTCCAGCCGCGCC
GTCGACGATCTCGGCGACTGGTTCCGTACCCGGACGGACACGCCCGCCTAAGCCCGGTGCGCGTGACCAC
GGTCGCGCGCAGCGACCTCGTCGATCGCGTGCGGGGTACATCCAGAGGATGACGGGGGTGGTCCTCTCTG
CCGATGCGGTGAGCGCGACCCCTGGCGAGGCTGGAAGCATGCAGCATCCACACTCCCCCACGTCCACTCC
GCCCGTGCTCTCCGCCGCGGGACTCGTCAAGCGCTACGGCGAGACGACCGCGCTCGACGACGTGAACCTG
ACCGTTCGAAGCGGCGAATCGGTGGCGATCATGGGCGCTTCGGGGTCGGGCAAGACGACGCTCCTCCACG
TCCTCGCGGGCATCACGGTTCCCGACGCGGGAGACGTGCGGTTCACGGGCCGGTCGGGGCCGGTAGCCGT
GCCGCAGCTGAGCGACGCCGAGCGCTCCCGGCTTCGCCGCGAAGAGTTCGGGTTCGTCTTCCAGCAGGGG
TTCCTGCTGCCCGAGCTCACCGCCGCCGAGAACGTCGCCCTCCCGCTCCTCATGAACGGTGCCAAGAAGG
ATGCCGCGCGGGAGCACTCGCTCGGCTGGCTCGCCGCACTCGGCCTCGCAGGCATGGAGGACCGGCGGCC
CGGTCAGCTGTCGGGCGGTCAGGCGCAGCGAGTCGCGATCGCCCGCGCACAGGCCACGGGCGCATCGGTC
ACGTTCGCCGACGAGCCGACCGGCGCCCTCGATTCGGTGACCAGCGACGAGGTGATGACCGCGCTCCTCC
AGTCGACGACGGGTCAGCGACGATCCCTCGTTGTCGTGACCCACGACGAGTCGGTCGCCGCCCGCTGCTC
CCGCGTCGTGCGCATGCGCGACGGTCGCGTGCACGCCGACTCCGGGGCGGGTGCCCGATGACCGCGATCG
CTCCCCTCCGCCGCCGCGACGAGGTTGCGCCGATGCTCCGCATCCTGTGGCTCGTCGCTCGTCCCGGCGC
GCAGTCGACGGCGGTGCTCCTCCTCCCGGTGATCGCCTTCGCGGTCACCACTGCGCTGCTCCTCACGGTC
GCCGGCGGAACGGCGATGTTCTTCTCCTGGAGCGAGCGCGACGTGCTCTACCCAGCACTCGGGGCCATCG
CGTGCACCCTGCTCGTCGTGCCACTCATCTCCCTCAGCGGCGTCGCCGCCCGCCTGTCGGCCCGCCGACG
TGACGACCGGCTCGCAACGCTCCGTCTCCTGGGGGCGACCAGCGCCGGGGTCACTCTCCTCGCCGTCGCC
GAATCGACCGTCCTCGCCGCCGTCGGCGTGGCCGTCGGCGTCGTGCTGCACGTGGCGCTGGTCCCCCTCG
TCGGACTCATTCCCTTCGGTGGAGCCCCGGTCGGCGCCGCCGCTCTCTTCCTCACCCCGTCGGCGGGTCT
CCTCGTCTGCGCCGGCGTCGTCGCGATCGCGGCGATCAGTGCCGCGATCGGTCTCCGCCGCGTCCGGATC
ACGCCCCTCGGAGTGCGGGCCCGAACCGACGCCCCGCCGCTGCGCTACGGCCGCGTCCTCATCGGCGTGG
TCGTCATCGGGGCAGCTGTCGCCGCCCTGCAGGTGGCTCCCGGCGACCTGCTCCTCTCCATGGTCGTCAT
CTGCGGTGCGCTCGCCGCCGCCATCGCCGTGCTCAACCTCGTCGGTCCGTGGGTCCTCGGGGTGATCGGG
CGTGCTCAGCTGAAGGCGGCACGCGGCGCTGCGGCGCTCGTTGCGGCGCGCGGCGTTCTGGAAGACCCCA
AGGCGGCGTGGCGTCAGGTCTCCGGCATCGCGATGACGAGCTTCATCGCCGTCGTCGGCGGGGTGGGACT
GGCGCGGATCGACGACATCGGCGACGTCGACCCGATCATGGCCGACATCCGCACCGGCATCCTGGTGACC
CTCGCGGTCTCGTTCGTGATGGTCGCCTGCACGGTGGGCGTCAGCCAGGCCGCGGCGATCCTCGATCGTC
GGGAGGTGTGGGTGAACCTCGATCGCGCCGGCATGCCCGACAAGACGATGACTGCGATCCGTCGCCGTCA
GGTGCTGATGCCGCTGGTCGCAACGGTCGTGGTCTCCGTGACGGTGGGCGGCCTGCTCGTCGCCCCCCTC
GTCGGCGCGGCGCTCCTCTTCGAGCCGCTGTCGCTCGTCGTGATCGCGTCGTGCTTCGCTCTCGGCTTCG
CCTGCGTTCTCGGGGCACTGCGCGCCACCGATCCGGTGCTCCGCCGGGCCCTCGCCGAGCCCGTCTCTGC
CGGGGCGTGAGCGCCTCGCGTCGGCGCGCTCAGTCCGCGTTCTGTCGGATGAAGCGCACCGGCGCGTCGG
CGACCGGCAGGCCCGACGCCCGGATCGCGGCCTCGATCGCCGTGTGCTGCGCCTCGGGTGCGACGATCTG
CACGGGGTCGCCGGCCTCCGTTCTCCCGACGCCCCAGAAGCTGGTGACGGCGTGCTGGTCGGCCAACTCG
GTGAGGAGGCGGACGTAGCGGCTGTGATGCTCCGGGTCGAACGTCACTCCGAGCGAGGCGGAATCGATCT
CGACGGGATCGTTCGGGTCGACACCCGCGGATTCATGGATGCGGACGGCGTGAGCGAGAAGCGGGAGCGC
GTCACGGAGATCGGCGCCGTCTTCTCCGAGCGCCACGAGAGCGAAGCCACCGTTGTCCCAGGTCGTGGGC
TGCAGATCGATTCCGAGCTCCAGCCGGTCGACCTCGGCGACGAGCGCGGTCGCATCGAAGCCGAACCCGA
GGCAGTCGGCGCCGCGCGCCGTGCCCGGCGTCATCGGCCCGCTGTGCATCGACACCACCTGCCCAGCCGA
AGTGGGGACGCGCACAGACCAGGCCACCGGACCGGTGTACTCGATCGCACATGCGGCGTCGAGGAAGCCC
TCCACGTGCGATGGGTCGACCGTCATCTCGATCCGCGCCGACGGATCGGCGAAGATCGGCGCTTCGACCC
AGCGCTCAGACGAGGTGACGTCGGCTCCGGGGAGCGCGTCGAGGTGTGCGGCGACCCGGGTGAACTCCGC
GTCGGGTCGGTCGAAGTGCGTCTCGTCGACCATCCAGCCGAACACGACGGCCGCGCCGGTGGCGAGGCCG
AGCGCGCCGACGATCGCCGCAGACGCCCACACGCGGCGCCGTACGGTCATGCCGTGACGGTCATCCATAC
GTCGAGTCTCATCGCGCCCCGGCGAGTGGTCAACCGCCGGCCGAGATCATCATCGCCTGTTCACCCGGCT
AGGAGAACCGCACGTCTCGACGCGTCTCGAGGCCGCTCGACATCGCCGCAGAAGGGACGATAAGAGCCGA
AGAACCTGCGGAGACGGAGGGATTTGAACCCTCGGTCCCCTTGCGAGGACTCCACCTTAGCAGGGTGGTG
CACTAGGCCTGACTATGCGACGTCTCCAGGCATCCGGTCGCGAGCGACGCGAATGCGCTCAGCAAGCATA
ACCGTTCAGACCCCGAGGATCGAACCACGGATGCCGCGGGCGCGGCCGTCGGATCAGCCCTGCGCGCGGG
TGCAGGTGACCTGAGCCGCCGACTGGCCCGTGATGCCGCTCGGCAGCTCCACTGCGGCGTCGCCGTCGGC
AGGAGGGGTCGCTGTGGCATCCGGAGTCGCGGACGGCGTGCCCGAGGGACCATCGGTCGGCGCCGGAGTG
GGACCGCCCGCCTCGCCCACGACCTCGACGCCGTTTCCGCCACTGACCTCGCCGGTGAGCGCGATGGGCT
TGTTCTCGGCGAGCGCCGCGAACAGCTGATCGGCATCCGACGTCACCGGAAGCACACGTCCCCCGCCGGG
GGCGTAGACGGTCGGGTACTGGACGAACTTGATGTCCTCGTACGAGACATCGGAGACGGCCATGGCGATC
TGGACCATCCGCTGCGGGTTGGAGAGCGACTCGCTGAGCACCAGTTGCCCCTCGTTCACCTGGCGCACCG
CGGTGTTCGCGAGGTTCAGGAGGACGGGATAGTTGCTGAGCACGGCACCCGACTGCAGCTTGCGGACCAG
CGAGCCCATGAACTGCTGCTGGTTCGAGATGCGCCCGAGGTCGGAGCCGTCACCGATGCCGTGCCGGATG
CGGAGGAACTGCAGCGCCTCGGCGCCGACGAGTGTGTGCTCACCGGCTTTCAGGTCGAGTCCGGTGTGGC
GGTCTTTGACGTCACCACTCAGGCAGACGTCGACGCCGCCGATCGCGTCGGACATGTTGATCACGCCGGT
CCAGCGGATGGCCGCGGCGAACTGGATGTCGACTCCGGTCAGCTCTTCGACCGTCGAGACGGTGCAGGGA
AGACCGCCGTACATGTACGACGCGTTGATCATCTGCGCGCTCATCGCGGGGTACGCCCCACCCTCGGGGT
TCTCGCACGAGGGGATGGGCACGATCATGTCGCGGGGGAAGGAGACGACCGTCACACGGCGGGGCGAATC
GCTGATGTGGACGAGCATGGTGACGTCATTGCGCTCACCGCCGTCGTCGTGGGCGCAGCGGGGGAAGAGC
TTGAGGTCCTGACCCTCGCAGGAGTCGGTGCCGACGACGAGCATGTTGACGCCGCCCTCGATCTCACCGA
TGTGCGGGGGCAGCTCGTCGTTTCCGAGCGAGACGCTCGTCTCGTCGAGCGCGCGCGAGGCGTCCCACAC
GTAGAACCCGCCGATCGCCGCGACGCTGACCGCGGCCACCACGAGCATCGCGCCGAGGATCGTGAGGACC
TGAACGAACGGGTTCGGCGACGAAAGCGCACCGTGTCGGGCGACGGGCTGACGTCGGAACTTCGACGCCT
TCGCCTCGGACTTTGCGCTCACGGATCACCTTTCAGACACTGCGGAGGGTGTGGGATTCGAACCCACGGG
ACATTGCTGCCCACCGGTTTTCAAGACCGGATCCTTCGGCCGCTCGGACAACCCTCCCGAGGACGCCACG
AGGCATCCATCGAACAGGCGACGAGTCTAGCCGACCCCAGAACGCTCCCATTGTCGCGGGAACGGCTGAG
CGCAGCCTGTGGAGGAGCGTCAGAGCGCGGACAGCACCGCGGTCACGCCACCCTCGGACACGGATGCCGT
GAGCTCGGACGCCTCGCTCAGAACCTCCTCGGGGCCCTGGCCCATGGCGATCGCCCGACCGCCGTGCGCC
ACCGCCCACCGGAACATGCCGATGTCGTTGCGCCCGTCACCGATCACGACGACGTGCGCCGGTTCGATGG
CGAGCCAGGCGCGCACCTGCTCGAGAGCCGTCGCCTTGTCGACGCCCTGGGGGGCGATGTCGAGCCAGGC
CGACCAGCCCACGGCGTACGAGACCTCGTTGAGGCCGATGCGCGACACGAGGTCGAGGAAGTCCTCGTCG
CCCTCATCGTCGGACACGACGACCACGCGCGAGACGGGCTGCGCCGACAGACCTTCGAACTCGACGCGAT
CGGCGTGCGCAAGGTTCCACTCGTCGAAGTCGCGCGTGTAGAGCCGGCGGCCGTCGGGAAGCTCCACCAT
GTACTTCGCATCGGGCAGGTGGTCGCGAAGGAGCGTCAGCACCTCGGTCGCGTCGAACTGCTCGGTGCGG
AACCGTTCGTAGCCCGCGGTCTCGCCGATACGGCGCAGGATGACTGCTCCGTTCGAGCAGACCACGTACT
CCGGCGTCAGCTGCAGGTGCTCGAGGATGTGGCGCGTGCCTTCCCAGGAGCGCCCCGTCGCGAGCATGAC
CTCGTGTCCGGCATCCTGCGCCGCCGCCACCGCGTCGACCACGCCCGGGCTGTACGTCTCGTCCTCGAGC
AGCACCGTCCCGTCGATGTCGAGTGCGATGAGCAGCCGCTCGCGCGGCGCCTCGGGGGCGTCGTCGGCGA
TCTCCTCGACGATGTCGGCAGCGGTGTCGGGCGAGACCTGCTCGACGCGACCGGATGCGGTGCCCTGCGA
CGTCACGCGATCGGCTCCGCCACCTCGAGGCCGCCCAGGTAGGGGCGCAGCACCTCGGGGATGACCACCG
ACCCGTCTTCACGCTGGTGCGTCTCGAGCAGCGCGACGATCCAGCGCGTGGTGGCGAGCGTTCCGTTCAG
CGTCGCGACCGGCGTCGTGCGGCCGGCGCCGTCGGCCGACGGGCGGTGACGGATGTCGAGTCGGCGCGCC
TGATAGGTCGTGCAGTTCGAGGTCGAGGTCAGCTCGCGGTACGCGCCCTGGGTGGGAACCCACGCCTCGA
CGTCGTACTTGCGTGCCGCCGACGACCCGAGGTCGCCCGCAGCCACGTCGATCACGCGGTACGCCAGGCC
GAGGTCCTGCAGCATGCGCTCCTGCATCTCGACGAGGCGCAGGTGCTCCGCCTCAGCATCCTCGGGAGTC
GTGTAGACGAACATCTCGAGCTTGTTGAACTGGTGCACGCGGATGATGCCGCGGGTGTCCTTGCCGTGCG
AACCGGCCTCGCGGCGGTAGCAGGTCGACCAGCCGGCGTAGCGCTTGGCGCCGCGCTCGAGGTCGAGGAT
CTCGCCCATGTGATAGCCGGCGAGGGGCACTTCGCTCGTCCCGACGAGGTAGAGGTCGTCGTCGTCGAGA
TGGTAGACCTCATCGGCGTGCTGCCCGAGGAAGCCGGTGCCGCGCATGACCTCGGCGCGCACGAGCGTCG
GCGGGATCATCGGGATGAAGCCCGCCTCGAGCGCGCGGTCGAGGCCCAGGTTCATCAGGGCGAGCTCGAG
ACGCGCGCCGATGCCGGTGAGGAACGAGAACCGGGCGCCCGAGACCTTGGCGCCGCGCTCCATGTCGATC
GCACCGAGCTTCTCGCCGATCGCGAGGTGGTCGCGCGGCTCGAAGTCGAACGCGACCGGCTCGCCGTGGG
TGCGGAGGGTGACGAAGTCGGCCTCGCCACCGGCGGGCACGCCCTCGAGCACGATGTTCTCGATCTTCGC
GAGCGCGGCGGCGGCGGCCTCCTCGGCGACGGCGACGGCCTGCTGGGCGACCTTGACCTGTTCGCTCAGC
TGCTTGCCCGCGGCGACGAGGGCGGGCTTCTCGTCCTTGGGGGCCTTCGCGACGGTCTTGCCGTGCGCGT
TCTGCGCGGCTCGGAGCTCCTCGAAGGTCGTGATCGCGGCGCGGCGGGCACGGTCGGCGTCAAGCGCGGA
ATCGACGGTGTCCGGGGACTCCCCTCGTGCTTCCTGCGAGCGCTTGACGAGCGCGGGGTCGTCACGGAGG
AGAGCCAAATCGATCACCCGGTAAGTCTAGTCGCGGCACGGCGGCCCGCCCCGGCAGGTCTGGCAGGCGA
GGGGCCCTACTCTTTAGGCATGGCGACCGACCCCGGCACGACAGCACGTCCCGATGACGCACCCGACGAC
GGCGGGGCCGCCGACGGGTCGGCCGATGTGATCCGGGAGCCCGGTGACGTCACCCCCGACACCACCGACG
GAGAGACGGGCGAGGCGCGTCGCGTCGACGAGAGCGGCGAGACCGAGCCCCTTCCCGACACCGACGGGCG
CCCGAGCCCGAAGGCCGCGCTCATCTACAACCCGACGAAGGTCGACGGCGACGAGCTGCGCGAGCTGGTC
GCGTCGCTTGCGAAGGATGCCGGCTGGTCGGAGCCCCTCTTCTACGAGACCACGGTCGACGACCTCGGCG
ACGACGTCACCCGTCAGGCGCTCGCCGAGAAGGTCACCGCGGTGCTGGTCGCCGGCGGCGACGGAACGGT
CCGCGCCGTCAGCGAGGCGATGACCCACTCGAAGGTTCCGCTGACCATCGTCCCCAGCGGCACGGGCAAC
CTGCTCGCCCGCAACCTGCGACTGCCGCTCGACGACGCCGCGACCATGGTCGCGGCCACGTTCTCGGGAG
ACACCGTCGCGATCGACGTGGGCCTCGCCGAGCTTCGGCGCGCCGACGGCGGTTCGGCCGAGCACGCCTT
CGTCGTCATGGGCGGCATGGGCCTCGACGCGGCGATGATCGCGAACACGAACAGCGACCTCAAGAAGCGG
GTCGGCTGGGTGGCCTACGTCGACGGCGCCGCGCGCTCGCTGGCTCAGGCGAAGCCGTTTCCGGTCATGT
ACCAGGTGCCGCGTCACCGGGTGCACCGCGCCAACGTGCAGAGCGTCATGTTCGCGAACTGCGGCTCGCT
GCAGGCCGGCCTCGAACTCATCCCCGAGGCATCCATCACCGACGGCGAGCTCGACATCGCGATCCTGCAG
CCCCGCAGCGCGTTCGGCTGGCTGCTCGTGTGGCGACGCCTCGCGTGGGACAACAGCGTGCTCCGGAGGT
TCCGCGCCGGTCGCCGCATCCTCGCGCTCCGGACCGCCGACAACTCGGTGCGGTACACGAAGGGCATCGG
CATCGACCTCGTCGCCGAACAGGCCCACCCCGTCCAGCTCGACGGAGACGAGTTCGGCGAGGCGACCCGG
GTGCGTGTCCGGGTGGCAGCCGGAGCCCTGACCCTCGCGATCCCGAGCGGTCACCGGATCACCGTCGCCT
GACCCTCCTAGACGTCGAGCTCGGCCCCGCGCAAGAGGCGGGCCCGATCACCCTCGCCCGGGCAGGATGA
GGAGATGACGTCCCCCTCGATCGTCTGGTTTCGCGACGATCTCCGCCTCGCCGACCACCCTGCCCTCCGC
GCCGCCGTCGACCGGGACGCCCCGGTCATCGGCCTCTACGTGCTCGACGAGGAGTCGGCTGGCATCCGTC
CTCTCGGCGGCGCAGCCCGCTGGTGGCTGCACCACTCGCTCACCTCGCTCGCCGAGCGCCTCGCCGAACG
CGGCGGCCGCCTCGTCCTCCGGCGCGGGCCTGCCGAGCGCGTCGTGCGCGAGGTCGTGGCGGATGCGGGA
GCCTCAGCCGTCTTCTGGAACCGCCGCTACGGCGGCCCGGAGCGGGAGATCGACGCGGCCCTCAAACAGG
GCCTCCGCGGCGACGGCATCGAGGTCGCGTCGTTCGCCGCATCGCTGCTGTTCGAGCCGTGGACGGTCAC
GACGGGCGCCGGAAAGCACTTCTCGGTCTACAGCCCGTTCTGGCGCGCATGCCTCGCCCTGCCGTCGCCC
CGGGCGCCGCTGCCCGAGCCGCGCGAGATCGAGGCGCCCACGCGGGTGCCGGCCTCGGACGACCTCGCTG
ACTGGGACCTGCTGCCGACCACGCCCGACTGGGCGGGCGGACTCCGGGAGATGTGGGAGCCCGGCGAACC
GGCCGCGCGTCGCCGCCTCGCCGAGTTCCTCTCCGAGGACATCGCGGCGTACGACCGCACGCGCGACGAA
CCCGGTGCCGGGGCGACCTCCCAGCTGTCACCGCGACTGCGCTGGGGCGAGCTCAGCCCGCACACCGTCT
GGCACGAGGCCGTCGGCGTGAAGGATGCGAGCCGGTTCCTCTCGGAGATCGGGTGGCGTGAGTTCGCCTG
GCACACGCTGTACCACTTCCCCGATCTGGCGACGAAGAATCTCCGACCCGACTTCGACGCCTTCCCGTGG
CCCCGCCTGAAGCCGGCGGCGCTGCGCGCCTGGCAGCGGGGACAGACGGGCTACGCGATCGTCGACGCGG
GCATGCGGGAGCTCTGGCAGACCGGATACATGCACAACCGGGTGCGGATGATCACGGCATCCTTCATGAT
CAAGAACCTCCTGATCGACTGGCGCCACGGCGAGGAGTGGTTCTGGGACACGCTCGTCGACGCCGACGGT
GCGAGCAACTCGTTCAACTGGCAGTGGGTCGCGGGATCCGGCGCCGACGCTGCTCCGTACTTCCGGATCT
TCAACCCCGAGCTGCAGGCGGGAAAGTTCGACAAGGACGGCCACTACGTGCGCGAGTGGGCGCCGGAGTA
CCGTGCCCCCGAAGGACAGCCGCCCCAGCCGATCGTCGACCTGAAGGCATCCCGTCAGGCGGCGCTCGAC
GCCTACGAGAAGGTCAAACAGGCCGGCCGCACCGCCTCGGAGTGAGACGACCCGCACGAACGACCGCGCC
GCGGGAGCGGACCCGAAGGCCTGCCCCCGCGGCGCGGGACGTGTTGTCAGCGGGTGGTGATCACTCGGCG
ACGGGGATGGACTGCGCCTTCAGCGCCGACACGGTCGACGTCTGTGCCGCCTCGAGGGCTTCGAGCAGCG
TGCCCTGACCGGTCACGGCCTGCTGGAAGCCGTCCGACACGTCGGCGTAGGTCTGCGTCATGGTCGGGCC
CCACACGAAGTCGGGGTTGACCTGACCGGCCGCTTCCGCGAACACGTCGTAGATCTTCTGGCCGCCGTAG
AACTCGACGCCTTCCTGCAGCGACGCGAGCGACAGGCCGTCGGTCGTGGCCGGGTAGATGTTCGCCGACT
TGTTCAGAGCGGTGAGCGCCTCCTCGGAGGTGTTCAGCCACAGCGCGAACTTCGACGCCTCGTAGAGGTG
GTCGGTGCCCTTGAAGACCGCGACGGACGAGCCGCCCCAGTTGCCCGAGGCCTGGCCGCCCTCTTCCCAC
TGCGGGGACGGAGCGACGGACCACTTGCCCGCGGTGTCGGGAGCGCCCGAGGAGATCGAGTTGGCACCCC
AGACGGCGGAGTTCCAGGACCAGACCTCACCCGAGTTGTAGGCGTTGTTCCACTCTTCGGTCCAGGCCGG
GTACGTCGAGACGAGGTCTTCGTCGAGCAGTTCCTGCCAGTAGTCGGCGACGGTCTTCGACTGCTCGCCG
GCCAGGTCGACGCTCCACTGCTCGCCGTCGTTCGAGAACCAGTCGCCACCGGTCTGCCAGACGAAGCCGG
CGAACTGGTTGATGTCGGCGGTCGAGAAGTTGGTGATGTACCCACCGGCGTCGCGGATGGTCCGCGCGGC
TTCCTTGTACTCGTCCCACGTCGTCGGGACCTCGATGTTGTTCGCCTCGAACAGGTCCGAGCGGTAGAAC
AGCGCCATGGGACCGGAGTCCTGCGGCACGCCGTAGACGCCTTCGGAGCCCAGGGTGACCTGGCCCCAGG
TCCACGGGATGAACTGGTCCTCGGCGGCGACGATCTCTTCGCACGCGGACAGGTCCTCGAGACCGTCCTG
CACGCGGAAGCTCGACAGCGCGTCGTACTCGATCTGGCCGAGGTCGGGCGCGTTGCCGGCCTCGAGCTGG
CTGAAGAAGCTCGAGTAGGTGCCGGAGTTGCCGTTCGGCCCGGTCTGGACCTCGACCTGGATGTCGGGGT
TGGCTTCGTTCCACGTGGCGGCGACGTCTTCGATGCCGGGGATCCACGAGGTGAACGAGAGCGTGACGTC
GCCCTCGGAGGGAGCGCACGCGGCGGGATCGGCAGCGCCGCCCGCGTTCTCGCCACCGCCACCGCCGCCG
GCGCAGCCGGCGAGGGTGAATGCGGTGAGCAGTGCGACGCCGGTGACGACTGCCTTCTTGGTGTGCTGCA
TGGGAGTTCCAATCTGTTCTTTGATCGGGTGTTACAGGGGTGATCAGGTGTTATCGGGATGCCGCAGGGT
GCGCCTGCGGCGGGAGGTCACTTCACGGAGCCGTTGCCGAGCCCGTTGCGCCAGAAGCGCTGAAGGAAGA
GGAAGGCGAGGATGAGCGGGACGATCGAGAGGAACGCTCCGACCAGGACGTAGGTGCGCAGCTCGGGGAT
CTGGTTGAGCTGCGTGTTCCAGGCGTAGAGGCCGTAGGTGACCGGGAACAGCTCCTGGCTGCGGAGCATG
ATCAGCGGCAGGAAGAAGTTGTTCCAGATCGACACGAACTGGAACAGGAACACCGTCACCAGGGCGGGCG
CCATCAGCCGGGTCGAGACCGTGAAGAACGTCCGCACTTCGCCGGATCCGTCGAGACGGGCCGCCTCGAT
GAGCTCGTCGGGCACCGACGAGGCTGCGTAGATGCGGGCGAGGTAGACGCCGAACGGGCTGACGATGCTC
GGCAGGAGCACCGCCCAGAAGGTGTTCGTCAGGTTGACCTGGCTGAACAGGAGGAACAGCGGCAGAGCGA
GCGCGGTCGCCGGCACCAGCACGCCGCCGAGGACGATGTTGAAGAACAGCTCCCGGCCCGGGAACCGGTA
CTTGGCCAGCGCATAGCCCGCCATGCCGGCGAACACGGTGGCGAGGAGGGCGCCGAGGCCCGCGTACCCG
AGGCTGTTGAGCAGCCAGCGGAGGTAGATGCCGTCGTTGTAGGCGATCAGGTCGCCGATGTTCGTGAAGA
GGTTCCAGTCCGCGAACCACAGGGCGTTCGTGGTCAGCAGCTGACCGCGGTCCTTCGTGGAGGCGATGAA
CAGCCACCAGATCGGCACCAGGAAGTAGAGCGTGAACACGCCCATGATGAGCGTCGCCGCAGCGCGCGAC
ATGATGCGCTCGCGGGGGCCGCGGGTGCCGCGGGGCGAGAGGTCGTCCGCGGTCGCGCCGCGGGTACGGG
TGAGGAGGCTCACTGGTCGGCCTTCCGCTGGGTGCCCTTCAAGAAGGCGAAGGAGAGGATGCAGGTGGCC
AAGGCCAGCACGACGGAGAACGCCGCTGCGAGGTAGGGGTTGGGGACGGCGCTGGTCGCGTAGATCGTCA
TGTTCGGGGTGAAGTTCGACGACACCGCGGAGGTGAACGACCGGAACACCTGGGGCTCGGCGAGCAGCTG
CAGCGTGCCGATGATCGAGAACACCGCGGTCAGGATGATCGCCGGAGCCACCATCGGGATCTTGATCGAC
CAGGCGATGCGGATCTGACCGGCGCCGTCGAGGCGAGCGGCTTCGTAGACCTCGCCGGGGATCGCCAGGA
GCGCCGAGTAGATGATCAGCATGTTGTAGCCGACGAACACCCAGGTGACGACGTTCGCGATCGACCAGAG
GACGAGCTCGGGCGAGAGGAAGTCGATCGAGCGGGTCACGTCGGTGAACGGGGAGAGGTTCGGCGAGTAC
AGGAAGCCCCACATGATCGCGGCGATGACGCCGGGAACGGCGTAGGGCGCGAAGAAGGCCAACCGGAAGA
ACCGCTTGCCCTTGAGGACGGGCGAATCGAGGAGCAGCGCGAACAGCAGCGCGAGGCCGAGCATGACCGG
CACCTGCACGACGCCGAACATGAGCACCCGGCCGACCGACGCCCAGAACGGCGCGTTCTGGAACACCTGG
ATGTACTGCGTCAGCCCGCCGAACGCCTCGGTGGGCTCACCGTAGAGACCGTCGCGCTCGACGACGAGCA
GCGACTGCCAGATCGCGTAGCCGATCGGCAGCAGGTAGAACAGGGCGAACAGGATGCCGAAGGGGCCGGC
GAAGATCGCGATCGCACCCTTGTGCGGCGTCCGCGCTCGTGGGGGTCGCTTCGCGCGGGGCGGCTTGCCC
CCGCGCGTGACGAGGACTTCAGTGGCGGTCATGCGGCCGCCTCCTCTCTGATGATGCGCACCGCGCCCGC
CGGCACGGTGAGGTCGCCGGCGACGGGTGCGCCGGTCACGAGTTCGATGCCGTTCGCCCCGACCTGGACG
TCGCCGCCGCCGTGGTTGACCACGAAGAGGTACGACGCCTCGTCGCCGCGGCGACGGACGATCTCGAGGT
CTTCCACGTCGCCGCGGACGATCGCCGCCGGCTGCACACCGGCATCCTTCGCCAGGTCTGCGAGCAGGTT
CCGGTAGTCGTCCTTCTCGGGGAGCGTCGCGAGGTACCACGCGGTGCCCGCGCCCCAGGAGTTGCGGGTG
AGGGCCGGCATCCCGGCCGACGGGCCGTCGAGGAAGGTGGCGCGGGCCTCGGCGGTGGTGACGGAGGAGC
GCTCCGACCACAGCCGACCGGTCGCACCCGAACTGAGCGCGAGGGCCACGGACGCCTCGACCGGCGCGAA
CTCCTCGACGCGGATGCCGAGCATGTCGCGGAGCGGGCCGGTGTACCCGCCGGTGAAGACGCGGTCGTTC
TCGTCGACGGTGGCGCTGTAGAAGGTGACGAGGGCAGTGCCGCCGCCGTCGACCCAGGCCGACACGACAT
CGGCGTCGCTCTGACGCAGCAGGTGGAGTCCCGGCACGAGGAGCAGCCGGTAGCCCGAGAGGTCGCCGCC
CGGGGCCACGATGTCGATCGTCAGGCCCAGGGCGTGCGCGGCGCCGTACGCGGCGTGGATCTGGTCGAGG
TAGCCGAGGGCGTGGCTGGGGCGGGATTCGCCCTGCGTCGCCCACCACGACTCCCACGAGAAGACGAGCG
CGACGTCGGCGACGACGCGAGAGCCCGCGACTTCGCCGATGCGGTCGACGATGCCGCCGAGCTCGACGAC
CTCACGCCACACGGCGGAGTCGGTGCCGGCGTGCGGGAGCATTGCCGAGTGGAACTTCTCGCTCCCCTGG
ACCGATGCCCGCCACTGGAAGAAGCAGACGCCGTCGGCGCCGCGGGCGACGTGCGTGAGCGAGTTGCGGA
TCAGTTCGCCGGCGGCCTTCGGCTTGTTGAGCGGCTGCCAGTTGACGGCGCCGGTCGAGTGCTCCATGAG
GATCCACGGCGCGCCCTGCCCGAGGCCGCGGGAGAGATCTGCGGCGAACGCGAGCTCGGAGCGCGGGTCG
CCGAGACGGTGGTCGAGGTAGTGATCATTGGCGATGATGTCCATCTCGCCGGCCCACGACCAGTAGTCGA
GGTTCTCGATGTGTGCGGTCACCATGAAGTTGGTCGTCACGGCGATGTCGCTGTGCGCCCGGATGATCTC
CGCTTCGGCCCGGTAGTGATCCAGCAGCGCGTCGGAGCTGAAGCGGTGGAAGTCGAGCAGCTGACCGGGG
TTGCGGCTCGACAGGGTCGCGCGCGGCGTGAGGATCTCGTCCCACTCGCCGTAGGACTGGCTCCAGAACG
CGGTGCCCCAGGCCCGGTTGACGGCGTCGACGGTGCCGTAGCGGGCGCGAAGCCATTCGCGGAACCCCGC
GGCGCTCTCGTCGCAGAAGCAGAGGGCGTTGTGGCATCCGAGTTCGTTGGACACGTGCCACAGCGCGACG
GCGGGGTGCGAGCCGTAGCGGGCTGCGACGGCGTCGACGAGGCGGAGGGCGGCCTCGCGGTACCGCGGCG
AGCTCGGGCACCAGGCCTGGCGGCCGCCCGGGTAGCGGCGGGTGCCGTCGTCGACCATGGGGAGGATCTC
GGGGTGCGCACGGGTCAGCCAGGCCGGCGTCGATGACGTTCCGGTGCCGAGGTTGATGCGGATGCCGCCG
GCGTGGAGGCGCTCGATGATGTCATCGAGCCGGGCGAAGTCGAACTCGCCCTGGCGGGGCTCGAGGTGCG
CCCAGCCGAAGATGTTGATGGCCACGAGATCGACGCCCGCCTCGGTCATGAGGGCGATGTCTTCGTCCCA
CACGTCGGGCGCCCACTGTTCGGGGTTGTAATCGCACCCGAACGCGATGCCGTCGTGCTCGAAGGTGCGG
GCGGGGGCCGTCATGTTCTCCTCGGATCTGTGAACGTGCACAGCTCCGAGCGGTATTCCTCCGCGTTGAG
GTTCTGTGAACGTGTACAGAGTACGTACCGGCGATTCCGGTGTCAATACGGCCCGGTGACAGGCATCGGC
CCGTTCCACCCCGGCTGTGCGCGTGCCCATACGATGGGGCGCGTGCAGACGATGAGCCGAGCAGAACCCC
AGGGACGCAAGCGTCGCGCCACCGTCAAGGACGTCGCGACCGAGGCCGGCGTCTCGCGGGGAACGGTGAG
CCGGGTGCTCAACGGCCAGCCGTACGTGTCGGACGAGGCGCGCGAGGCGATCCAGGCGGCCATCGCCAAG
GTCGGCTTCGTCCCGAACCGGGCAGCGCGCAGCCTCGTGATGCAGAGCTCCCAGGCGATCGGCCTCATCG
TGCACGAACCGCACTCGCTGTTCGTCGAGGACCCGAACATCGGCTCGATCCTCTTGGGCGCCAACGCCGC
ACTCTCCGAGGCCGACTATCAGCTGTCCTTCCTGATCGCGGACACCACCCGCGACATCGAACGCCTCGCC
CGGTACCTCAGCGGCGGCCTCATCGACGGCGTCATCATCGTCTCGGCTCGCGTGGGCGACCCGATCACCC
GTGCCGTGCAGGACCTCCAGCTCCCGGCGGCGTTCGTCGGGCATCCCCGCGACATCGGCGGCGCCGACTT
CGTCGCCATCGACAACCGGGGCGCCGCGCGCGAGATCACCACCCGCCTCGCGGCCACGGGGCGATCCCGC
ATCGGCATGATCGCCTCGGCGCTCGACCGAGACTCCGGCTCCGATCGCCTCGCCGGCTTCGTCGACGCAC
TGGGCAACCGGTTCGACCCGCAGCTCGTCGAGCGGGTCCCGCTGTACTCCTACTCCGACGGTCAGGCCGG
CATGAGGGCCCTCCTCGAGCGGGCCCCCGACATCGACGGCGTCTTCGCATCGAGTGACGCCGTCGCCGCC
GGCGCGATGGACGTCCTCCATGCGAGCGGCCGGTCGATCCCGGGCGATGTCGGCATCGTCGGATTCGATG
ACAGCTCCTGGGCGCTGCGCTGCGATCCTCCCCTGTCGACCGTGCACCAGCCCGCAGGCGACCTCGGCAG
GGCCGCCGCCGAGGCGGTGCTCCGGCAGCTGCGCGGCGAGGAGCCCGACACCAGCGGACGCGTGCTCGAG
TGCCCCGTCGTCTGGCGCGGTTCGGCCTGACGCGTCTCCGCCGGGGCGACACGCGGCATCCGTTGACACC
GCGCGCGATCCCTGCGACGCTGTGTGCACGTTCACAGGCCTCCCCCGCACTGTGCACGTGCACACACACC
ACGCCGCACAGCATCCGCTCGTGCGCGCGCGACCAGCCCCACAAGGAAGTAGGAGCTCGTGACCCGATCC
GCCCCCCGGCGCCGACTAGCCGCCCTCGTCACCGCGACCGCGGTGGCCGCCGCCTCCCTCGCGTTCTCCC
CCGCGGCGATCGCGGCTCCCCCCGTCGCCGGCGCGACGTCCGCCCCGGCTCCCGCCGCGGGCAGCGTCTC
CCTCGACCTCGAGGGGACGTGGAAGTTCACGACCGGCGACGACCTCGCCTATGCCCAGCCCGGCTTCGAC
GATTCGTCGTGGTCGGACATCGTCGTACCCGGCGACGGGGCACCGTTCGCCGACTACGACGGGTTCGCCT
GGTACCGCCTCGACTTCACGCTGCCCGCTGGCGCACAGGGCACCAACCTCGTCGCCTCGCTCGGGTTCCT
CGACGACGTCGACGAGGCGTACCTCAACGGCAAGCGCATCGGCGGGTCGGGCACCCTGCCGCCCGCCGCG
AGCAGCCAGTGGTTCGAGAAGCGGCTCTACCCCGTGCCCGCGGATGCCCCCGTCTTCGGCGGGGAGAACA
CCCTCGCCGTCCGCCTTTACGACATGAACGGCGGCGGCGGCTGGTACGAGGGTCCGGTCGGGATCTTCTC
GAAGGATGCCGTCCGCGCCAACGTCTACGGCATCACCGGCGCTCGCGCGTCGAAGGCGACGACGTCCGCC
GTGCAGAAGGTGCTCACCGCTCAGAAGAAGGCGCTGGCCGCGGGCGACGCGAAGGCCTACCTCGCGACGC
TCGACGCGGGCTACTTCCACGACGGTCGTTCGAAGGAGCGCCGCGCCCGCGAAGTGCGCGACTGGATCGC
CGAATCGCGCTCCCTGACCCTCGTCGACAGCGAGGTCGAGGTCGTCACCGGCCCGAAGGGCGAGGTCATC
GTCGACACCAACCGCACGATCACCGGCACGCGGGACGGCAAGCCCTACACCTTCCAGCCCGCGTCGCAGG
AGTTCCTGCGCTTCTCCACCGGCAAGGTCCGCGAGACCGGCAACGACTCGCGGTTCTTCCGCGAGACGGT
CGACTCTGAGCTCGAGGGCCAGCCCCGCGAGTTCGCCACCTACCTGCCCCCGTCGTACCTGACGGAACCC
GATCGCGAATACCCGGTCGTCTACCTGCTGCATGGCATCAACGGCGGTAGCCGCGAATGGGAGCCCCGCG
ACATCGACGACGTCCTCGACGGCCTCTGGAAGTCGGGACTCGCCGAGTCGATCGTCATCATGCCCGACGG
CGAATCGCTCTGGTACTCCGACCAGCCCGGCGACGGCACCCCGTGGCGCAGCATGTTCCTGACCGAGATG
GTGCCGCTCGTCGACAAGGAGTACCGCACCATCCCGCGGCGCGACTTCCGCGCTCTCACCGGCATCTCGA
TGGGTGGGTTCGGCGCGTACTCGATCGGACTCTCGAACCCCGGGATGTTCTCCTCGATCGCCTCGCACAT
CGGGTCGCTCAGCTTCTCGGGCTCGACCGCTCCGACACCTCTCGTGCAGGCCGCGGCGATGACGCCGGCG
CAGCTGAAGAAGTTCGACCTGTACTTCGACGCGTGCGAGTTCGACGAGTACCGCTTCGACGACGCCGCCC
GCTCGATGGACATCCTCCTCACCGGCAAGGGCGTTCCCCACACCTGGGCCGTCTACCCCGAGGGTCGCCA
CAACGACGACTGCTGGATGCCGCACCTGAAGGACTCGTTCGGCATGCACTCCGACCAGTTCCGGAGCGCC
GGACTCCAGGAGGACACCCTCGCCCCGAAGCTCACCGTGCCGGACTCCCGCCGGATCGCCTACGGCTCGA
CGTTCGACGCCCGCGCCGGTGTGCGCGCGATCGATGCCGCCGACGGCGACCTGTCGAAGATGGTCACGAT
CTCGGGCACCGTCGACACCCGCCGCCTGGGCACGACACGGCTGGTGTACTCGGTGACGGATGCCGCGGGG
AACACGGCTACGGCGACGCGGACGATCACGGTCGTCCCCGCGAAGATGAAGGCCGGAAAGGTGAAGATCA
CCGGCTCGGCCAAGGTCGGAAAGTCGGTCAAGGCGACCGTCGCCTCATGGCCGAAAGGCACGAGGTTCAG
CTACCAGTGGATGAATGACGGCAAGGCGATCCGCGGTGCGACCGCGAAGAGCTACACCGTCACCCGCAGC
GACCGAGGCGACCGGATCTCGGTCGCCGTCACCGGAAGACTCCCCGGCTACGTCACCGCGACGAAGACCT
CCGCCCCCACGGTGGTCCGGCGGTAGTCGGGGCCGGCGGGAGGTGCCCCCACACCATCCCGCCTGCTCGG
AATGCACCGAGCGAGGCCGGGGTTGCAGTCTCTGATGACTACTGCGACCCCGGCCCTTTCTGTTCTCGAC
CTCGTTCCCGTGCGCACCGGGCAGACCAGCGCGCAGGCGATCACGGCGTCGCTCACCGTCGCCGAGCGCG
CCGATGAGCTCGGATACCGCCGCTACTGGTTCGCCGAGCACCACAACATGCCCGCCGTGGCATCGACGAC
ACCCCCGGTGCTGATCGCCGCAGCCGCCACCCGCACGAAGCGCATCCGCGTCGGGTCGGGCGGCGTCATG
CTGCCGAACCATTCGCCCCTCGTGGTGGCAGAGCAGTTCGCCGCCCTCGAAGCGCTCGCTCCGGGCCGCA
TCGACCTGGGCATCGGACGCGCTCCCGGGTCGGACCCGGTCATCACGCAGATGCTCCGGCAGTCGGGCAC
CACCAGCGACGTCGAGCGGTTCCCGCAGCACATCCGCGACATCCGCTCGCTCGTCTCGGCCGAAGGCGCC
ACCCTGCGCTTCACGTCGGGGGGCACCTACGACGTGCACGCCACGCCGTCCGCGACGTCGTCGCCCGATG
TGTGGCTCCTCGGGTCGAGCGACTACTCCGCGCAGCTGGCCGCCAGCATGGGCCTGCCGTACGTGTTTGC
GAATCATTTCTCCGGCGAGGGTCTCGAGCGCGCGCTCGATCTCTACCGCTCTCAGTTCCAGGCATCCGAG
ATGCTCGCCGAGCCGCGCACCTTCCTCACCGTGAACGTGGTCGCCGCGGACACCGAAGAAGAGGCCCTTG
CGGGCATGCTGCCGCAGGCGCGAATGATGGCGCGACTACGCGGCAACCGGCCGCTCGTGGCTCTCGAGAC
CGTCGAGGGTGCGGCTGCCGCCGAGGCCGAGGACAACCTGGCGACTCCCCTGCTCGACACGATGCGTCAG
CGCTGGTTCGTCGGAACCGGGCCCGACGTCACCACGCGCCTCGGGGCGTTCGCCGCCACGCACGGTGTCG
ACGAGATCATGGTCTCTCCCGTCGCCGCGGCGACCGAGGCCGAACCGCTCGACGGGGCCTCGTCGCGGAT
CCGCACCCTGGAGCTGCTCGCCGCCTGAGTCGCGGGGTGCGGGGTGCGTCGGCCCTGCGGACTCCGGCCC
GGGGCTCAAGTGGCGCACGTGCACCCCTCCCACCCCCGAGGCCTGCGTTTGCGCCACCCGAACCGGCGCC
GGCGCGCAGCGCGCCCGGGCCCGGGGTTCATGTGTCGCATGTGCACCCCTCCCACCCCCGAGGCCTGCGT
TCGCGCCACCCGAACCGGCGCCGGCGCGCACCCGACGGGGCGCCACTGCCCCATGAACGGATGCCGGCGG
GCGGCGCCCTCAGGCCTGGGGCTCGCCCGAGACGAGGCCGCGGAGCCAGTCGCGCGCTTCGACGAAGACC
TCGTCGGAGTACCGGTCGGGATAGCGGACGATCGCGCGGTCGGCCCGGGGATACGACCCGAGGAAGAGGA
CGCGCGGCGAGAAGCGGCGAAGGCCCAGGAGGGCGTCGGCCATGCGCTCGTCCTCGATGTGGCCGTCGGC
GTCGATGACGAACCGGTACCGACCGAGGGCGTCGCCGATGGGCCTGGATGCCAGCAGCGACAGGTTGATC
CCGCGGGTCGCGAACTGTTCGAGCAGCTCGAGGAGCGCGCCCGGGTGGTCTTCGGGCAGCTCGACGATCA
GCGAGGTCTTGTCGGCCCCGGTCGGCGTCGGCGGCGCGACGGTCCGGCTCACGAGCACGAACCGGGTCAC
GGCGTTCGGATTGTCGCCGATCTTCTCGGCCAGCAGGTCGAGGTCGTAGAGCTTGAGGATGCCGGGCGGC
GCGATCGCGGCATCCGCGTTCACGACCCCCTCGACGATGCCCACGGCCGCCGCGACATTGCTCGCCGCGG
GGATGTGGGCGTGCTCGGGGAGCTTCTCGGTGAGCCAGGTGAGGCACTGCGCATAGGCGACCGGGTGCGC
CGCGATGACGGACACGTCGTCGAGGGCGACTCCCGGCTTGGCGACGAGCACGAAGTCGACCGGCACGAGG
TATTCGCCGACGATGCGGAGCCCGGGCACGGTCGCGAGGGCGTCCTGCGCCGTCGAGACTCCGCCGTCGA
CCGAGTTCTCGATCGCGATCATCGCTGCGTCCGACCGCCCGTCGACGACATCGGCGAGCGCTTCACCCAC
GTTGCGCACCGGGCGCCACGTCTGGTCGCGCGCCTCGGGAACCTGGGCCAGCGCGGCCTCGGTGAACGTG
CCGGCGGGCCCCAAGAAGCTGTACGTGCGGCGGACGGGCGCGGCCATGGGCTCGGGTATCACGCCGTCAG
CCTAGTGGCCGGGCTGATGCGAGCCGTCGGCCCGGCACCGTCAGCGACGTATCGCCGTCTCGGCCGCGTC
ACCCGCTCCGTCGGCCGCGACGACTCCCGCCGGCGTGACCGCCTCGGGCTGCAGTTCGATCGGTTCGACG
CGACGTCGCGGCGGGATGCCGGTGACGAGCACGCCCGTCACGAGCACTGCGCCGCCGACGACCTCGGCGA
TCGTCGGGCGGTGCCCGAGCAGGAGCGCAGCCGATGCCATCGCGGCGACCGGCGCGAGCAGCACCCACGG
CACCACCGCGGCCGACCGGTTGCGCGCGAGCAGGCCGTTGAAGACCGCGTAGCCGAACAGCGTGCACAGG
CCCGCGGTGTACAGCGTCGACAGCCCCGCCTGCCAGCCGAACGAGGCGAGCCCGGCGCCGATCGCCGCCG
GCCCGTCGACCATCATCGCCAGCCCGAGGGCGGGCAGGGGGACGACGAGCGACGACCAGACGGTCAGCGA
CAGCGATCCGAGGCGTCCGGGTCCGCTGACGACGCCGGCCCGGCGCGAAATGACGTTGCCGATCGCCCAC
GAGAGCGCGGCGGCGAGGGCGAGCACGACGGCGAATGCGGGAGCGTCGCCGCCGCGACCGATTGCGACGA
CGGCCAGCCCGGCGACGCCGAGCGTCACGCCGACACCCTGAGCGAGGGTGGGGCGTTCACCCAGGACGCC
CGCCGCGATGACGATCGTGAACACCGCCTGCGCCTGCAGGAGCAGCGCCGCGAGCCCGGGCGTGAGGCCC
AGCGCCAGCGAGGTGTAGAGCAGACCGAACTGGCCGAGGCACATGAAGAGCCCGACCCCGACGATCACCC
GCCAGCCCGTCGCCGGTCGCGGCACCACGACGACGGCGAGCGCGACGACGGCGAAGCGGATCGCGACGAA
CAGCAGCGGCGGAATGCCACTCATCCCCCAATCGATCACGACGAAGTTGACGCCCCAGAGGGTGGCGACC
AGGGCAGCGAGGATCATGTCGGGGCGACTCACCCCGTCAGTCCAGCGGTTCGGACCATGAAGGACAAGCA
AACATTGCTCGGCTTGATTCGGTAGCATTCCTGCATGATCGATCTGGATGCCGTCGTCTCGCTGCGCGCG
ATCGCCACCGAGGGCAGCGTGGCATCCGCCGCCGCGACGCTCGGCTACACGCCGTCGGCGGTCTCCCAGC
AGATCAAGCGGCTCGAGAAGGACACCGGGGTCGCGCTGTTGGAACGCGTCGGCCGCGGCGTGGTGCTCAC
CGAGGCGGCCAGTCGCTTCGTCGCCGCGTCGGCGCCGATTCTCGCCGACCTCGAGCGGGTGCGCGCCGAC
CTGCAGAGCGTCGGCGGCGACGACGAGGCGATCTCGGGCGAGCTCCGCCTCGCGGCGTTCTCGACCGCCG
TCCGCGGCCTCGTGATCCCGGTGCTCATCGAGCTGAGCGCGCGACACCCCGGACTTCGCCTTCCGCTCCG
CGAGAGCGAACCGTGGGAGACGGTCGCGCTCGTGGCATCCGGTCAACGCGATCTCGGCGTCACGCACCAG
TGGGGCGGCATCGCCCTCTCCCTGCCCGACCACCTCGTCGCGACACCCCTGTTCACCGACATCGCCGACG
TGATCCTGCCCGAGGACCACCCGCTCGCAGACCGCCGCGAGCTCCACCCTGACGAACTCGGCGACGAGCC
GTGGGTCGCAACCCTCGAGGGGACGATCTGCCGGCAGTGGCTGCGGCGCCTCTTCGACGGCATCGGCGGA
GCCCCGCGCATCGTCCACGAATCCATGGAGTTCGAGAACCACCTCGAGCTCGCCCGCGCGGGCGTCGGGG
TGGCCCTCGTCCCGCGCCTCGGCCGGGCGCCCCTCGGGCGCGGCCTCGTCGCGATCCCGACCGCGGCGCC
CGCCTCGACCCGCGACATCCTCACCGTGCACCGCCGGACGCAAGCCGACTCGGCCGCGCTCCGCGCCGTG
ATCGCGGCGTTAGAGGCCCGCGCGGGTGTCCTGGCGGAGTGAGCGACCGCACCCGACCTGCGCGTCGGCC
GACGATCGCCGACACGGGCGTCCGCATCGACATCGCACCTGGCAGACTGAGCCCATGAGCCGCGCAGGAC
AGCACGCCGAAGTTTCTGATCTCATCGACATCGACGAGTTGATCGCCGCCTATTACGACCGCAAACCGGA
TGCCTCTGTGCCCGGCGAGCGCGTCGCGTTCGGCACCAGCGGTCACCGCGGATCGAGCCTGTCGACGAGC
TTCAACGAGGATCACATCCTCGCCACCACTCAGGCGATCGTGGACTACCGCGCCGCCCAGGGCATCACCG
GTCCGCTCTTCCTCGGGCGCGACACCCACGGACTGTCGCTCCCCGCCGAGCGCACGGCGGTCGAGGTGCT
GGTCGCGAACGGCGTCGACGTCCGCGTCGACTCCCGCGACTCGTGGGTGCCCACGCCCGCGCTGAGCCAC
GCGATCCTCGCCTACAACCGCGGCCGCGATGCGGCCGACCCGGCGCGCGCCGACGGCATCGTCGTCACGC
CGTCGCACAACCCGCCCCGCGACGGCGGCTTCAAGTACAACCCGCCCCACGGCGGCCCGGCCGACACCGA
CGCGACCGGGTGGATCGCCGACCGCGCGAACGCGCTGATCTCGGCCGGCCTCACCGACGTCAAGCGCGTG
CGCCACGCCGACATCGACGTCGACGCCCTCGGCTCGTACGACTTCCGCGAGCACTACGTCGCCGACCTGG
CGTCGATCATCGACGTCGAGGCGATCGCCCGTTCCGGCATCCGCATCGGCGCCGATCCGCTGGGCGGGGC
GTCGGTCGAGTACTGGGCCCTGATCGGCGAGCGCTACGGTCTCGACCTGACGGTCGTGAACCCCGAGGTC
GACCCGACCTGGCGCTTCATGACCCTCGACTGGGACGAGAAGATCCGGATGGATCCGTCGTCGCCGTCGG
CGATGGCGGCCCTCGTCGCACGTCGCGACGAGTTCGACATCCTCACGGGCAACGACGCCGACGCCGACCG
GCACGGCATCGTCACGCCTGATGCGGGCCTCATGAACCCGAACCACTTCCTGGCCGTCGCGATCGACTAC
CTCTACGGCCACCGGCCGCAGTGGCCCGCGGATGCCGCGATCGGCAAGACGCTCGTGTCGTCGATGATCA
TCGACCGCGTCGCCGCCTCGCTCGGCCGCACGCTCCTCGAGGTTCCCGTCGGGTTCAAGTGGTTCGTCCC
GGGGCTCCTCGATGGGTCCGTCGCCTTCGGCGGCGAGGAGTCGGCCGGCGCGTCGTTCCTCCGCAAGGAC
GGCACCGTCTGGACCACCGACAAGGACGGGCTGCTCCTCTGCCTGCTGGCCGCGGAGATTCTCGCCGTCA
CCGGCAAGACGCCGTCGCAGCGGTACGCGGAGCTCGAGGCGGAGTTCGGTTCGTCCGCCTACGAGCGCAT
CGACGCCCCCGCGAGCCCCGAGCAGAAGGCAGCACTCGCGAAGCTCTCGGGCGACGCGATCGAGGCGAGC
GAGCTGGCGGGCGACCCGGTGACCGCGAAGCTGTCGCACGCCCCCGGCAACGGCGCGGCGATCGGCGGCC
TCAAGGTGCAGACCGAGTTCGCGTGGTTCGCGGCGCGACCCTCGGGCACCGAAGACGTCTACAAGCTGTA
CGCCGAGAGCCTCAAGGGGCCCGAGCACCTCGCGCAGGTGCAGGCCGAAGCGCGCGCCGTGGTGTCGGCG
GCCCTGCACGGCTGACGCCGGAGCAGGCCCGCCGTCAGGCGGCGTCGCCGCGCCCCGATAGGCTGACGAC
CATGAGTTGGTTGGTCACCGGAGGCGCTGGATACATCGGCGCGCACATCGTTCGCGCCCTCGCCGAGGCG
GGCCTCGAGCCCGTCGTCCTCGACGATCTGTCGAGCGGTCACGCGAGTTTCGTGCCTGAGGGCGTGCCCT
TCGTGCAGGGGTCGATCCTCGACCGGCGGCTCGTCGCCGACACGCTGCGGGAGCACGGCGCCGACGGCGT
CATCCACGTCGCCGGCTTCAAGTACGCCGGCGTCTCGGTGCAGCGCCCCCTCCACACCTACGAGCAGAAC
GTCGAGGGCACCCGCGTCGTCCTCGCCGCGATGGCGGATGCCGGTGTCTCGAACATCGTCTTCTCGTCGA
GCGCCGCGGTGTACGGGACTCCCGACGTGCCCCTCGTGACCGAAGACCTGCCCAAGCGCCCCGCGTCGCC
GTACGGCGAGTCGAAGCTCATCGGCGAATGGCTGATCGCTGCGCAGGGTGTCGCCACTGCGGCATCCGAC
GCGCCGCTGCGCCACACCGCGCTGCGCTACTTCAACGTCGTCGGCTCGGGAGACCCCGAGATCTACGACA
CGAGCCCGCACAACCTGTTCCCGATCGTCTTCGAGATGCTCCTGGCGGGCAAGACGCCCCGCATCAATGG
CGACGACTACGACACCCCCGACGGCACCAACGTCCGCGACTACGTGCACGTCGCCGACATCGCTGCCGCA
CACGTCGTCGCCGCGCAGCGGCTGGCGGGCGGTCAGTCCGTCGAGGCCGCGTACAACCTGGGCTCCCAGA
ACGGCCTCTCGGTCCGGGGGATCATGGACGCCATGGCACGGGTCACGGGCATCGACTTCACTCCCGAGAT
CGCTCCGCGCCGCACCGGCGATCCCGACCGCATCGTCGCCACCGGTGAGCTCGCGGCGCGCGACCTCGAC
TGGAAGATGCGCTTCACCGTCGACGAGATGGTCCGCTCGGGCTGGGACGCTCGGCGCAGCGCCGACTGAC
CCCCGCCGCTCCCGCGGCCCGTCAGTCGCGGGCTGCGGTGCTGCGGCGGAGCACGAGGCGGGGCATGAGA
GTGGTCCCCGGCGCGGTCTCCCCCGCGATCCGCGCGACCAGTGCGGTCACCGCCGCGACGCCCAGAGCGT
CGAACTCCTGGTGGACGGTCGACAGCGGCGGGCGGAACTCCGCGGCATCCGCGATGTCGTCGAACCCGAT
GACGCTGACGTCGGCCGGGACGTCCCTGCCCGCGTCGGCGAGGGCTCGGAGTGCGCCCAGGGCCATCTGA
TCGTTCGCGGCGAAGACGGCCGTCGCGGCCTCGGGCAGATCCTGCGCGGCGCGGTACCCGGATGCCGCGG
ACCAGTCGCCCTGGAGCACGTCCGGAACGGCGACGCCGGCGGCATCCAGCGCCTCCCGCCAGCCGCGCTC
CCGCTCGGCGGCGGCGAACGAGCCCGCCGGGCCGCGGAGATGGTGCACGGCGCGGTGACCGCCGGAGAGG
AGCGCCTCGGTCGCCACGCGTGCCCCGGCCGCGTGATCGGTCTGCACGACCGTGTAACGATCGTCGGCAG
GTGAATCGACCACGACGAGCGCGAGCCCGGGCGGCACCGTGACCGTGCGGGCGAGCGCGGTCGCCTCGTT
CAGGACGATGGCGCCGTCGACCCCCTGCTCGTGGAGGCGGGCGAACGCATCGTGGGCGGCATCCCGCCCC
GACGCGGTCACGACGGCGAGGGCGTAGCCGCCCGCTGCCGCTGCGTCGGCGATCGCCTGGAGCATGCGTG
AGTTGCCCACCGTCGCGAGCGTCGAGACCACGAGCCCGATCGTGTCGGTGCGTCCCGTGCGCAGCGCGCG
AGCGGCGCGGTGGGGGCGGTAGCCGAGATCGGTCATCGCCTGCTCGATCCGGGCCCGCGTGACGGGGTCG
ACCCGGGGGCTGTCGTTGACGACGCGGGAGACGGTCTGACCGGAGACTCCGGCTGCGGCGGCGACGTCGG
CCATCGAGATCCGTCTGTCCACGCCCCGCTCCCCTCGGCGACCCGACGGCCACCCCGGCCGTCACCTCCG
GTGTCCCGGATGATGTTGACGATAACACAGGCGTGGGTTACCGTGTTGACGTGAACATTCCGGAGTTCGA
GTCCCCCGATGCGCCCCCGACCGACGGTGCGCCCGTCCAGACGACGGATGCCGTCACCCTCGGCGCCGGC
GTCGTGAAGCGCCCCACGCGCCTCGCCGACGGCCGTGAGCTGATCTACTTCGACGACCCCGGCACGAGCC
TGGGCGCCGAGCGGGCGATCGACCTCCGCGAGCTCACCCCGCGTCCCGACACCGCGACGATGCGACAGGA
CATCCTGACCGGCGACTGGGTCTCGATCGCCGCAGCCCGCCAGAACCGCGCCTTCCTGCCGCCCGCCGAG
CTCGACCCGCTCGCACCTCAGACCGCGACCAACCCGTCCGAGATCCCGTCGCTCTACGACGTCGCCGTCT
TCGAGAACAAGTCACCGTCCTTCGGTCCCGCCCTCGCCGAGGCGAGCGGCGACGCGCCCGCCGCGATCGA
CCCGCCCCGCGGGCTCGACGACCTCGCTCACCTCGGGCTCGGACGCACCCGCACGAGCGTCGGCCGCACC
GAGGTCGTCTGCTTCTCGCCCGAGCGCACCGGATCGTTCGGCACGCAGACGGTCACCCGCGCGCGCACCG
TCATCGAGGCGTGGGCCGACCGCACCGCTGCACTCTCGGCGCTGCCCGGCATCGAGCAGGTCTTCCCCTT
CGAGAACCGCGGCGAGGCCATCGGCGTGACGCTGCAGCATCCGCACGGCCAGATCTACGCCTACCCCTAT
GTCACTCCGCGCACGACGCGCCTGCTCGACTCGATCGACCGCAGCGCACCCGACCTGTTCGCGCGGATCC
TCGAGTTCGAGCAGGCCGGACCCCGCGTCCTGCTGCGCGGCGAGCACTGGACCGCGTTCGTGCCCTTCGC
GGCGCGCTGGCCCGTCGAGATCCACATGCTCCCGCACCGGCACGTGCCCGACTTCGCGGCGCTCAGCCCC
GACGAGCGCGACGAACTGGCCCCGCTGTACCTGCGACTCCTCCGCGGCGTCGACGCCCTGTACGACACCC
CCACGCCGTACATCGCCGCCTGGCACCAGGCGCCCGTGCACGTCGGTCGCGAGACCGTGCGCCTCAGCCT
TCAGCTGACGAGCCCCCGTCGCGCCGCCGACAAGCTCAAGTTCCTCGCCGGATCCGAGGCCGCCATGGGC
GCCTGGATCGGCGACGTCCCCCCGGAGGACGCCGCCGCGCGCCTCCGCACCGCCATCGAAGGGATCACCC
TGTGACCGCTGCCGCCGAGGCCCAGAGCCTCCTCACCTCCCTCACCGGCGCCGAGCCGGACGGCATCTGG
TCGGCTCCCGGCCGCGTCAACCTCATCGGCGAGCACACCGACTACAACGACGGCTTCGTGTTCCCGTTCG
CGACCCCGCACCGCACGGTCGTCGCCCTCGGACTCCGCAGCGACGGTCGCATCCGCGTCACCTCGACCTT
CGACCCCGAGCCGGTCGAGGTCGCGCTGACCGACCTGGCAGACCTCTTCCCCGCCCGCCGCGACGAGATC
GTCGAGTGGGCGCGCTACCCGCTCGGCGTCGCATGGGCGCTGCTCACCACGACCGGAACGGATGCGGCAT
CCGTCTCGGGGATCGATCTCGCGTTCGCCTCCGACGTCCCCGTCGGCGCGGGACTCTCGTCATCGGCCGC
GATCGAGGGCTCCACGAGCTCGGCGCTGAACGACGTGTGGGAGCTCGGCCTCGACCGGGTCGCCCTCGCC
CGCGCGGGCCGTATGGCCGAGAACGAGGCCGTCGGCGCCCCGACCGGGATCATGGACCAGATGGCCTCGA
TGCTGGGCCAGACGGATGCCGGCACCTTCCTCGACTGCCGGAGCCTCGAGGCCCAGGTCGTCGACCTCGG
CTTCGCCCGCGCCGGGCTCGAGCTGCTCGTGATGGACACGCGCGTGAGCCACGCCCACTCCACCGGCGGA
TACGGCGATCGCCGCGCCGCGTGCGAACGCGGCGCGGCCGCGATGGGCGTTCCCGCGCTCCGCGACGTCT
CGGTCGAGGAGCTCCCGCGCGTGCAGGAGCTCGTCGACGAGGTCACCTACCGCCGCGTCCGCCACATCGT
CACCGAGAACCAGCGCGTGCTCGACGCGGTCCGGACGCTCCGCGACGAGGGGCCCCGCGCGATCGGCCAC
CTGCTCGACGCGTCGCACGTCTCGATGCGCGACGACTTCGAGATCTCGGTGCCCGAGCTCGACCTCGCGG
TCGACACCGCGCTCGCCCACGGCGCGATCGGCTCGCGCATGACCGGCGGAGGATTCGGCGGAGCCGCCAT
CGCGCTCGTCGACGCCGATGCCGTGGAGCGGATCGGCGCCGCCGTCACGGCCGCCTTCGCGGAGGCCGGC
TACACGGCCCCGCACGTGTTCACCGTGCGCCCCTCGGAGGGTGCGCGACGCGACGCCTGACCGGCCGGGG
GATGCCGCGCGTTACGACTGGGTAAAGCACCCGAGCCGAACCGTGCGGCATCCCCCGTCTCGGGGCAGGA
TGGGACGCATGCCTTTCCAGACCACGCCGGGCGCCGGCGCGCCCCTCCTGCAGGTGCGCGACATGGCCGT
CGAGTTCCAGACGATCGATGGCCCCGTCCACGCCGTGGAGGCGGTCGACCTCGACATCGCCGCCGGTGAG
ACCGTCGCCATCGTCGGCGAGTCGGGCTCGGGCAAGTCGACCACCGCGATGGCCGTGATCGGCCTGCTCG
CCGGCAACGGTCGCGTGTCGCGGGGCAGCATCCTGCTCGACGGTCAGGAGCTCGTCGGCGCACCCGAATC
GATGCTGCGCACCGTCCGCGGCGCGAAGATCGGGCTCGTCCCCCAGGACCCGATGTCGAATCTGAACCCG
ACCTCGAAGATCGGCACACAGGTCGCCGAGACGCTGCTCGCGCACGGTCTGGCCACGAAGAAGGACGTCG
ACCGCAAGGTCGTCGAGACCCTCGCCGCCGCCGGCCTGCCGAACGCCGCAGAGCGCGCCAAGCAGTACCC
GCATGAGTTCTCGGGCGGCATGCGCCAGCGCGCGCTCATTGCGATCGGCCTCGCCTGCAACCCCCGCCTG
CTCATCGCCGACGAACCCACCAGCGCGCTCGACGTCACGGTGCAGAAGACGATCCTCGACCAGCTCGGAC
GCATGACGAGCGAACTCGGCACGTCGGTGCTGCTCATCACCCACGACCTCGGCCTCGCCGCCGAGCGCGC
CTCCCGCGTCGTCGTGATGCACCGCGGCCGGATCGTCGAGCGGGGCCCGGCGCGGCAGATCCTCGAAGAC
CCGCAGCACGCCTACACGCAGTCCCTGGTGAAGGCCGCGCCGTCGGTCGCGATCGCGCGCCTGCGCCCCG
AAGCCTTCGCATCCGCCCCCGCCGTCGTCACGGATGCCGCGGCGCCGGCTCCCGCGGCGAAAGCCGTCGA
CAACATCCTCGAGGTCGAGGGGCTCACCAAAATGTACCCGGTGCGCGGGCAGAAGGAGGACTTCGCCGCG
GTCAAGGACGCCTCCTTCGCGATCCCCCGCGGCGAGACCGTCGCGATCGTCGGCGAATCGGGCTCGGGCA
AGACGACGACGGCCCGGATGATCCTGAAGATCGTCGACCCGACGAGCGGCAGCATCCGCTTCGACGGCGC
CGATGTGGCATCCCTCAAGGGGCGTCAGCTGCGCGAGTTCCGTCAGAAGGTGCAACCGATCTTCCAGGAC
CCGTACTCGTCGCTGAACCCGATGTTCACGATCGAGCGGATCGTGGGCGAACCCCTCGACTTCTACCGAC
GCGGAACGGCCAAGGATCGGAGCGCCCGGGTGCGGAAGCTCCTCGACGACGTCGCCCTGCCCGAGTCGGC
CCTCCGCCGCTACCCCTCGGAGCTCTCGGGCGGCCAGCGTCAGCGCGTCGCCATCGCCCGCGCGCTCGCG
CTCTCTCCCGAGCTGATCGTGTGCGACGAGCCCGTGTCGGCGCTCGACGTGCTCGTGCAGGATCAGATCC
TCACCCTGCTGCGCGATCTGCAGTCGGAGTACGGCCTCAGCTACCTGTTCATCTCGCACGACCTCGCCGT
CGTCCGGCTGATCAGCGACTACGTGTGCGTCATGAAGGACGGTCAGCTCGTCGAGGCGGCCTCGAGCGAA
GAGATCTTCACGAACCCGCGCGACCCGTACACGAGGAACCTGCTCTCCTCGATCCCGGGCAACGAGCTCG
ACATCGCGGTCTGACCTTCGCCCGGGCGCCCGCGCACCCGGGTCGCAGGTCGCGAACCCAGGTGGGCGTG
CCGATCAGCGACCGCGGGTGCGGGGGTCCATGGCCTCGCGGAGGGCTTCACCGAACAGAGTGAACCCGAG
CGCGGTCACGGCGATGCAGATGCCGGGCAGGAACGCGAGCCAGGGGGCGATCGCGAGTTCCGCCTGTGCA
TAGGTGAGCATGCGGCCCCATTCGGCCGTCTCGGGGCGGCCGCCGCCGAGACCGAGGAACGACAGCGCGG
CGGCGTCGATGACGGCGGTCGCGAGCGACAGTGTGCCCTGGACGATGACCGGGCCGACCGCGTTCGGCAG
GACGTGCGTCATCGTGATGCGGCCACGGCCGAGGCCGAGGGTCTGCGCCGACAGGACGTAGTCCGATGAG
CGCTGCTGCAGCATCGACGCCCGCAGCAGGCGCGCGAAGATCGGCACCTGCGCGACACCGATCGCGATCA
TGATCGAGTTCTGGTTCTGTCCGAGGATGGCCGCGATCGAGACGGCGAGGAGCAGGCTCGGCACCGACAG
CAGGATGTCGACCAGGCGCATGATGAGGTTGTCGACCCAGCCGCCGAACGTGCCCGCGAGCAGGCCCAGC
AGCATCCCGCCGATGAGGCCGTAGGCCGTTGAGACGACACCGATCACGAGCGACGACTGCGCTCCCCAGA
TGAGCTTGGAGAGCACGTCGCCGCCGAAGCGGTCGAGCCCGAGCGGGAAGCCCGGGATCTCGCCCGGTCC
GGGGATGAAGGTCGGGGTGATCTCCCGCGCGCCGGGGAGTGCGGTCTCACCGAACGGCGCGAGCAGCGGC
GCGAGGATCGCGACGAGCACGAACAGGAGCACGATGACGGCGCCGACCCAGGCGGTCGGGCTGCGTCGCA
CGCGCTGGAAGACGTCACGCCAGAAGCCGCCCTTGGGCGCGGCCGCGGTGGTCGTCGAGACGCCGAGAGC
GGTGCTGTCCTGGGCGGCGCTGCCACCGGCGGCAGGAGGGAGATTGGCGCTCATGACACCCTCACTCTCG
GGTCGATCAGGCTGTACGACACGTCGACCAGCAGGTTGATGAGGGCGTAGACGATCGCGATGAAGATGAT
GAAGCCCTGGAGCACGGGGTAGTCGCGGGTGAAGATCGCCCCGGCGAGGAAGGAGCCGATGCCCGGGAAG
GCGAAGACCGTCTCGGTGAGGATCGCCCCCGACAGGAGGAGGCCCGCCTGCAGGCCGATCGTCGTGATGA
CCGGCAGCATCGCGTTCCGCAGGATGAAGCGGTTGCGCAGCAGCGGCCCGGGCACGCCCTTCGCCTTGCC
CGTGCGCACGTAGTCGGCGTTCTGCACTTCGAGCACGGAGGCGCGCGTGATCCGGACGATGATCGCCAGC
GGAATGGTGCCGAGGGCGAGCGCGGGGAGGAGGAGATGCAGGAAGGCATCCCACGCGGCGTCGAACTCCC
CGGTGATCAGCCCGTCGAGCACGTAGAAGTTCGTGTAGTGGGTCGCGTCGATGCGCGGGTCCTGACGCCC
GTCGGACGGCAGCCAGCCGAGCTGGACGGCGAAGACGTATTTCAGGATGAACGCGAGGAAGAACACCGGG
ACGGTGATGCCGATGAGGCTCACGACGACGGCGCTCTGATCGGCGATTTTGCCATGCCGGCGAGCAGCCC
AGTAGCCGAGCGGCACGCCCACGCCGACGGCGATGATCAGGGCGGCGAGGGAGAGCTCGATCGTCGCGGG
GAAGCGGCGGAGGAACTCCTCGACCACCGGCCGCCCCGTCTGGATCGAGCTGCCGAAGTCGCCCGTGACC
AGGCGTCCGAGCCAGGTGACGTACTGCTCGATGATCGGCCGGTTGAAGCCGTAGAGCTCGTTGATGCGCT
CCACGGCCTCGGGGGTGGCCTTCTCCCCCAGGATGCTGGTGGCCGGACCGCCGCGGAGGGATCGGACCCA
CCAGAAGAGGAGGATGCTCAGGCCGAGCAGGGTGGGTATCAGCAGCAGAAGCCGGTTGCCGATGGTTCGC
AGCACGGTGTCGCTTTCAAGTCGTGGCGGTGCGGGGCGAGGAAGGACCTCGCCCCGCACCGGTCAGGCGG
CGGATGCCACGGAGACGTCTTACTTCGTGAGGACGATCCCGGTGAAGACCTCGTCGTTGACGGGGCTGGC
CGGGTAGCTCTCGACGCGGGGGTCGAAGGCCAGGGTCGGCGCCGGGTGGGCGAGCGGAACGCCGGGGATG
AACTCGGCGACCATCTCGTTGATCTCCTCGTACTGAGCCGCCTGCTGCGCAGGGTCCGCGGTGCCGCGGG
CCTCGGTCAGCGCGTCGAAGATCTCCGGGTTGTCGAAGCCCCACTCTGCGGACGGCTGTCCGAAGAAGAC
GCCGACGAAGTTGTCGGTGTCGTTGTAGTCGCCCGTCCAGCCCAGCAGGTGGATGCCGTGGTCGGTTCCG
CCGGTGATGCGGTCGAGGTACTCGCCCCACTCGTTCGATTCGGGTGTGGCGGTGACTCCGACGGCCTCGA
GCTGCTTCGACAGCACGGTGAAGATCTGCTCGGGGTCCGGCATGTACGGGCGCGAGACGTTGACCGGGTA
GTTGAAGGTCAGCTCGAGCGGGTTCGACTCGTCGTAGCCGGCCTCGGCGAGGAGGTCCTTGGCCTTCTCG
GGGTCGTACTCGTACGTCGTGACGTCGGGGTTGTAGCCGTTGACAGAGTCGGGCATGAACTGCGTCGCCC
GTTCCGTGCCCTCGGGCAGGACCTGCGAGATGAGCGCGTCCTTGTCGACCGCGTAGGAGAGCGCTTCGCG
CACCTTCGGGTCCTTCAGCTCCTCGACGGCCTGGTTGAAGGCGAGGTAGAGGATCGTGAAGGGCGGGCGC
GAGACCATCCTGAAGCCGTCTTCTTCGAGAGCGGCGGTGTCGGCGGGGCCGACCAGGTCGTAGCCGTCGA
TCGAACCGGATTCGAGCGCCTGGCGGCGAGCGGTCGGGTCGTCGATCGTGCGGAAGATGATCTCGTCGAT
CTGGCCCTTCTCGCCCCAGTAGTCGGCGTACGACGACAGGGTGACCTGCTCGCCGACGGCCCACTCGTCG
AACTTGTAGGGACCGGTGCCGGCCGGGTGGCCCTTCGCGTACTCGCTCTGGGTGGGGGCCTCTGCGGTTC
CGCCGACCTCGTCGGCTCCGAACTCCTCGAGCGCCGCAGGCGACTGCATCGAGAAGGCGGGCAGCGACAG
GGCGGGGATGAAGCCGGCGAACGGCTTGTTGAGGGCCACGGTGACCGTGGTCTCGCCGTCGGGCGTGCAC
GACTTGTAGACCGCATCGGCCGGGTCGGACGCGTAGCCCTTGAAGAGCTTGTTGTAGTAGTAGCCGACGC
CCTCGCTGGCGGCGAGGCCCTCCCAGTTGTACCAGCGCTCGAAGTTCGCGCAGACGGCCTCGGCGTTGAA
CGCGGTGCCGTCGTGGAACGTCACCTCCGGCTTGAGCTCGAAGGTGTAGCTGAGCGAGTCATCGGATGCC
TCCCACGACTCGGCCAGGAGCGGCGCCGGGTCGGGGGTGCCGGGCTCGGTGCCGACGAGGCCCTCGAAGA
TCTGGCGGGCGACGCGGAACGTCTCGCCGTCCTGCGCGAACGCGGGGTCGAGACCCGCGGGGTCGGCCGA
TGCCGCGAACACGAACGTGCCGTCGACGTCGCCGGGCGCGGCGCTCTCGCCGTCGCCGCCGCGCTGGCTG
CCGCACGCGCTGAGCGCGAGGGCGCCGATCACGAGTGCCGCAGCACTCGCGACCACCCGCTTCCTGTGAA
TGGGGAGCATTGCTGTGCACCTTCCGATAAGACTCGTCGGCGGCCGACTACGCAGTCGTTCGCCGAGGGG
ATGCCGCTGACGCTACCGGCAGCGATGCCGGCAAGCGGTTACATCTGCATCTCGATCGTGTTTCTTCCTC
CGGGCTACCGTAGACGAATGGCCCGCTCCCGCGACCCCCTCGACCCGCCCTCCGCCCGATTGTCCGACGG
GCGGCACGCGCGGATCATTCCCGGTCGCTTCGCCGGCGGGTGGGAGCTGATCGTCGAGACGACGCCCCAG
TCGCACGTCGACCTCGACGACCCGTCGCACCTCCACTTCGAGTACATCGCACGCATGGGCGCCGTGATCG
ACCAGCTCCGGGAGCCGGGCGAACCGCTGACTGCGGTGCACCTCGGCGCCGGAGCGATGACGCTGCCGCG
ATACGTCGAGCACACGCGTCGCGGTTCCCGCCAGCAGGTCATCGAGCTCGAGCAGGGTCTCGTCGACCTC
GTCCGCGAGCATCTCCCCCTCCCCCGCACCGGCCAGCTGCGCGTGCGCATCGGCGATGCCCGCGACGTCG
CCGCCCGCCTACCGGCCGGGCTCCTCGGGCAGGTCGACCTCGTCGTCTCCGACGTGTTCGCCGGCGCGCA
GACCCCCGCGCACATCACGAGCGTCGAGTACTACGAGATCCTCACCCGTCTCCTCGCTCCCACCGGCGTG
CTCCTGGTGAACATCGCCGACGGCAGCGGGCTCGCGTTCGCCCGCCGGCAGGTGGCCACCGTGAGGTCGG
TGCTCGAGCACGTGGTCGTCCTCGCCGAGGTGCGCACGCTGAAGAGCGGACGCTTCGGCAACATCGTGAT
CGCCGCCTCACCGTCACCGCTTCCGATGGAGTGGCTGCCCCGGCTCATGGCCGCGGGCCCGCATCCGGCC
AAGGTCGCCCACGGCGACGAGCTCGAGGCGTTCTCGAAGGATGCGCGGATCGTGACGGATGCCGACGCGA
CACCGTCGCCGAAACCGGCGGCATCCGTCTTCGAACGCTGACGGATGCGGCGCGCCCTGTCTTCGAAAGC
GGGCCGTCCGGGCGACACTGGATGCACACGTGGCCGCGTTCGGGAGGAGTCGCCGTGAGCTTCATCAAGG
GATATGACCCGGAGACCCTGCGCGAGATCGTGGACCTGCGCCAGTGCCAGGAGCGTCTGGTCGAGCTCGG
CGAACAGCGCAGCCTCGCCGCGATGCTCGAGCGCGTCTGGCTGCTGAAGGTGCTCGGCCGCCTCGACGAT
TCGCTCGTCGTGTCGGAGCAGGCCGTGCGGCTCGCGCGCATGGCCGGCACCCGCAAAGACCTCCTGCGGG
CCCGCGTGCTGCACGCCACCGTGCAGCAGTTCCGCGGCGCCTACGCGGCGGCGGTGCACGAGCTGAACAT
GTGCGTGGAGGAGGCGGAGGGCCAGGGCTGGGCATCCCTCGCCGCTTTCGGCTACCAGCACCGCGGCAAG
ACCTACTTCGACTCCGGTGACTTCGGCGCCGCACGGGCCGACTTCAAGAAGGCGCTCTTCCTCCGCCAGG
AGGCCGGCGCCCCCGAGGATCAGCTCGAGTCCTCGCTGCTCGCGATCGACGCCGCCGACCGGCGCCGCGC
CGGAGCATCCGTCGCCAGCTGAGTGTCCCACCCCCGCCGTACCGTCGCCCCATGACCGATCTCGTCGACG
TCCGCCGCGAAGCGGAGACGCTGCTGCAGGTGCATCTCGACGCGACGTGGTCGTTCGCGTTCGACAACGC
GAAACGGCGGGCGGGCGCATGCGACTACCTCCGCAAGCGGATCACCCTGTCTCGGTACCTCTCGGCCCGC
TACGACGACGCCACGAACCGTCAGACGATCCTGCACGAGATCGCGCACGCCCTCGCCGGCCCCGCGGCCG
GTCACGGGGCGGAGTGGAAGCGCATCGCGCGGTCGCTCGGGTACACCGGCGGCGTCACGCACCGCGGCGA
GACGGCGAACGAGCTCGCCCCCTGGGTCGGTGTGTGCCCCGCCGGGCATGTCGCCTATCGCCACCGCCAG
GCGACGCGGGCGACCTCGTGCGCGGTCTGCGCGCCGACCTTCGACGAACGGCACCTCTTCACCTGGCGCC
GGCGCGAGATCACGGCGGCAGCGCGTCGTGCGGCACTCCAGCCGCGCTAGGGGCCGTCGTTTCCCGCCGT
GGGTCAGTAGGCCGTCCACACGCCGCCGCGCAGCACGGGGACCGCGTCGTCGGCGTCGTGGTCGGCGGCC
GCGAGCACCTCGGCGCGACGGTCCCGCTCGAGCAGCTCCTGGCCCGAGCCGCTCGCGGTGAGCAGGTGCC
GTGCGGCGGCCCGCAGGCCGCGGAAGGATTCCGACGCGGCCGCCGCCTCGGGTGAGGAGTGATCGAGCCC
GAGGGCCTCGAGCGCTCCCAGCACCGCTCCCGCGCCGAGCTGATCCTCGACGGAGAAGCGGAGGACGGCC
TCCGCGCCGCGCCCAGAGAGCTCGCCGGCGGCGATGACGCTGACGCTCGTCCGCGCTGCGCGCCGGTTCT
GCTCCGCGAGCACGGCGCGGGCGACCGCCGCCGCGTTTCGCAGGCACCCGAGGAACACCACGGCATCCGC
GTCGGCTGCGGCCGTCGCGACGGCGGCACCGTTCAGGGAGACGGCGTGAGCGGCGTCGTCGTGCGGCACC
GCCTCGCCCGTCGCGACACGCGCCGACACCGTCGACGAGAACCGCAGCACATCGACCACGATCACGATGT
CGGCGGGGGCGAGACGCCGCAGCCCCTCGAGGCCCCAGTCGAATCGCAGCTGATAGCGGGACTGGTCGAA
GGGGCTCGCGGTCATCCGACCAGCGTACGAGAATCGACGACCGGCATGAGCGCGAGGACGAGGCGCAGCA
CGTTGCGCGCCGTCCGCTGCAGCTCGCCGCGCGTGAGCCCGTCGGGGCGCGCGAGCGATGCGAGGATCGT
GTCGTCGGCGTAGTCCTGCGGGCCGGCGTCGGTCTTCACACCACCGGGCATGAGCACGTCGACCTGCGCC
CGCACGCGGTACGCGCTGTCCTCGAGGGCCGGGAAGTCGGGGTCGACGGCATCCTCCATCCACCAGTCGG
TGATGATGAGCCCGTCGTAACCCCACTGCTCACGCAGCACGACCGTCACGAGATCGTGGTGGTAGTGCGC
CCAGACGCCGTTGATCTGGTTGTACGACGTCATGATCGTCTTCGGCTGCGCCTCGCGGATGCAGATCTCG
AAGCCGCGCAGGTAGATCTCGCGCAGCGCGCGCTCCGACACGCGCGAGTCGTTGCGCGTGCGGTTGGTCT
CCTGGTTGTTGGCCGCGAAGTGCTTGGGGCAGGCCGATGCGCCGGATGCCTGGACGCCCCGGACGACGGC
GGCGGCCATGCGTCCCGTGACGAGCGGGTCCTCGCTGAAGTACTCGAAGTTGCGGCCGCACAGCGGGTCG
CGGTGGATGTTCATTCCCGGGCTCAGGAGCACGTCCGAGCCCTTGCGGAGCATCTCCTGGCCGTGGAGGG
CGGCGAGCTCCTCGACCAGGGTCGTGTTCCACGTCGAGGCGAGCGCGGTGCCCGACGGCAGCAGCGACGC
GTAGGCGGAGAGGCGGATGCCGCTCGGTCCGTCGGTCGTCGTGATGGGCCGGACGCCCTTCGCGCGGAGC
GACTCCGACACGCCGCCGAGCACGCCGGCATTGCCGGGCGCACCGAGCGGGCTGTGCATCGTGACGTCGC
CGCGGGCGAGGAGCGCGAGCTCGTCGTCAGACAGCTGGGCGACGAACGCGTCGAGGGTCGCGGCGCCGGA
TGCCACGTCGTCGAGCACGATGCCGAGGTCTTCCGTCGGCGCCGTCTCCGCCGGCAGCCCGTCGAGAATG
CGCTCGGCGCGGGAGACGGTCGCGGTCGGGACGGGCTCGTGGGCGACGACGGCTGCGCCACCGGCATCCG
TCCCTCGCGTGATCCGGTCGAAGGGCACGGCGGGTGCGGCGGCCTCGGTGAGCCGCTCGACGACCTGCAC
CTCGGCGACCTCGAACGACGCGACCTGCGCGGCGGAGCGGACGTCGGTGCCGAGCAGCACGGCGTACTCG
CCGGGCTCGAGCACCCAGCAGCTGCGGTGCCCGGTCACCCCGGAGTCGTCGTACGAGGCGAGGTCGTCGA
GGCGCACCTCGAGCTGCACCCGCACGGTCTCGCCGGGCTGGAGGAGCCCGGTCTTCGCGAACGCCGCGAG
GTGGCGGGCGGGAGTGCCGAGACGGCCGGCGGGCGCGCTCGTGTAGACCTGCACGACCTCCTTGCCGGCG
GCGGCGCCCGTGTTGGCGACCTCGACCTCGAGCCGGAGGACACCGGCATCCGCGACCTCGTCGACGACCG
TCACGTCGAACGTCGTGTAGCCGAGTCCGAACCCGAACGGGAAGAGCACGCGCTCGGGCGAGAAGGTCTC
GAAGTAGCGGTAGCCGACGAAGACGTCCTCGACGTAGACGTTGACGTCGGGGTCGCCGAAGTTCGAGGCG
CTGGGGTAGTCGGCGTATTCGCGGGCGATGGTGTCGGTGAGCTTGCCGCTCGGCGCGATCTCGCCCGCCA
GGACGCCGGCGACGGCGCGCGCGCCCTCCATTCCGCCCTGCCAGGCGTAGAGGACGGCGCCGATGCGATC
GCCGTAGTCGCCCAACCAGGAGAGGTCCATCACGTTGCCGGCGTCGAGGACGACGACGGTGCGGGCGAAG
TGCGCCGTGACCTCGTCGAGGAGGGCGCGCTCGTCGCCGGTGAGGTAGTAGCTGCCGGGCTCGAGGACAC
TCTCCCGCGCCTCACCGGCGGCGCGACCGATCACGACGATCGCGGTCTCGGCGCGCGACGCGGCCGCCCG
GACGACCCCGGGCTCGAGCGGCATCTCGGGGAAGTGATGCGGCCACTGGCCCCACGTCGCCGTGAACGTC
GGCCGGTTGACGGCGGTCCACGACGCGTAGATCTCGGCGAGCTCGTCGTCGACGCGCACGCCGGCGTCGC
GGAGACCCGCGAGGAGGTTCCAGATGTAGGGCACCTTGACGTCGCCGCCCGATCCGTAGCCGACGGCGAA
CCAGTCGATCTGGACGCGACCGAACACCGCCACGGCCGCCTCTCGCAGGGGCAGCGTGCCGTCGTTGCGG
AGGAGCACGGCGCCTTCGGCGGCGGCCTGACGCGCGATCCCGGCGAGGGCCGGATCCAGCGTCGGGTCGG
TGTCGAGCAGCAGCGTCGAGATCTGCGCGACCGACTCGACCGGGGCGAGGGTGTGCGAGCGGTCTCCGGA
CTCGATGGCGGGATCGAGCGTCATGGGTTCTCCTCGGAGGACGTGGGGCGGGCGGGCGGCGGTGGCCGCG
CCGGTGTCATCACGAACCGCATGTCCGTGGGAGCGCTCCCAGCGTATCGGACCGAAGGCCCCGAGTGCGA
GACTCGATCCATGCGCATCCTCCTCAAGCTCACGCTCGACTGCACTCCGGATGCCGCGTGGCGCGCACTC
CACTCCCCGCGGGCGGTCGCCGAGCTCTACGGACCGCTCCTGGCGATGTCCCCGCTCGAATCCGACCCGC
CCACGTCGCTCGAGCCGGGCACCGACATGCCGGTGCAGCTCTCGGCCCTGGGCGGCGTGCCGCTCGGCCG
GCAGCTCATCCACGTCGAGGACCGGCACACCACCGATTCGCGCGGACCGGTGCGCATCTTCCGCGACAGC
GGCATCCCCCTCACCGGGCCGCTCGCGGCGCTCGATGTCTGGGATCACCAGATGGCCGTAAGCGAGGCGC
CGGGCGACCCGACGAAGACGCTCTGGCGCGACCGGCTCGTGGTCGGCGGCGCCGCAGCCCTGCCGCTGTG
GCCGATGCTGTGGGCGACGTGGCAGTACCGCGGCCTGCGGCTCCGCGCCCTCGCCCCGACCTGGTCGTAC
GAGCCGGAGCCCGCCCCCTCCGGAGAGTGAGGCGGGCCGGCCGGCCTGATCACGCCGCGGCGAGCGCTTC
GACGGGGACCGTCCGCGTGGCGATGCGGGTCGGCGCGACGGCGGCGACGAGCGTCAGGACCGCGGTGGCG
GCCATGACGACTCCGACCGGAAGCCACGGGATCGCCGGGGCGACGAAGGTCGGCGACATCCACAGCGGCG
GCATGGCCACCGACCCGAGCAGCGACTGCGCCGCGACCCAGCCGTAGAGCACGCCCAGCACGATGCCGAA
CGCGAGCGCGGTCACGGTGACGTGCGCGGCCTCGATGAGGACCATCCGCCGGATCTGCGGCGCGGTGAGA
CCGAGGGCGCGCAGCAGACCGAGCTCGCGGCGCCGCTGCACCACCCCGATCGTCAGGAGGTTCACGAGGC
CGACCGCCGCGATCACGGCGCTCACGGCGACGAGGCCCATCATCACGGTCGAGAAGGTGTCCATCATCTG
ATCGAACGCGGGGTCGGGCCGGCCCCCGCCCGATGCGGCGACGAGCGCCTTGGCCGATTCGGCGGCGACC
GCGAACATCACCACGAGCGCGACGCCCATGACGACGCCGATGGCCATGCGGCTCGACCGTTCCGGGTACC
GCACCGCGTTCTGCGCAGCCAGGCGGGCCGTCACCGACCGGCCGAAGAGCCGGCCGGTCGCCCGCAGCAT
CCGCGGCAGGAGCACCGGCGCCCCGAAGGTCAGCGCCGTGAAGGAGAAGAGTCCGCCGAAGAAAGCCACC
AGCACGCCGAGCGGGGTCAGCATCCCGAACAGGATGCCGCCGACCATGAGGGCGACGCCGACCACGCTCA
GCGCGACGACCGCGATGCGGCGGCCCCGGTGCCGGGTGAGCTCCTCGTGCGTCTTCTCGACCGATCCGCC
GAGCGCTTGCAGCGGGGTGACCGCGAGCACGCGCCGCGATCCCGACCAGGCAGCGCCCCACGTCGTGAGG
GCGACGGCGACGGCGGGGATGACGAGGGCGGGCTGCAGGACGCCGTAGCCCGACGACGTGCCGAGAGCGT
CGTCGAGCAGGGGCACCGCGATGGCTGCCGCTGCCGCCCCGAGCACGAGCCCGACGGCCGCGCCGAGCGC
GCCGACGATGACTCCCTGACGCGCGACCTCGGCGCGCTGCGAGCGGGCCGTGGCACCGATCAGCCGCAGG
AGCGCGATGCGGCGCGTGCGCCCCGCGATGATCGTCGAGAACGTGTTCGCCGTGACGATGGCCGCGACGT
AGATCGCGACGGCGAGAAGGATGCCGCTCATCAGCGCCAGCACGGCCACCATGGTCGCGGAGTCGCCGTA
GCCCTCCGTCGCCGCGAACACGCTCGAGATGTAGCCCGTCGCCGTGAGGAGGGCGACGCCGAAGGCCGTC
GAGATCGCCGACACGAGGATCGTCGCCCCCATGCCCCGCTCGCGAAGCCAGGCGAGCCGGAACCGGCGGC
GAGATGCGCTCTGCGGCGTCGCCTCCGCGGAGGCGGCGGGAGCCGGCATCCGCTCGGACGGCGTCACCGG
GGCGCTCACGCCGTCACCTCGGCGGCGAGCATGTGCGCGGAGACCTGCTCGGCCGTCTGCTTCGGCTTGT
CGGCGACGATGCGACCGTCGCCGAGGAAGAGCACGCGGTCGGCGAAGGACGCGGCGACCGGATCGTGGGT
GACCATCGCGATCGACTGACCGTGCTCACGGCTCGCCGCCGCCAGCAGCGCCAGCACCTCGCGGCTCGAC
CGGGAGTCGAGGTTGCCGGTCGGCTCGTCGGCGAACACGAGGTCGGGCGCGGTCGCGAGCGCACGGGCGA
TCGCGACGCGCTGCTGCTGACCGCCCGACAGCTCGTGCGGGCGGTGCCGCAGCCGGTCGGTCAGACCGAG
GGACTCGATGAGGCCGTCGATGCGCGAACGCTCGAGGGCGGTCGGCCGGCGCCCGTCGAGGTCGAACGGC
AGCAGGATGTTGCCGATCGCGTCGAGCGTCGGCACGAGGTTGAACGCCTGGAAGACGAATCCGACGCGGC
GTCGGCGGAGGATCGTGAGGTCGATGTCGGTGAGGCCGGTGATGTCGGTGTCGCCGATCCACACACGCCC
CGAGGCGGGGGCGTCGAGCCCGGCCATGATGTGCATGAGCGTCGACTTGCCCGAGCCCGACGGGCCCATG
ATGGCGGTGAACTCGCCCCGGCGGATGCCGACGGTGACGTCATCGAGGGCCCGCACGGCCGATTCGCCGG
CGCCGTAGGTCTTGGTGAGGTTCTGGACGCGGGCGGCGAGGCCCATGTCGGTCGTCGTGATCTGCATGTC
TCCGACGTTACGAATCCCGTCCGGCACGCCGCGTCGGCCTCGGGTCGCTGCCGCGTACATCGCAAGGATG
ACGTCGCGGCGCGGCCGGGCCGGCCGGCGCGTCAGGCGAGGCCGTGCTCGAAGGCGAAGACGACGAGCTG
CACCCGGTCGCGGAGGCCGAGTTTGCCGAGGATGCGGCTGACGTGCGTCTTCACCGTCGCCTCGGACAGG
AACTCCCGGGCGGCGATCTCGGAGTTCGACAGGCCCCGCGCCGCGAGGGCGAAGATCTCGCGCTCTCGGT
CGGTGAGCCCGCCGTACGACGGCGGCACCGGCTGCGTGGGCCCGCCGAGGTTCGCGAAGAGCTGGCGGGT
CGCGGCGGCGGCGATGACCGACGACCCCGAGTGGACGGTGCGGATCGCGGCGAGAAGGAACTCGGGGTCG
GCATCCTTCAGCAGGAAGCCGCTCGCGCCCTGCTGAATGGCCCGGGCCGCCGCCTCGTCGAGGTCGAACG
TCGTCAACATGACGACGCGCGGCGGGTCGGGGTCGGCCAGGAGCGCGGCCGTCGCCGTCAGGCCGTCCAT
CACCGGCATCCGGATGTCCATCAGCACGACGTCGGGACGGGTCTGCCGGATCACCTCGAGCGCCTGCCGG
CCGTCGGCCGCCTCGCCGACGACCTCGAGGTCGGGCTGCGAGGCGATGACCATGCGGATGCCGGCACGGA
ACAGCGCCTGGTCGTCGACCAGGACCACGCGGATGACGCTCATCGGACGCTCCCCTCGGTGTGACCCGGC
GCACCGGCATCCGTGTCGACGGTCACCGGCCCGCACGGCAGCGACGCGGCCACGGTGAAGACGCCGTTCT
CGGGGGCTGCGTCGAGGCTGCCGCCGATGAGCTGCGCGCGCTCGCGCATGCCGATGAGGCCGTGGCCCGG
CGGCCGGCGGTCGGCCGGCGCGTCGGTGGACACGGGATTGCGCACCGACAGTTCGACCCGGTCAGGGTGC
CAGGCGAGGGCGACGTCGACCGTGCCGCCGCCGTGACGGAGGGCGTTCGTGAGCGCCTCCTGCAGGATCC
GGTACACCGCGAGCTGCACCGACGCGGCGACCTCGCCGTGCGGCGCCGGATCGACGTCGACGCGCAGCGC
GACGCCCGCCGCACGAACCTGCGCGTAGAGCTGCTCGAGGTCGGCGAGCGTGGGCTGCGGCCCCTCGGTC
TGGCTGTGACGGAGCTGCGTGAGCAGGAGGCGGACGTCCGACAGCGCCGCGCGGGCCGTCGAGGAGATCG
TCCCGAGGGCCTGCGTCTGCGCCTCGGGGTCGGCGGCTGCGGCGTACCGCGCCCCGTCGGACTGGGCGAT
GATCACCGCGAGCGAGTGGGCGACGATGTCGTGCATGTCGCGCGCGATGCGGGTGCGCTCCTGCTCGGCG
GCGGTCTCCGCTTCGGCACGGCTCTGCGCGGCGCGGGTGGCACGCGCGCGGATCGCGGTGCGCACCAGGG
CACCCGCCGTCCAGGCGAGCCCGAGGGCGAACAGCGCAGCGATGAGGACGAAGACGGCCGTCGGGATGTC
CGACAAGCCCGCCTGCGGCCCGAACATGAAGCGGAACAGATAGACGGTGATCGCGCCGGCGCCGACGATC
ACCGAGCCGAAGCCCGCCCAGAACACGACCCGACCCCCGTACGCGGCGGTGGCGAACAGCACGGCGAAGA
TGGCGAGGTCGGCGAAACCGGGCGAGCGCCCGAAGCCCATCTGCATGAGCGCACCGGCCCACGCCACGGC
GAGCGCAAGGCCCGGCGACAGCCGGCGGATGCCGAGGGCCGCCGTCATGGAGACGACGAGGAGCACGGCG
GAGATCCGGGCCCCCGGCAGCTGCACGTCGATGCCCAGCTCCGCCGGGATCGCGATCAGCCCGAAGACGA
GCGCCACCGACACGTCGACGACGATCTGGAACGGGCGGAGGCGACGGAACACCCGATCGACGCTACGCGC
CCGGCCGCGCTGCGGCATCCCTCTTGCGATGTATCCGTGACCGGATGGCGGGTGCCGGGCCGGTGCCGTC
CGCAGCGGAACCGGCCCGCGTCAGCCGCGCGCGGCGTCGGCGCGCGGCACGTAGACGCGCAGCCCGTCGG
GCACGGCGCGCACCCGCAGGCGGAACCCGTCGACGCGGAGCTCCTCGAGTTCGCCGTCGTGCACCCATAG
ATCGGGGGCGCCCCCGGGCTGGACCGCGATCTCGAAGTCGCCCTCGACGATCCGCTCGATGTCGGATGCC
GGGGGCATCAGCCGGAGGGCGCGCAGCACCGCGACCGAGCGCCGGCCGAAGGCGAGCGAGGCGACCGCCC
GGGCACGTGTGCCGCGCGCGTGGTGGAGGCGCACGTCGAGCACCGCGTCGCCGAGCGTCGCCCGCTGCAT
CGTTGCGACCCGGCCGGGGTCGTTGCGGCCCACACCGATGAACACCGACCAGACCGTGGCGCGGCGACCG
CCCCGCACGACCCCGACACGGTGGGCGCCGTGCAGCTCGCGCCACGCCGCCACGGCGCCTCCCCACCACT
TGCCGAGGCTGGAGCGCCGCTCCCGCTCGGCGAGGAGTTCGGGATACGCGCCGAGCGAGACGGCGTTGAG
CACGGTGAGCGGCTCGTCGTCGTCGACGGCGACCTCCGCGACGGCGACGGTTCGGATCTTGCCCTCGATG
TAGGCCGAGAGGCCCGCCTCGACGTCGTCGATGCCCGCCGAGCGCGCGAAGTGGTTGAACGTGCCATTCG
GGAGGACGAGAAGGGTCACGTCGTGGGCGCGGGCGAGGTGCGCCGCCCGCGAGACCGACCCGTCTCCGCC
GAGGATGCCGAGGACCGTCGGCGGAGAGTCCGCCGCCATCGCCGCGGCGACCGCGTCGTCGAGCGTCTCG
TCCTCGGCGAGCTCGTGGACGGTCGCGCCCGGAAGACGGCGTTTCACATCGGGGACGCGATCCGGTCGGC
CCAGCGATGCGCCGGAGCGGCTGTTGGCGACGACGAACACCTCGGACCCGGCAGCAGTGTTCTCGGTCAT
CCGTCGAGGCTAGTTCGCACCTCCGCCGCGGCTCGCCCTCTTGACAGGCTGGTCAGGAGGTCGCGACGGG
GCGGTGCTCGAAGAACGACTGCAGCACGATCGTCGTGCGGGTGCCCACGGAGGCCGCCGCGCGGATGTCG
CGGATCAGCCGCTCGAGGTCGCGGGGGGTGGCCACTCGGACGAACAGCATGTACGCGGCATCGCCGGCGA
CGGAATGGCACGCCTCGATCTCGTGGAGATGGGCGATCAGCTCGGGGGCGTTGTCGGGCTGACCCGGGTC
GAGCGGGGTGATCTCGATGAATGCGGCGAGCGGCTTGCCGACCGCTTCGGGGTCGACGATCGCCCGGTAC
CCGGTGATGACCCCGCGGGATTCGAGCCGGCGTACGCGAGCCTGCGTCGCCGAGACGGACAACCCCGTGA
CGGCGGAGAGGTCGGCGAGCGTGGCGCGGGCGTTCACCGAGAGCTCGCCGACGAGGGCGGCGTCGACCGC
GTCGCCGAGGGCCGGCGCGGGCGAGGAGTCGTCGAGAGGCACGCCTCGACGGTACCGCACCGGCCTCTGC
AGTCGATCTGTTCGGTTGAGGGATGCGTAGACAGGAAACTTTCCCGTAGAATCGCCCGACTGCCGTCCAG
ATCGAGGACGCGCGGCATCGACACCGTTGGGAGGTCCACCATGAGCACCGTCACCACACCCGCGACGATC
ATCGGAATGCGCGAGGTCGTCGAAGACGCCGGCGACGCGGTGGACTCCGCCGCCTGGCAGGCGGTCAAGG
GCGCCGCGATCGTGCTCCAGTCGCTGCAGGTCGCCGACGGATCGATCCCCGACCCCGCCGACCACGACCA
GGCGCGGGGCGCCGTCGGAACGATGATCCGCGGCATCCGGGCTCTCACTCCCGCGTTCCCGCACGACGAG
GACTACCTCCGTGCGAGCGTCGCGGACTTCGAACGGTGGGCCGAGGCCGGCTTCACCGTGCCCGACTTCC
TCGACTCGCTCCTGGCGTTCCAGCCTCAGCAGCACCGGATCGACGGGCTCCGCCACCTCGTGGTCTTCCC
GATGTACACCCAGAACGGCACCCGCGACCGCAAGGTCGAGGCGGTCCTCGTCGAGGTGATCTGGCCCGAG
TTCATCGCCGCCGTCGAGCAGACCTACTCGAACCGCCTGTTCGTGTCGCTCCGTCTCCTCGACTTCACCC
CCGGCTACGACACCAACTCCGCCGTGCTGTTCCCCGAGACGGTCGCGATGCGCGAGGTGCCGAGCTTCAC
GTGGGGCGCGATCTTCCAGGACCGCGAAGCGGCACGCTACCGGCGCGTGGTCCGGGCGGCATCCGAGATC
ACCCGCCTCGACCTGCCGGCCGACGCGGCCCGCCTGCTCGATGACCAGGCGCTGACCGAGAAGACCTTCG
TGCTGTGGGACATCGTGCACGATCGCACCCACATGCGCGGCGATCTGCCGTTCGACCCGTTCATGATCAA
GCAGCGGATGCCGTACTTCCTCTACTCGCTCGAGGAGCTGCGGTGCGACCTCACCGCGTTCCGGGAGTGC
GTGAACATGCAGCGCGAGCTGTCAGCCCGCACCGACCTCACCCCGGTGGAGGCGGAGACGCTCGACCACG
CAACGCTCGTGCAGTACGCCGTGATCTTCGACCGGATCTTCCGCTTCGCGATCACCGGCACCCGCGTGCG
CAACTACGACGGGCTGGGCGGGCAGCTGCTGTTCGCCTGGCTGCACCGTCGCGGGGTGCTGCACTGGACC
GACACCTCGCTCGCCTTCGAGTGGGATCGTGTTCCGGATGCCGTCGTCGCTCTCGCCGACGCGATCGACC
GGCTCTACTGGGAGTCGATCGACCGGCCGAAGGTCGCTCACTGGCTCGCCGCGTACGACCTCGTCCGCGC
GACGGTCACGCCGCACCCCGCCTCGGCCTGGGCGCGCGGGCTCTCGGATGAGATCCTCGCAGGGCCGCCG
AAGGGCTACACCGACGCCGTCCTCGACGACGAGTTCCCGCTGTCGATGTTCTTCGAGGCGCTCGAGAAGA
AGATGCGTCCCGTGATCGCCTCGACGGCCGGCATCCGCGCCGACGACTGACGCGCCCGGCGACGCGCCGC
GAGCGGAGGGGTCACCCCGAACCGGTGACCCCTCCCGCGGCGTCCCGCGACGACAGCGGCGGCGCCGTGG
CATCCGCCAACGGAGATGCGGACTCGGACGTCGATTCGGGGGCCGATCCGTACGCGGCGGACAGCACGCG
GTACGACCGGGTGGCGAAGGCGGCGACGGCGGCGATGACCATGACGAGACCCCCGACGAGGAAGATCATC
GCGATGCCGCGCGACTCCCCCTCGCCGAGCAGCCATGCCCACTGCCGCTCCCCCTCCGGCGCCCGGAAGT
ACGGGATGACCCAGAACTCCGCGATTGGCGCGATGGCGAACGCCGTGATCGGCCCGGTCGACACCTCGAG
CGCGGTCGCCGCACCGAACACGCGGCCCTGCTTCTCGAACGGCACCACCCGCTGGATCACCGTCTGCTCG
GCGGCCTCGATCACAGGGATGAGGGTCATGTAGAGCCAGATGCCCAGCGCGTAGAGCCACCACCACTCCC
GGATGGTGAACAGCGCCCCCAGCGCGCCCATGACGATGACGGCGAGCAGGAGGGTGCGGATCGGGTTGCG
CCCGAGGCCTTTCGACGCGACGATGCCGCCGCCGATGATGAAGCCCGTCGCCGTCACGGCGAGCACGACG
CCCCAGATGCGCACGTCGAACATCTCGAGCCCGTACGGGTCCATCAGCGCCATGTAGAGGCCGCCGATCA
GGTTGTTGAACGTCGAGAAGAGGATGAGCGCGAACAGCCCGGGAACGGCGGTGATCGCGACGGCAGCGCC
GCGGACGTCGATGATCTTGGCTCCCGGGTCGGGGATCGGCGCCGGCTCCGGAATGCGCAGGATCAGCAGG
TGGATCAGGGGAGCCACGGTGAGACCGATCGCGATGACGAGGGTCCACCCCATCCCCACGATGCCGATCG
CGAACCCGGAGAGGGCACTCGTCACGATGAACGAGAGCCCCTGCACGGTGCCGACCAGCCCGTTCGCATT
CGCGTGACGTGCGGTCGGGACGAGGAGGGTGACGGTCGTGGAGAGCGCGATGTTGCGGAGGTTCTCGACC
ACCGCTCCGGTGAGGATGACGCCGGAGAAGATCCAGAACCACGGTGCCCCGAGATCGAGGAGGCGGGATT
CGGGCTGGGAGAGGTAGAGCGCGCCCGCCAGGAGGAACGCCGCCAGCGTGAAGACGGCCGAGAAGATCAT
GACCGGGTGCTTGCGGAACCGGTCGACGATCGTGCCGAACACCATGCCGAACACGGCGAGCAACAGCATG
TAAGCGCCGCCGATGATGCCGGTGGCGAGCACCGACTTCGTCTCGAGATACACCCAGAAGGTGAGCGCGA
ACCAGAGGAAGCTCGTCGTGATGTTCGCCACGGCGGTGTTGACGAGAACCTGGGTGAAGGTGCGCATCCC
GTCGGCGGGAACCGGACGCGCCGCCCCCTCCGCAGGCGCTGACGGGGTGGTCATGAAAGGAAGGGTACGA
CCCGGCGCCGACACCGACAATGGGCATCGCGAGCACGGCAGCGACTTAGGCTGAGACGGTGACGACGCTC
CACGACCCGACGGTCCGCTCCTTCGCCAGCGACAACTACTCCGGTGTCCACCCGGAGGTGCTTGCGGCCA
TCACCGCAGCCAACGACGGGCATCAGGTCGCCTACGGCGAGGATGTCTACACGGCGCGGCTGCAGGAGGT
CTTCGCCGATCGGTTCGGCGAGGGCGCCGAGGCCTTCCCCGTGTTCAACGGCACCGGCGCGAACGTGACC
GGACTGCAGTCGATGCTCCCGCGCTGGGGCGCCGTGGTCGCGGCCTCCACCGCTCACATCAACGTCGACG
AGGGCGGGGCGCCCGAGCGCGTCGCCGGCATCAAGATCCTGAACGTTCCGAGCGACGACGGAAAGCTCAC
CCCCGATCTCGTCGACCGCGAGGCCTGGGGATGGGGCGATGAGCACCGCGCACAGCCCCTCGTCGTGTCG
ATCACCCAGTCCACCGAGCTGGGCACCCTCTACACGCCCGACGAGATCCGCGCGCTCGCCGACCACGCGC
ACGAGCGGGGCATGCGCCTCCACCTCGACGGCGCCCGCCTCTCCAACGCCGCAGCCGCTCTCGACCTTCC
GCTGCGCGCGTTCACGCGGGATGCCGGTGTCGATGTCGTCAGCGTCGGCGCGACCAAGAACGGCGCCCTC
GCGGCCGAGGCGATCGTGGTCCTCGACCCCGCGGCATCCGAGGGTCTGCGGTTCCTCCGCAAGCTCAACA
TGCAGCTCTCGTCGAAGATGCGGTTCCTGTCGGCTCAGCTGATCGCCCTGTACGAGGACGACCTCTACCT
GCGGAATGCTCGGCACGCGAACGCGATGGCGCAGCGTCTCCGCGGGGCGGTCGAGGCCGGGATCGCGGAC
GGCTCGATCTCGGGCGTCAGCTTCAGCCAGCCGACGCAGTCGAACGGGGTCTTCGCGATCCTCCCCGACG
GCGTGGCCGACCGCCTGCGGGAGAGCTTCCGGTTCTACGACTGGGACGCCTCGAAGAACGAGGTGCGCTG
GATGTGCTCGTTCGACACGAGCGAGACCGACGTCGACGCGTTCGTGGCGGAGCTGTCGCGCCTGACCCGC
GGCTGAGGCGGCTCAGCGGAGGGCGCCGACGGCGCGCGCAGCGGGGTGAGAACTCAGCGGAGGGCGCCGA
CGGCGCGCGCAGCGGGGTGAGAACTCAGCGCAAAGCGCCGACGGAGGCGAGTGCCTGACGGACGAGCGTC
GACCGCCCGCCCTCCATCTCGGCGGCGAGCGCATCGGATGACGCCTCCTCCGGCGACATCCAGGTGACTT
CGAGCGCGTCCTGGCGCGGCTCGCATGTGCCCGTCACCGGCACGACGAAGGCCAGCGAGACGGCGTGCTG
GCGGTCGTCGTGGAACGCACTGACACCGGGGATCGGGAAGTACTCGGCGACCGTGAACGGCACCGGCTGC
GGCGGCAGCAGGGGAAAGGCCATCGGCCCGAGGTCGTTCTCGAGATGACGGAACAGCGCGTCGCGCACCG
TCTCGCCGTAGCGGACCCGGCCCGACACGATCGTGCGCGTGATCTCGCCGATGGGCGTCGCCCGCAGCAG
GATGCCCACGTCGGTGACCGCGCCCATGCCGTCGGTGCGCACCGGCACCGCTTCGACGTAGAGCATCGGG
AGCCGGCGCCGCGCTTCGGCGAGCTCGACGTCGGTCAGCCACGCCGGGTTGCCGCCGCTGCCGCGCGTCG
GCGAGCCGAACGAGGCATCACCGCTCGGGCGTCCGGTGCGGTCGAACGACGACCCCAGTCCGCGCAGCGG
ATCGCGCGGGTCGTCGTTGTCGTCGCGCTCGTTCGGATCGGGATCGGGGGTGCGAACGGCCATGCCTCAT
GTATACCCGAGCTGATGCTCCCCGGATGCCGCGGCTCCCCCGCCCGCCCGAGTCGGCATTCCGCACGTCG
GAGGCCTGCGGCAGGATGGACCCATGGCCCTCGACGTCTCCCTCGATCCGGATGCCGTGCGCTGGTCCGC
GAGCGAGACCGACCGCCCCGGGCGGCCCCTGCTCGTCCTCCTGCACGGCTACGGCTCGCACGAGGAAGAC
CTGTTCGGCCTCGCCCCGCACCTGCCGCCCGCCTTCGTCGTGGCATCCGTCCGCGCCCCCTTCGCGCCCC
GGTTTCCGATGCCCGGGCACTCGTGGTTCGCGATCGACGGAGTCCAGAGCCGCGATCCCGCCGAGGTCCA
GGCATCGACCGACGCGGTGCTCACCTGGCTCGACGCCGTTCGCGGCGACGCCCCGCTCGTCGGGATGCTG
GGATTCTCGCAGGGTGGCGTGATCGCCCTTCAGGCGCTCCGCACCCGCCCCCACGACATCGACTTCGTGG
TGAACCTCTCGGGGTACGCGTTTCCCGAGCCTCACGAGGGCGATGAGTCGCTCGCCGAGGTCCGGCCGCC
GGTCTTCTGGGGCCGCGGCGCACGGGACGGGGTCATCACGCCCCCGTTCGTCGAGCACACGGCGCTCTGG
CTGCCCGATCACGTCGACCTCAGCGGCCGTGTCTACGCCGAGCTCGCGCACGCCGTCTCCACCGACGAGC
TCGACGATGTGCGCGTCTTCCTCGAGAAGCGACTCGCGAAGCCGAAGGGCTGAGGGCGGTCCCCGGCCGT
GCGGCACCGAAACGCTCATTGACGAGAATTGGTCGCGTTCCGCATACTGCTCGGGAGGGGTGCCACCCCG
GTATCGGGGTTCCATGGTCGTCACACGAGCAACCGCTTTCACTCTTGCCGTCATCGGCGTGATCGGGCTT
CTGACGGTGTCGTGCTCGCCTGCACCTCGCCCTCTCCCTGCGCCGGACGGGCGCGAGCCCACGATCGAGA
CGACGTCGCCCTCTCCTGCGCCGGTCGAACTCCGGGATCCGCTGATCGCTCTCGACGATCCGGGCTCACC
GGAGTATCTCGATGACCGTGCCGAGCCGGTCCTCCATCGAGAAGGCGTCGGGCCCGAAACCTTCACCGTC
GAGGTGCCGGAAGATGCGACGTCCCTCTCGATCCATATCGCGTGCGAGCCGGTCGCAGAGTTCCGAGTGG
ACGCCGCGGGCACATTCTTCGCGGGCTCATGCGCTCCGGGGGCCCAGCAATCCGCGGACATCCCCGTCGA
TCCCGGAACGAAGACTCTGGAGATGACACTGACTCTTCCCGGTGACGTCCGCCGGTTCCTGGTGGCCCTC
CCCGGCGCGTAGCGGCGCTTGGTCGCCCAGGTGGGAGCGCCAGGCCCCTGGCATCCGCTCGGGATCGTCG
CTAACATTGCCCGGGTCCCCGTCCCGAGTGTGAGGAAGAGCCGTTGAAGGCAATCGACGCGATCGCGCTG
TGATCCCGCGCTGATTCGTCGACCCTCTTCGAGGACGATTCGACGGTCCGCTCCGGTGATTCATCCACCG
ACCAGCGCGGACCGTCGCCCTTCGACCCGCAGCATGCGCTCTTCGTGAGCCGCTGCCCGGCCGCACCGAT
CGCTGCGGACCGGAATCGAAACGCACGCGTCCGCGCAGCCTGACGACAGGGAGGCGCACATGCCCACCAC
CGCTTCATCGATCACCCTCGACCACGTCTCACTCCGCCGGCCCGACGGCACCGTCGCCCTCCACGAGCTC
ACCGGCGCGATCGGGCAGGGCCGCACCGGCCTCGTCGGCCGGAACGGAGCCGGCAAATCGACCCTGCTGG
CTCTCATCGCCGGCTCGCTCACGCCCACCTCGGGATCGATCGGCCGCTCCGGCCGCGTCGATCTGCTCCC
CCAGCAGCTGACCCTCGACACCGGTCGACGGATCGCCGACGTGCTCGGGATCGCGCCCGCGCTCGACGCC
GTCCGCGCGATCGAGCGGGGCGACGTCGACGACCGGCACTTCGACGCAATCGGCGACGACTGGGACGTCG
AGGCGCGCGCGATCGCGGCCCTCGCCGATGCGGGGCTCCCGCCCGGCGCGCTCGATCGCCGCGTCGGCGA
GCTGTCGGGCGGCGAGGCCGTCTTGGCGGCGATCGTCGGCATCCGGTTGCGAGGGGCGGAGATCGCTCTG
CTCGACGAGCCGACGAACAACCTCGACCGTCGCGCGCGCGGCCGGGTGCACGAGCTCGTGCGGGCCTGGC
GCGGCACACTGATCGTGGTCAGCCATGACACGGCGCTGCTCGATGGGATGGACGACACCGCCGAGCTGTA
CGGCAACGAGCTGTCGGTGTTCGGCGGACCCTACTCCGCCTGGCGGACGTGGCTCGACACCGAACAGGCC
GCCGCGCAGCAGGCCGAGGCGACCGCCCGTCAGGCCGTCCGCCGCGAGAAGCGCGACCGTCAGCAGGTGG
AATCGGCCATCGCGTCGCGCACCGCGATGGGCAAACGCGCGGCCGCGAAGGGAAACGAGCCGCCGATCGT
GCTCGGCGCGAAGAAGCGCGCTGCGCAGGCGACGGCGGGGAGGCTCCGCGTCGAGGCGAACGAGAAGGTC
GACGCGGCCCGCTCCGCTCTCGATCTCGCCGGCCGCCGCCTGCGCGACGACGACACGGTGCGCATCGATC
TGCCCGATCCCGAGGTCGCGCCGGGCCGCCGCATCGCCACGATCGGCGACGCCGAGCACTCGTGGGTGGT
GCAGGGGCCCGAGCGAGTCGCGCTCGTCGGGCCGAACGGTGCCGGCAAGACGACGCTGCTCGAACGGCTC
GTCGCGCGTGGCGACGACCATCCGGATGCCGGCCGTGCGGCCGTGCACGCGGTGGCGCACACCGATCGCA
TCGGATACCTGTCGCAGCGCATCGACGGCCTCGACGACGACGCCTCCGTGCTGGTGAACGTCCGGGATGC
CGCGCCCGACACCGGCGACGTCGAGCTGCGGAACCGCCTGGCACGGTTCCTCGTCCGAGGCGACACCGTG
CTGCGGCCGGTGAGCGCGCTGTCGGGCGGCGAGCGCTTCCGGGTGGCGCTCGCGCGGGTGCTGCTCGCCG
ATCCGCCACCGCACCTCCTGGTGCTCGACGAGCCGACGAACAACCTCGACCTCGACACGGTCGATCAGCT
CGTCGACGCGATCGCGGCCTACCGGGGCGCCGTTCTCGTGGTCAGCCACGACGACGCGTTCCTCGGCCGC
ATCGCGCCCGATCTGACCCTCGAGCTGGAGGGCGGCGCGCTGGCGGAACGGTGATCGCGGCACACACACC
ACCCGCCGGCGCCCCGGGCGCAAGACCCTCGGCGATGTCGGGGGTCCGCGCGAAGATGGAGTGATGGCAG
ATGTGCTCGAGCGGTTCAGTCCTGCGACGCAGGACTGGTTCCGTGGCGCCTTCGCGGCGCCCACCGACGC
GCAGGTCGGCGCCTGGCAGACCATCTCGGCCGGAAGGCACGCCCTCGTCGTCGCGCCGACGGGCTCGGGC
AAGACGCTCTCCGCGTTCCTCTGGGCCCTCGATCGCATCTTCCGCGACAAGGCGGCCGAGCCGGCCCCCG
ATCCGAAGGCCGCCAAGAAGAAGCGCACGGATGCCGCGCCGCTCCGCACGAGAGTGCTCTACGTCTCTCC
TCTCAAGGCCCTCGGCGTCGACGTCGAGCGCAACCTCCGGTCGCCGCTCGTGGGAATCGGGCAGTCGGCG
CGTCGCCTCGGCATGCCGGCACCCGACATCGCGGTCGGGGTGCGCTCGGGCGACACCCCCTCGGCCGACC
GGCGGCGGCTTCTCGCCGATCCGCCCGACATCCTGATCACGACGCCCGAGTCGCTGTACCTCATGCTCAC
GTCGCAGGCGGCCGAGACCCTGCGCGGCATCCACACCGTCATCATCGACGAGGTGCACGCGGTCGCCGCC
ACCAAGCGCGGCGCCCACCTCGCCGTGAGCCTCGAACGACTCGACGCGCTGCTCGACAAGCCCGCCCAGC
GCATCGGGCTCTCGGCGACCGTCCGCCCGATCGACGAGGTCGCGCGGTTCCTCGGCGGCGCCGCACCCGT
CGAGATCGTCGCGCCCCGCGCCACGAAGGCGTTCGACCTCTCCGTCGTCGTGCCGATCGACGACCTCACG
AACCCTCCGCCGCCGCCCGGCTCCCCCGCTCCGGGCGCAGAGCCCGAGGCGCCCGACCCGAACGACGACG
ACGGGGACGGCGACGGCAATTGGTACACGCCGCCGCAGTCGTCCGAGATGACCGGATCGGTGTGGCCGCA
CGTCGAAGAGGCCATCGTCGACCGCATCCTCGCCCACCGCTCGACGATCGTGTTCTCGAACTCGCGCCGC
CTGGCCGAACGCCTCACCGGCCGGCTCAACGAGATCTACGCCGAGCGCGTCGGCATCGAGGTGCCCGACC
CGACCGTGCCCGCCGCGATGATGGCGCAGGCGGGATCGTCGGCCGGCGTCGCCGCGATCCTCGCGAAGGC
CCACCACGGCTCGGTCTCGAAGGAGCAGCGTGCCCAGGTCGAAGACGAGCTGAAGTCGGGTGTGCTCCGC
TGCGTCGTCGCGACGAGCAGTCTCGAACTCGGCATCGACATGGGCGCCGTCGACCTCGTCATCCAGGTCG
AGGCGCCGCCGTCGGCGGCATCCGGACTCCAGCGCGTCGGACGCGCGGGGCACCAGGTCGGCGAGGTCAG
CCGTGCCGCGCTCTTCCCCAAGCACCGCGGCGACGTGCTGCACACGGCCGTGGTCACCGAGCGGATGCTG
GCGGGCCAGATCGAGGCCATCTCGGTGCCGCAGAACCCGCTCGACATCCTCGCGCAGCACACGATCGCCG
CCTCGGCCGTCGCCACCCTCGACGTCGAGGGCTGGTACGAGACCGTCAAACGCTCCGCACCGTTCCGGTC
GCTCCCGCGCTCGGCGTACGAGGCGACCCTCGACCTGCTCGCCGGCCGGTATCCGTCCGACGCCTTCGCC
GAGCTCCGCCCGAGGGTCGTGTGGGACCGCGATGAGGGAACCATCGTCGGCCGCCCGGGAGCGCAGCGCA
TCGCGGTCACGAGCGGCGGGACGATCCCCGACCGCGGGCTGTTCGGGGTGTTCATCTCCGGCGAGGCGCG
CAATGCCCGCGTCGGCGAGCTCGACGAGGAGATGGTCTACGAGTCGCGCGTGGGCGACGTCTTCACCCTG
GGCACGACCAGCTGGCGCATCGTCGAGATCACGCACGACCGCGTCAACGTCCTGCCCGCCTACGGGCAGC
CCGGCAAGCTCCCGTTCTGGCACGGCGACGGTCTGGGGCGCCCCGCCGAGCTCGGTGAGGCGCTCGGCAC
GTTCTCGCGCGAACTCGCCGCCGCGACGCCCGAGAAGGCGACCGAGCGACTCCGCGAATCGGGGCTCGAC
GACAACGCGATCGGCAACCTGCTCGCCTACATCGGCGAGCAGCGCGAGGCCACCGGCAGCCTGCCGACCG
ACAAGACCCTCACCGTCGAGCGCTCGCGCGACGAGGTGGGCGACTGGCGCGTCATCCTCCATTCCCCTTA
CGGCATGCACGTGCACGCTCCGTGGGCGCTGGCGGTCAACGCCCGCATCCGCGAGCGGCTGGGGGTCGAG
GGCGCGGCCGTCGCCAGCGACGACGGCATCATCGCCCGCGTTCCCGACACGGATGCCGAGCCCCCCGGTG
CCGAGCTGTTCGTCTTCGAGCCCGATGAGCTCGAACAGCTCGTGACCGACGAGGTGGGCGGGTCGGCCCT
GTTCGCCTCGCGCTTCCGCGAGTGCGCGGCGCGGGCACTCCTGCTGCCCCGCCTGAACCCGAACAAGCGG
TCGCCGCTCTGGCAGCAGCGGCAGCGATCTGCGCAGCTGCTCGAGGTCGCGAAAGAGCACCCCACCTTCC
CGATCATCCTCGAGACCCTCCGCGAGGTGCTGCAGGACGTCTACGACTTGCCCGCCCTCCTGCGCCTGGC
GCGCGCGATCGGCGACCGGCGCATCCGGCTCGTCGAGACGACGACGAGCTCGCCCTCGCCCTACGCCCGC
GATCTGCTCTTCGGATACGTCGGCGCTTTCATGTACGAGGGCGACTCGCCTCTCGCCGAACGGAGGGCCG
CGGCCCTCTCGGTCGACCCTTCGCTGCTGAGCGAGCTGCTCGGCAAGATCGAGATGCGCGAGCTGCTCGA
TCCCGGCGTGATCGAGCAGTATGAACGCGAGGTGCAGCGCCTCGACCCGTCGCGCCGGGTCCGCGGGCTC
GAAGGCGTCGCCGACCTCCTCCGCCTGCTCGGCCCGCTCACGGCTGCGGAGGTCGCGGAGAGGGTGGATG
CCGCCTCGCTCGACGAGCGCGCGGGTGCCCGAACGCAGACCGCGCCGGCTCCGGCTGCCCCGACGGCGGT
GGATGCCGCGTCGCCCGATGCCGATGCCGACACCGACGCCGACGCCGAGCCGATCGACGCCGAGCCCGCA
CCGGCGACCGATCCCGCCACCGAGGAGCAGGGAGCCGCGCTGCTCGCCCAGCTCATCGATTCCCGACGCG
CGATCCGCGTCACGATCGGCGGCGTCGCCCGCGTCGCCGCGATCGAAGACGCCGGGCGGCTGCGCGACGC
CCTCGGCGCAGCGCTGCCCGTCGGCATCCCCACCGCCTTCCTCGAACCCGTGGCCGATCCGCTCGCCGAC
CTCGTGGCCCGGTACGCGCGCACCCACGGCCCGTTCCGCACCTCCGACCTCGCCGCACGCCTCGGTGTCG
GCACGGCCGTCGCCCGCCAGGCGCTGCAACGCCTCGACTCCCAGGGCCGGCTGACGAGCGGGTTCTTCCT
CCCCGAGCGGTCGTCCCACACGGACGATCTCGAGTGGTGCGACAGCGAGGTCATGCGGCGGCTCCGCATG
CGCTCGCTCGCCGCGATCCGCGGGAGCGTCGAGCCCGTCGCCCCCGACGCCCTCGCCCGCTTCCTCCCCG
TCTGGCAGCACATCGCACGTCCCCTCGAAGGCGTCGACGGCGTCCTCGCCGTGATCGAGCAGCTGGCAGG
CGTGCCGCTCCCGGCGAGCGCGTGGGAGTCGCTCATCCTGCCGTCCCGCGTGCGCGATTACTCGCCGGCG
CTCCTCGACGAGCTCACCGCGACCGGCGAGGTGCTCTGGTCGGGCCACGGATCGCTCCCCGGCCGCGACG
GCTGGATCGCCCTGCATCCCGCCGACGCCGCGACCCTCACCCTCCAGGCCCCCGAAGACGAGCCGACGCC
GTTCGAGCAGAGCATCCTCGACGCCCTCGCTGCCGGGGGTGCGTACTTCGCAGCCCAGCTGACCGCCATG
ATCGGCGCCGAGAACGAGCAGTCGGTCATCGAGGCGCTGTGGAACCTCACCTGGTCGGGGCGTGTGACCA
ACGACACCTTCGCGCCCGTCCGAGGGCTGCTCGGCGGAGGCTCCCAAGCCCACCGCACGACCCGTCGCAC
GCCCCGCACCCGTATGTTCCGCGGCACTCCGCTCGCCGGGGCCGGGCGCTCGGCGCCGCAGCGCCCACCC
CTCGTCGGCGGACGCTGGTCGCTCCTCCCCCTCGCCGACGACGACGCCACCCTCCGCGCGACGGCGACCG
CGAGCCTCCTCCTCGAGCGGTACGGCGTCGTCACCCGCGGGTCGGTGCAGTCCGAGGGAGTGCCGGGCGG
CTTCGCGCAGACCTACCGGATCCTCGCGGGATTCGAGGATGCCGGGCACTGCCGCCGCGGCTACTTCATC
GAGAAGCTGGGCGCCGCCCAGTTCGCCACCTCGGCGACCGTCGACCGGCTGCGCGAGTTCGCGTCGGTGC
CCGAGCCCGCGCCTCTGCTCGGGCGGACGCTCGCGGCGACCGACCCCGCCAATCCCTACGGCGCCGCGCT
GAACTGGCCCGCCCTCGAGGGAGTCACCCACCGGCCCGGACGCAAGGCGGGCGGCCTGGTCGTGCTCGTC
GACGGCGCCCTGATCCTGTACCTCGAACGCGGAGGGCGCACCGCGCTCGTCTTCACCGACGACGACGACC
TCCTCGCCGCCGCCGCCCGCAGCCTCGTCGAGACGGCGCGCGCACGAAAGCTCGACACCCTGACGATCGA
GCAGGTCAGCGGGGCGTTCGTCTACACGACACCGGCAGGGCGCGCGCTCCGCGACGCCGGCTTCGTCGAG
TCGCCGCGCGGCCTCACGCTGCGCCGCGGCTCCCGGGAGCCGCAGCATGCCTGAGGGCGACACCGTCTTC
CGCGCCGCCCGCCGGCTAAACGAGGGGCTCGCGGGCGAAGTGGTCCGCCGCTTCGAGGTGCGGGTTCCGC
GCAGCGCCCTCGCCGACCTCCGCGGCGAGACGGTCCACGAGGTGGTGCCGCGTGGCAAGCACCTGCTCAT
GCGCATCGGCGAGTACACGCTCCATTCGCATCTGAAGATGGAGGGGCGCTGGCACGTCTACCGCCCGGGC
GAGAAGTGGCGCGCCCCCGCCTTCCAAGCGCGCGCGGTCGTTGGCACGGCGCCGGCGGATGCCGTCGGCT
TCGAGCTCGCGATGGTCGAAGTGCTGCCCACCGCCGATGAGGAGCGCATCGTGGGCCACCTCGGCCCCGA
CCCGCTCGCCACCGATTGGGACCCGGCCGACGCCGCCCGCCGGGTCGCCGCCGATAGCCGGGCGATCCAC
GTGGCCCTCCTCGACCAGCGCAACGTCGCCGGCTTCGGCAACGAGTACGCGAACGAGATCCTGTTCGTCC
GCGGCATCCGGCCCACGGCTCTCGCCGCCGATGTCGACACGGTGGGGATCATCGAGACCGGGGCCCGCAT
GATCCAGGCCAACCGCGACCGGCAGGGCCGGACCTTCACCGGCGACACCCGTCCCGGTCAGCAGACGTGG
GTGTACCGGCGCGAGCACAAGCCGTGCCGCCGCTGCGGCACCCTGATCGAGAAGTCCGACCTCGGCGCCC
GCGCGACCAGCGAGCGCATCATCTTCTGGTGCCCGGTGTGCCAGCCCTGACCGGGCGCCACCTCCGTGCC
CCCACGCCGCATCAGTCCTCCGGCGGCAGCCCCTCGATGCGGTAGCGCCGCTCGATGCCCGCCGTCGCGC
GACCCCACTCGCTCTCGGGCAGGCGCCGCTGGTGCGCGCGGAAGGCCTCCGCGTCGGTGAAAAGCTCCTC
GACCGACCAGGCCCGCCCGCCGCCGAGCGGGGTGATCTCGAAGAGCAGGCAGCCCGGTTCGGCGCGGGTC
CGCTCGATGTGCGCGTCGAGGTGGCGACGCACGGCATCCGCTTCTTCCTGCGTGTGGCAGATCATGCGCC
CCGACAGCCGCACCCCTCCGATGTCGACCATCAGTGGCCGATGTACCGGCCGGGCCGGTGGTTGAGGGCG
AGCACGAGATTAAGCACCACAGCGCCTGCCGCGCTCATGACGACATTGGGCCACGGCACGACGAGCAACG
CCAGAAGGATGATGATCACGTCAAACACCATCATCGTCCATCCCACGCGGATGCCGGTGGCGTCGTGCAC
GATCAGGGCGACGATGTTGATCCCGCCCAGGCTCGACCCGTGTCGGAAGACGATGAGCAGGCCGATGCCG
GCCAACAGGTTGCCGGCGACCGTCCCGAAGATCGGGTCGATCGACTCGACGCGGAAGAGCTCGTCGATGA
CGACCGAGAACGCCGAGACGAGCGCGACCGACACCGCGGTCCGCAGGGCGAAGCCCCAGCCGCGCTTCCA
CACCGCGAGCGCCGCGAACGGCAGGTTCACGACCGCGAACAGGAGCCAGAACGGCCACGCGACGGCGTGC
GAGAGGAGCAGCGACAGCCCGGCCGTCCCGCCCGTGACGGCGACGCTGAGCTCGAGGAGGAACAGCCCCA
GCGACACCGTGAAGGTGCCGGTGACGAGCCCCACGACGTCGTCGAGAACCGTGTGCGGTGCGGCCTCCTG
CTCGAAGACGAGGGACGGAGCAGTCGTCGGGGAGACGGGGTCGAGCGGAGGGGAAGCGTCGGTCACCGGT
ACATCCTGCCAAACCTGATGTCATCCCCCTGTTCCGGATGTATTTCTGGGAATGAAATCCCCCCGCGGAC
GTTGTACCTGACAAGGAGGACTCGTGGGTAAGAACTACATCGACATCGAGAACGACCGAGGCGAAACGCT
GCGCTACCGCAAGCACGTCAACGGACGCGGCTTGATCGCAAACGGCGCCAAGGTGCACCCCAGCGCATTG
GTCGAAGCAGGCGCTTACGTCGAACCGGGCGCCCAGATCGCCGCAGGCGCCCACATCGGGCGCGGCGTGT
GGATCGAGCCGGATGCCGTGATCGGCCCGAACGCCGAGATCGCACCGCACGCGCACATCGGTCCGGGAGC
GGCTATCGGCCCCGGCGCGAAAATCGGCGTCCGTGCCTTCATCGGCGCCGGCGCCCGTGTCGCCGGCGAA
TCGCTGATCCGTGACGACGAGAACGTCGCTGACGGTGAACGCATCGCGACCGACCGGCGTGGGCTTCGCC
TCGCCGCCTGACACCGAACGGCATCCTCGTGATGCCCTCACGAACGATCGACATCCTCCGGGTGTCGGTC
GTTCTCGTTAACCTCGGGGTGTGACGACGCGACGCCTGATGATCGGCGCAGCCGGTGCGCTCGCCCTGGC
ACTGGTGTGGATTCTGGTGCTCACCGCCCAGAGCGGCCCGTCGAGCCCTGACGCCCATCCGGCCGGGGCC
CGTGAATACGCCGTGTCGTTCGTCTTCGACGGCGACACCGTCGAGGCCCGCCCCGTCGGCGGCGATCCCG
CCGACGACGCCGAGCGCCTGCGCCTCATCGGCATCGACACTCCGGAAGGGACCCCCGAACCCGAATGCGG
AGCTGATGCGGCCCGCGACCGTCTGCGCGCCCTCCTCCCCGAGAACGTTCGTGTGTGGGCTCTCACCGAT
CAGGAGGATCGCGATCGGTACGGGCGGCTGCTCGTCTACATCTGGACGGAGGAGGGCGCCTTCGTCAACG
AGCAGCTCGTGCGGGAGGGGCTCGCCCGCACGATCCGCATTCCGCCCAACACGACCCGAGCGGCCGAGCT
GGAGCGCGCCGAGCAGGCCGCCGAGCGCGAGGGCGCCGGCACCTGGAGCGCCTGCCCCTGACCCCGGCGC
ACCTGGACCCCACCCCTGAACCTCTGCCCCTGAACCCCGCGCCGCCGACCCGACTACGCTGAACGGCATG
GCTGGACGCGGCGGACCCCCACGGAGAGGTGCTCGCCCGACCCCTCGCACGGGCGGCAAGAAGCCCGCAC
CGGCCCGGAAGCCGAAGCCCGCACCGGCCCCGGCCCCGCCGCCGCTGCTGTCGCCGGGGCCGTTCCGTCT
CGGCGCGTTCCCGGGCGCGACTCCGGGCAAGTGGATCGACATCTGGAAGCAGCGGATGCCGCGCGTCGCC
CTCGAGCTGGTGCCCCTCGACGTGTCCGGGCAGCGCGACGCGCTCCTCGGCGGAGACGTCGATGCGGCGC
TCGTGCGCCTGCCCATCGAGCGGAGCGGGCTCCACACGATCCCCCTCTACGACGACGCCGCCGTGGTCGT
CTGCGAGGCCCAATCGCACCTGACGGCCGCGGACGAGCTCACCCCGGCGGATCTCGCCGGAGAGGTGCAG
ATCATCCCGGCCGATGACGTGACCGGCATCCGGATCGACGGCACCGCCGAGCCCCGTTTCGCGCCGCCCG
AGACCACCGCCGATGCGGTCGCGACCGTCGCCGCGGGCGTCGGCATCGTGATCGTCCCGATGTCGCTCGC
GCGCCTCCATCACCGCAAGGACGTCACGTTCCGCCCGCTCCTGGGGGTGCCCGCCTCGGCCGTCGCCCTG
GCCTGGCGCGAAGACGACGCCACGGATCTCGTCGACGTCTTCGTGGGCATCGTCCGCGGGCGGACGGCGA
ACTCGTCCCGCCACTGAGCGGGGCGCCGCCGATCTAGACTCGGACAATGGCTCCGCTCGTGTATCTCTGC
GTCCGGCCGCAGGTCGACGCGGCAGACGGGGAGTACGCCTCATTCCGCGCCGCGATGCAGGTCGACGCGT
CGGGGCTCGACCGGTGGGACCTCGTCCACGACGCGCTGCCGGACGACGCCTTCGACCGCTGGCGGGGCTT
TGTCGTGGGGGGCAGCCCCTTCAACACCACCGAGCCCGAATCCGCGAAGCCCGCCGCTCAGCGGAGCCTC
GAGGAGGGGCTCGGCAGGGTCGCCCGGGCGGCCGCCGCCGGGCAGACGACCGCGCTGTTCACGTGCTTCG
GCATCGGCGTCGCCACGCGCGCCCTGGGCGGCGAGGTGACCCGGGGGTACCCCGAGGACACCGGCCCCAC
CGGCGTCCGGCTCACGGAGGACGGACGACGCGACCCGCTCTTCGGGACGATGGCCCCGACGTTCACGGCG
CTGACGGCGCACAAGGAGGGCGTCGCGCGGATGCCGGACGGCGCCGTGCTGCTCGCCACCAACGACGACT
GCCCCGTCCAGGCCTACCGGATCGGCGATCGTCTGTACGCGACGCAGTTCCATCCCGAGCCCACGGGCGC
GGCCTTCACCGAGCGCATGACGATCTACCGCAACGACGGTTACTTCGAGGCGAGCGAGTACGACCGCGTG
GCCGCACGCGTGCTGGGCGCCGATCTGGCCGAGCCGCAGCGTCTGCTGCGGACCTTCGCGCACACGTTCT
GACGACCGGCGCCGTCGTCAGCGCCGCGCGAGCGCCAGTTCGCCCCGTCGGCCCGTGACCCACAGCACCA
CCGGCACGAGGAAGACGATCGCGGCGGCGACGAACGCGGTGACGCCGACCGGCATCGAGGCGGGCTCACC
GCTCGTGCGGCCTACGCCGATCCAGGCAAGGCCCCACGCCATCGCCAGGGCAGGGGCGATGCGGCCACCG
GTGCCGACGGCGATCGCCGCGCCGATGAGAGCGACGACCACGAGCACCGCGATCCCCCAGGTGTCGGCGG
CGTCGCCCCACGATGCGGGAGCGACCTCCGCGGTCAGCCAGGCGGTCGTGTTCGCGACGGTTGCAAGGGA
GACCCAACCGAGGTGCAGACCGACCGTGACGTCGGTGAGCAGGCTCTCGACGATCGTGCGGGGCGGGTTC
CGCACCAGGATGCGGATCGCGACGGCGAGGGTGATGAGCAGGAGGACGATCGTCGCGACGGTCACCGGGA
GAGTCGTGAACTGCGCGGCGAGCAACCAGCACCCGTTGAAGACCGCCGACACCGCGATGACGTAGCCGAC
CCTCCGCTGCCGCTCGCTGGCCCGCTGCGAGGGGAGCGCCTGCCAGATCGTGTACGCGATCATGAACAGG
TAGATGACGCTCCAGATCGAGAACGCCGAGCTCGCCGGCGCGAGGACGGTGGCGTCGGCCGACAGCGCCC
CGCCCTGCAGGTCCTGCACGGGCGTGCCGCCGAGGACGCCCGCGCCGAACATCGCGGCGATCAGCATGAA
CACCGTTGCCGACACCACCACCACCTGGCGGGTGACGTCGGACCTCGTCGCAGAAGCAGAACTCATCATG
CCGCCCACCGTATGCGGGCCGCGCGGGCGCCGCGACCTGTTGACAACGGCGCCCGCGCTGCTAGTGACGG
ATCAGAGCACGGGCCCCAGTACGACGGCCGACTCCGGTGCGACGGTGACCCCGGATGCCGCCGACTCGGG
CGCGCGGGTCGCGACCCAGACCTCGCCTGCCGGCACCTCCCAGGGCTCCGGCGACAGGTTCACCACGATG
CGGGCATCGCCGCGGCGCAGCACGTAGCGACGGCCCGGCCCACCGAGGACGACCTCGCCGCCGCGCCCTG
CCGGGCTCGGATCGGTGAGCTCGGGGCGTTCCCGCCGGAGGCGTGCGAGGCGGCGGTAGAGCTTCAGCAG
CCGTGCGTGGTCGCCCTCCTGGGCCTCCGCCCAGTCGAGCTTCGACCGCTCGAACGTCTCGGGATCGTTG
GGGTGCGGCACGATGCTCTCGTCCCACCCCATCTTCACGAACTCCGCGACGCGGCCCTTCGCGGTCGCCT
CGGCGAGCTCCGGTTCGGGGTGGGACGTGAAGAACTGCCACGGCGTCGAGGCGCCCCACTCCTCCCCCAT
GAACAGCATCGGCGTGCCCGGTGCAGTCAGCGTGAGCACGGCGGCGATCGCCAGGCGATCGGTCGACAGC
GTGGCGGTCAGGCGGTCTCCGGCGGCGCGGTTGCCGATCTGGTCGTGGTCCTGCGCGTAGGTCACCAGGC
GCCACGACGCGGCCTCGGCCGGCACCGGCTTGCCGTGGTCGCGCTCGCGGAACGACGAGTAGGTGCCGTC
GTGGTAGAAACCCTCGGTCCACACCTTGGGGAGGGCCTGCGGGTCGGCGAAGTCCTCGTAGTACCCCACC
GTCTCACCGGTGAGGGCGACGTGCACCGCGTGGTGCCAGTCGTCCGACCACTGAGCGGCCAGACCGTATC
CGCCCGCTTCACGCGGCAGGAACATGATCGGGTCGTTAAGGTCGCTCTCGGCGATCAGGGTCAGTGGCCG
CCCGACGTGCGCGCTCAGCGCGTCGGAGCGCTCGGCGATCTCCTGGAGGATGTGCACGGGGCTCGACCCC
GACTCGTGCAGCGCATGCACGGCATCGAGGCGAAGACCGTCGACGTGATAGTCGCTCAGCCACATCAGGG
CGTTCTCGATGATGAGGTCGCGCACGGCCTGCTCGTCGAGGTTGAGGCTGTCGCCCCAGGTGTTGCGCTG
CGCGTCCCGGAGGTACGGACCGTACTCGGGCAGGTAGTTCCCGCTCGGCCCGAGGTGGTTGTAGACGACG
TCCTGGATCACGGCGAGACCGGCCGCGTGCGCGGCATCCACGAATCGCTGATAGGCCTCCGGGCCGCCGT
ACGTCTCCTGGACGGTGTACCAGAGCACGCCGTCATAGCCCCAGTTGTGGGTGCCGTTGAAGCCGTTCAC
CGGCAGCAGCTCGATGTGGGTGACGCCGATGTCCACGAGGTGGTCGAAGCGCTGGATCGCCGCGTCGAGC
GTGCCCTCCGGGGTGAACGTGCCGACGTGCAGCTCGTAGATCAGGCCGCCTGCGAGCTGGCGCCCGGTCC
ACGACGCGTCGCTCCAGGCGAAGGATGCCGGGTCGTACCAGGCCGAGGCGTCGTGCACGCCGCGGGGCTG
GCGCCGCGAGCGCGGATCGGGGCGAAGGTCGTCGCCGTCGCCCAGCACGAAGCCGTACTCGTCACCGGAG
GCGAGCTCGACGTCGGCCGTCCACCACCCGCCGTCGCCGGCGATGAGGGCCAGGTCGTCGTGACCGGGGC
GGCGGAGGCGTACCGCCGACACGCGCGGGGCCCAGACGTCGATGCTCATGCGGATGCTCCTGACTCGTCG
GCCACCAGCAGCGCGACGGGGTAGTCGGTGAGGGTGTCGGACAGGCGGGCGTAGCCGGTGGCGATCCGCC
CGGTCAGCGCATCGCGCCAGGTTCCTGCCGGAAGCGGCACGATCGTGTCGCGCCATCCGCCGGCTGCGGC
GAGCCCGGCCGGCAGCCGGGTCGCGATGGCGATGACGCCGCCCCGGTCGAAGGCGACCGCGTGGTCGGCC
GCGGCGCCCGATGCGGGGATCGGCGTGTACCGCGAGAACAGCTCGGGGCGGTCGCGGCGAAGGCGGAGCG
CACGGGAGACGACGAGGAGCTTGGCGGCTCCCGAGTCGTCGACCGGCGGCATCCATCCCCCGTCGAGACG
GGCGAGGAGGGCGCGGCGCTCGTCGAAGTCGACCGCGCGACGGTTGTCGGGGTCGACGAGCGAGTGGTCC
CACAGCTCGGTGCCCTGATAGACGTCGGGAACGCCGGGGCCGGCGAGCTGGAGCAGCTTCAGGCTGAGCG
AGTTCGACCGGCCGAGGTCGTTGATCTCGGCGACGAACGCGTCGACGAGGGGCCGCGCAGCGCCGAAGGC
CGCATCGACGAGCGCGTGCATGCGCTCCTCGAAGGCCGTGTCGGGCTGCCCCCACGTCGTGCTCTCGCCG
GCCTCGCGGGAGGCCTTCTCGGCGTAGGCGTGCAGTCGCTCGCGGCTGGCGGGCCAGGCTCCGACGATCG
CCTGCCACAGCAGGTTGTCGAACGGGCCGTCTCCGGTGGATGCGACATCGCGCAGCGCGTCGAGCGTCTC
GGCCCAGCGCTCGGGCACCTCGGCGAGGACGGACAGGCGCGCCCGCACGTCTTCGCTGCGCTTGGTGTCG
TGGGTCGACAGCGAGGTCATCGCGTGCGGCCAGGAGGCCTGGCGACGAGCGGATGCCGCGTGGAATCCGT
CGACGTCGAGCGAGAACACCGTCGGATCTCCGCCGACCTCGGTGAGCGAGGACAGGCGGGTCCAGCGGTA
GAAGGTCGTGTCCTCGACGCCCTTGGCCATGACCGGACCGGTCGTCTGCATGAAGCGGCGGGTGAACTCG
CCGCCCGGGTCTGCGAGCAGGAGCCGGGCGACCGATTCGGCGGCCGTGGCCAGCTCGGGGCGGCGCGCCG
AGACGGCGGCGACGGCCGATGCCACGTGGGCGGCGCCGTCGGGGAGGTAGGCCCGGTAGACCGGGAAGGC
GGCGAGCAGCTCGGCGAGGGCGTCGAGCCGGCGCTCCTCGGTGACGTCGGCGCCTCGATGGCCCTCGGGG
ATCAGCGCGGCGAGGCGGAGCAGCTCGGCGCGGAGGCCCTCGGTCGCCCAGACCAGCTTCGCGTCGTGCA
TCATCTCGGTGTAGTCGGGGGCGACGCCGCCGCGGAGGGCGACATCGATCGCGGCGAGCCCGTCGTTGCC
CGAGGGGTCGACGAGCACGCGGTCGAGATCGGCCATCGCGTCGTAGCCGGTCGTCCCGGCCGTGGCCCAC
CATGCCGGCAGTGCCTCGCCGTGCTCGAGGATCTTCTCGACGAGCACGTATGCACCACCGGTCGCCGCGG
CGAGGAGGTCGAGGTAGCCGCCCGGGTCGGCGAGACCGTCGGGGTGGTCGACCCGCAGGCCGTCGACGAG
GCCCTCGCGGACCCACCGCACGATCTCGACGTGGCTCGCGTCGAAGATTTCGGGGTCTTCGACGCGCACT
CCGGCGAGGGTCGTGACGGCGAAGAAGCGCCGGTAGTTCAGCTCGGTGTCGCCGCGGCGCCAGAAGAGCA
GCTCGTAGTGCTGACGCTCCAGCACGGCGGCCACGTCGGATGCGTCGACGTCGTCGAGCGAGCCGGGCGC
GAGCGGGAACTCGTGGTCGAAGTAGCGGACCACGTCGGCGCGCTCGTCGATCGTGATCTCGCCGGCGGCG
ATGGCCTCGTCGAGTTCGGCGCCGAGCACCGGCAGGCGCAGGCGCCCGCCGAGCGCCCAGTTGATGTCAA
ACGCCGACGCGTGCGCCGACCCGGCACCGTGGCGGAGGACGTCCCACCACCACGGATTCTCGCGGGGGTC
CGACACGCCCTGGTGGTTGGGGACGATGTCGACGAGCACGCCCAGGCCCTGCGAGCGGGCCGCCTTGGCA
AACCGGCGGAGCCCCTTCTCGCCCCCGCGAGCGGGGTCGATCCGGGTCGGGTCCACGACGTCATAGCCGT
GGTCCGACCCGGTCGTCGCCTGCAGGAGCGGTGACAGGTAGGCCCAATCCACCCCGAGCGCCTGGAGGTA
ATCGGCATGAGCCGCGGCATCGTTCAGATCGAACGATTCCCGGATCTGCAGCCGGTAGGTCGAGACGGGC
GGGGTGGTCGAACCAGATCGCGAAGTCACAGCATCCTTCTCATGGTGATGTGCCCGCGGTGGGCACACGG
CGTTCGAGAGCGGTCAGTCCGACAGCTCGGTGCGGGGAGCGGCGGCGGGGATGACGTCGATCGTCCCCGT
CAGCGCGGCGAGCGATGCGGCCACCGAGGGGTCGGCGTCGGGCGTCTCCTCCTCGCTGTCGCGCAGCACC
ACGAGCGACCGCGGGCCGACCGTGAGCGGCTGGCCGGGCCGAACGAGCGGTCCGTCCGTCGCTGCACCGG
ACGTGTCGACCACGACCTCCCACGGGATCGTGAAGTCGGCCGGCGGGATCGTGAAGTCGATCGCCTCTTC
GCCCGCGTTGAAGAACACGAAGAAGTGACGGTCGTGAATCTCCTCGCCGCGACGGTCGCGCTCACGGATC
CCATCGCCGTTCAGGAAGACGCCGACGGCGCGGCCGAAGCCCGAGTCCCAGTCCTCCGGCTGCATCTCCG
AGCCGTCGGGACGGATCCACGAGATGTCCGCGAGCGGCGCGCCCTCTTCGCGGCGCACGGGGCGACCGTT
GAAGAAGCGGCTGCGACGGAACGTCGGGTGGTCGTGGCGGAGCTTCGCGATCACCGAGGTGTATTCGATG
AGCGGCTGGTCGACGTTCTCCCAGTTGATCCACGTGGTCTCGTTGTCCTGCGCGTACCCGTTGTTGTTGC
CGTTCTGGGTGCGGCCGAGCTCGTCGCCGTGCGAGATCATCGGGACGCCCTGGCTGAGCAGCAGCGTCGC
GAGGAAGTTGCGCTGCTGGCGGGCACGGACGGTCAGGACCTCCTGGTCGTCTGTGGGGCCTTCTACGCCG
TGGTTCCAGGAGCGGTTGTGCGACTCCCCGTCGTTGCTGTCCTCGCCGTTCTCCTCGTTGTGCTTCTCGT
TGTACGACACGAGGTCGCGCAGCGTGAAGCCGTCGTGGGCGGTGACGAAGTTGATGGATGCCACGGGGCG
CCGGCCGTCGTGCTCGTACAGGTCGGCCGAGCCGGTGAGGCGCGACGCGAACTCGCCGAGCGTCGACGCC
TCGCCGCGCCAGAAGTCGCGGACGGTGTCGCGGTACTTGCCGTTCCACTCCGTCCACTGGGGCGGGAAGT
TACCGACCTGGTAGCCGCCGGGGCCGATGTCCCAGGGCTCGGCGATCAGCTTGACCTGGCTCACTACCGG
GTCCTGCTGGACGAGCTCGAAGAAGGCCGACAGCCGGTCGACGTCATAGAACTCGCGCGCGAGGGTCGAG
GCGAGGTCGAAGCGGAAGCCGTCGACGTGCATCTCGAGAACCCAGTAGCGCAGCGAGTCCATGATCAGCT
GCAGCGTGTGGGGGTTGCCGACGTTGAGGCTGTTGCCGGTGCCGGTGTAGTCGGTGTAGTACCGCTTGTC
GTCGTCTTCGAGGCGGTAGTAGGCGAGGTTGTCGATGCCGCGCATCGACAGCGTCGGGCCCATGTGGTTG
CCCTCGGCGGTGTGGTTGTAGACCACGTCGAGGATGACCTCGATGCCGGCGGCGTGGAGGGCGCGGACCA
TGCCCTTGAACTCCTGCACCTGCTGGCCGAGCTGGCCGTTGGCGGCGTAGGTGTTCTGCGGGGCGAAGAA
GGCGATCGTGTTGTAGCCCCAGTAGTTCGACAGGCCCTTCTCCTGAAGGGTCGAGTCGTTCACGAACTGG
TGCACCGGCATGAGCTCCAGCGCCGTGACGCCGATCTTCTTGAGGTGCTCGATCACGACGGGGTGCGCGA
TGGCGCTGTACGTCCCGCGGATGTCCTCGGGGATGTCGGGATGCTGCATCGTGAGGCCGCGCACGTGCGC
CTCGTAGATGACGCTCTCGGCATACGGCGTCTTCGGCTGACGGTCGCCCGCCCAGTCGAAGTACGGATTG
ACGACGACGCCCTTCATCATCGCGGCGGCGGAGTCGTCGTCGTTGGTCGAATCGGGATCGCCGAACGTGT
AGCTGAAGACCGACTGGCCCCACTCGATGTCGCCGTCGACCGACTTCGCGTACGGGTCGAGGAGGAGCTT
GTTCGGGTTGAACCGCAGCCCCTGCGTCGGGTCGTTCGGGCCGTGCACGCGGTAGCCGTAGCGCTGCCCG
GGCTGCACCGTCGGAAGGTACGCGTGCCACACGAACGCGTCGACGTCGCGCAGCTCGACCTTCGTCTCGT
TGCCGTCCTCATCGAAGAGGCAGAGCTCTACCCGGTCTGCTCCTTCACTGAACAGCGCGAAGTTCGTGCC
GCTGCCGTCGAACGTCGCCCCCAGGGGATACGCGGATCCTGGCCATACCTGCATGTGACCTCCAAAGTCC
TGATCACATTAGCCCGCGCGGATTTGTGCCTCCGTACCCTTGCCAGGCGCGCGCGCGCAGGGTAGCGCAG
GGTAGCGCGGGGTCAGCGGAGGGACAGCATGTCGTCGAGGTAGGCGGCGAGCGGGCGGGAGGCGCCGGTG
CTGCTCCACCGCACCTGCACGATCCCGCCGACGCGGGAGAGGATGCCCGAGGTCTCACCCCGGTCGACCG
CACCGGGGTCGAGCTCCGTCCAGTCGAGGTGGACGACCTCGCCCTCGGCGAAGCCGCCGCGGTGGGCGGC
GGCCGCGCGGTCGGAGCGGGCACGCTGCGACTCGGCGGTGAAGCCGCGCACCGCGTCGTGGCGGGCGCGG
AGCACCTCGCCGGTCGCGAAGACCCGGTCGTCTCCGATCAGCAGGACCCCGACGTGCCACACCTCGGTGA
GCGGAAGGATGCGGGGCGCGCGCCCGAGTCCGAGGATCCGCCGCGACGACGCCCAGACACCCAGCCGCTC
GCGCGGGGAGCCCTGGATCCGCGCCCGGGCGACGTCGAGGATCTCGGTGGTCGTGGCATCCGTCATCGTC
CTATTGTCGGGCCCCGCACCGCTCGGAGCGCGGAACACCCGCGGCGACTCAGATGCGGACGGTGCGCCCG
GCCCCGGCGCCCCCGCCGCGGATCTCGCGGTGCAGCCGCTCCATCCGCGCGTCGAGCTCGGCGGCGGTGT
GGGCCGCCTGCTTGAGGTCGGCGAGGAGCTCGTCCGGCACCTGCCGGTCGTACTTGTAGTAGATCTTGTG
CTCGAGGCTGGCCCAGAAGTCCATCGCGATCGTCCGGAACTGCACCTCGACGGGCACGTCGATGCGGCCG
CTGGAGAGGAACACCGGCACGTCGACGATGACGTGCAGACTCTTGTAGCCGTTCTCCTTCGGAACCGCGA
TGTAGTCCTTCACCTCGCGCACGTGGATGTCGTCCTGCGCCGTGAGCAGATCGAACAGGCGGTAGGCGTC
GGTCACGAAGCTGCAGGTGATGCGGATGCCGGCGATGTCGGTGATCTCGTCGCGGATCGACGCGAAGTCG
GGTGCGATGCCCTTCCGCTGCAGCTTGTCGACGAGGCTGTCGGGCGACTTCACCCGGCTCGAGACGTGCT
CGATCGGGTTGTAGTCGTGCATCTCATGGAACTCCTCGCGGAGGATCGAGATCTTCGTCTCGATCTCCTG
CAGACCGAATCGGTACGCCATGAGGAACCGCTGGAACTCGTCACGCATCGCGCGAAGCGAGGAGGGGGAC
ACCAGGATCTGCTGCTCATCGAGCGGGGTGGGCATGACACCGACGGTAGCGATGCGCACTTCGAACGGCC
TGTGAGACGGATGCCGGGGGCTCGCATCCGTCCCCGTCGCACGTCAGCGCGGCGGGGCCGTGGTGGCGCG
CGGGACGAGGGCCGTCGGCAGGCGCAGGTGGGTCTGCGCGGGGGCGCCGCCGCCCATGAGTTCGAGCAGC
AGCGTGACCGCCTCCGCCCCGAGGCGCTGCATGGGCTGGCGGACCGTGGTCAGCGCGGGGATCGACTGCG
AGGCGTCGGGCACGTCGTCGAAGCCGACGACGGAGAGGTCGCGGGGCACGTCGAGTCCCTGCTCGTGCGC
GACCCGCAGAACGGTCAGCGCCGAGACGTCGTTGGCGGCGAAGACCGCGGTCGGGCGGTCGCGCCGTGCC
AGCAGGTGAGTGGCGGCTTCGCGCGAGATGTCCTCGACGTAGCTGCCGACCCCGACCAGCTCGCGGTCGA
ACGGGATGCGGGCGTCTTCGAGCGCGCGCCGGTAGCCGCCTTCGCGCAGCATCGACGAACGGAGGTCCGG
CCGGCCGGCCACGAAGCCGATGCGGCGATGGCCGAGCGAGATGAGGTAGGCGACGGCGTGGCGGGCACCG
GCGTAGCTGTCGGATTCGACGGTGGGCAGGTCGGCGGGCCCGGTGTGCGGGTCGATCGCGACCACGGGCA
CATCGGCGGTGACGTTGACGACGGTGGGCGTGACCATGATGGCGCCGTCGATGAGCGTGCCGCTCAGGCG
GCTCAGCGAGCGCCGCTCCCACCCTTCGCTGGAGACCTGGCGCGACCCGCTGTACGCGAGGAGGTCGAGC
CGCGAGTCGCGGAGGGCGCTCCCGACGCCCTTCAGCACCTCGGCCGAGAACGGCTCGAAGTCGGCGACGA
GCACCCCGATGACGCCCGTCCGCCGCGCCCGCATGCTGCTGGCGACGAGGCTCGACTCGTATCCGAGCTC
GTCGACGGCGGCCAGCACGCGCTGCACGGTGGCGGGCGCCACCCCGTAGCGGCCGTTGACCGCCTTCGAG
ACGGTGGCGACCGACACCCCCACGGCCGCGGCGACATCGTGGATGGTGGCGCGCCTTCGCATGCGTCGAA
GCCTAGACCCGTGGAAAACCTTTTCGAAAACGTTTGACGTCGGCGGCAACAATTCCGACACTGGCTACGC
ACCGACACGCACCGTCGGTACCACCGCACCTCGACGAACGAGCGTGCACTCAATGAAGAGATTGGTGATC
ACATGAGGACCAGACGGTTCGCAACCGGGGCCGCAGCCTTCGCCGTTGCCGCGCTCGCCCTGAGCGCATG
CTCCGCCGGCACCGACACCGCCGCGGGCGGCGATGTCCAGATGACCCTGTGGCAGAACTCCACCACCGGG
CCCGGCCAGCAGTTCTGGGAAGACGCCATCACGGCGTTCGAGGCCGAGAACGAGGGCGTCACGATCGAGA
TGCAGTCGGTTCAGAACGAAGACCTCGACGGCAAGCTCCAGACCGCGCTGAACGCGGGCGACCCGCCCGA
CATCTTCCTCCAGCGCGGTGGCGGCAAGCTCACCGCGATGGCCGGCGCAGGTCAGCTGATGGACCTCACC
GACCTCATCTCGGACGAGATCCGCGGCGAGGTCTCCGAGGGCTCGTTCGCCGCCGAGACCTACCAGGACA
AGGTGTGGGCGATGCCCCTCTCCGTGCTGCCCGGCGGGTTCTTCTACAGCCAGGATGCCTTCACCGAGGC
CGGCATCGACACCCCGCCCGCCTCGATCGACGACCTCAAGACGGCCGTCGACGACCTGAAGGGCACCGGC
ATCGCGCCCATCGCGCTCGGCGCGAAGGATGCGTGGCCCGCGGCGCACTGGTACTACTTCTTCGCCATCC
GCGAGTGCAGCCCCGAGGTCATCGAGGCCACCGGCGACTCGAAGGACTTCAGCGACGCCTGCTGGACGCG
CGCGGCCGAGGACCTCATCGACTTCGCCGAGGTCGAGCCGTTCAACGAGGGCTTCCTCACCACCCCCGCA
CAGCAGGGCGCCGGCAGCTCGGCCGGACTCATCGCGAACCGGCAGGCCGCCATGGAGCTCATGGGTGCGT
GGGACCCGGGCGTGATCGCCTCCCTGACGCCCGATGAGAAGCCGCTGCCCGACCTCGCCTGGTTCCCGTT
CCCCGAGATCGACGGCGGTGACGGCGAGCCCGGTTCGATGATGGGTGGCGTCGACGGCTACTCCTGCGCC
GCGCAGGCTCCCAAGGAGTGCGCCGACTTCCTGAACTTCATCGCGAGCGCCGACCAGCAGGAGGCGTACT
ACGCCGCCTTCCAGTCGCCGCCCGTCAACTCGGTCGCCCAGAAGGCCGTCACTGAGCCGTACCTGCAGCA
GATCCTCGAGGCGTACAACAACGCGCCCTTCGTCTCGCAGTGGCTCGACACGGTGCTCGGGCAGAACGTC
GGCAACGCGCTGAACGTGGCCGTGGTCGACCTGCTCGCCGGAGGCAGCGACGCCGGGACGTTCATCGACG
CCGTCTCCGCAGCGGGCGCGCAGGGCTGAGCATGACCGTTCGCGAGCTCCCCGGCCCGAACGCGGCCGAC
CTCGCGCAGCACGATGGGGGCGGCCTCACGCCGCCCCCATCCGCGGCGCTCGAGCGGCGACGGCCGCGTG
GACTCGGCTGGTCGGGCCGACTGGAGGTCCTCCTCCTCGCCGGCCCCGCCGTCGTGTTCTTCGTCGGCTT
CGTCATCCTCCCGGTGGTCATGGCCGCCTATTACGGCTTCTTCCGCTGGGCGGGCTTCGGTCCGGCCACG
GAGTTCGTCGGTCTGCAGAACTACGTCGTCATCTTCAGCGACCCCAACTTCCGGCAGGCGCTGCTGCACA
ACGGCTTCATCGTCGTGATGTCGCTCGTGCTGCAGGGGCCGATCGCGATCCTGCTCGCGCTGCTGCTGAA
CCGGAAGATGCGGGGCCAGTCGGTCATCCGCGTGCTGATCTTCGTGCCCTACGTGATCGCCGAGGTCGTC
GTGGGCACCGGGTTCAGTCTGCTGCTGGCCACGAACGGCGCCGCGAACGGGATGCTGGACAAGCTCGGAC
TCGGATCGCTCACCCAGGACTGGCTCGCCGATCCGGCGATCGCCATCTGGACGCTGATGGCGATCCTCAC
GTGGAAGTACGTCGGCTTCGCGGTCATCCTGTTCCTCGCCGGGCTTCAGGGCATCCCCGAGGAGCTCTAC
GAGGCGGCGGCGATCGACGGGGCGTCGTATTGGCAGATCCAGCGCCGCATCGCCCTGCCGCTGCTGGCTC
CCACGCTCCGCATCTGGGCGTTCCTGTCGATCATCGGCGCGCTGCAGCTGTTCGACCTCGTGTACATCAT
CTGGGGCCAGTACGTCTCATCCGTCGCCGGCACGAACACGATGGCGATCTACATGGTCGTCACCGGCCGC
AACGCCGGCAACTTCGGCTACGGCAACGCCGTGGCCGTCGTGATCTTCGTCATCTCGCTCGTCGTCGCGC
TGATCTACCAGCGCGTCGTGCTCCGCCGCGACACCGCCGGAGCGATCACAGAGAGGGGCGCCGCATGAGC
GCCACCATGACCCTCACCACCGCCCGCGGCGCCGCGCCGCGCCGCCGGGCGCCGCGGGAGAAGCTCCCCT
GGGGCTCCCCCACGGTTTACTTCGTGGCGCTCGTCGTCATCGCCCTCATGCTCGGACCGGTCGTTTACAT
CATCATCGGCGGCTTCCGCTCGAACTCGGCGATCACGGTCGACCCCGCGGGCTTCCCCGACCCGTGGAAC
GTCGACAACTACATCGGCGTCATCACGAGCGGGCAGTTCTGGACGCAGGTCGGCAACTCGACGTTCGTCG
CGCTGGCGACGACGGTGGGCGCGGTCGCCCTCGGGATCGCCGCCAGCTACGTCATCGCGCGCTACAGCTT
CCGCGGCCGCGGCGTGCTCTACGCACTGTTCGCGGCAGGCCTCATGTTCCCCATCACCGTGGCGATCACG
CCGCTGTACATCGTGATCCGCTCGCTCGGGCTGATGAACACCCTGCCGGGCGTGATCCTGCCCCAGATCG
CGTTCGCCCTGCCGACCACGATCATCATCCTGGTGCCCTTCCTCCGCGCGATCCCCGACGAGATCCAGGA
GGCCGCCTACATCGACGGCTGCGGCCGGCTGTCGTTCTTCTGGCGGATGGTGCTCCCGCTCGCCGTTCCG
GGCGTCATCACGGTCGGCATCCTGGCCTTCATCGGCAGTTGGAACGCCTACCTGCTGCCGCTGTTCATCC
TCAATAACGAGGCGCAGTTCACCCTCCCCCTGGGTGTGCAGGCGTTCTCCTCGCAGTACTCCGTCGACAC
GGCTCGCGTGCTGGCGTTCACCTCGCTGTCCATGCTCCCCGCACTGGTGTTCTTCAGCCTGTTCGAGCGG
CGGATCGTGGGCGGTCTCACCGGAGCCGTGAAGGGCTGACATGACCGATCCCCGCAATCCGGCATCCGAG
CGCGTTCACGACCTGCTCGCCCGCATGACCCTCGAGGAGAAGGCGGCTCAGCTCGTCGGCTACTGGGTCG
ACCAGGGCGGCGAGGTCGTCGCCCCGCTCGCCGACGAGATGGTCACCACGACCCGCTACGCCGACGCCAC
CGAGCATGGCCTCGGGCACCTCACCCGCGTGTACGGCACCCGCCCGGTCGATCCCGCGGAGCGCGCCGCC
TGGCTCTGGGCGGAGCAGCGACGGCTCGTCGCCGAGACGCGCCTGGGCATTCCCGCGATCGTCCACGAGG
AGTGCCTCACCGGCCTCGCCGCATGGGAGGCAGCGACGTTCCCGACTCCGCTCGCCTGGGGCGCCGCGTT
CGATCCCGACCTCGTCGCCGAGATGGCGACCGCGATCGGCGAATCGATGCGCGAGCTCGGCGTGCACCAG
GGCCTCGCCCCTGTGCTCGACGTGATCCGCGACCCGCGGTGGGGACGCGTCGACGAATGCATCGGCGAGG
ACCCCTACCTCGTGGGCACCGTCGGCACCGCCTACGTCCGGGGCCTCCAGGAGGCCGGCGTCGACGCGAC
CTTGAAGCACTTCGTCGGCTACTCCGCCTCGCAGGCCGCGCGAAACCACGCGCCCGTGCACGCCGGTCCG
CGTGAGATCGCCGACGTGCTGCTCCCGCCGTTCGAGATGGCGATCCGCGACGGGGGCGCCCGCTCGGTCA
TGAACTCCTACGCCGAGATCGACGGCGAGCCCGTCGCGGCGAGCAGGCACTACCTCCGCGGCGTCCTGCG
CGACGGGCTCGGCTTCGAGGGTCCCGTGGTGTCCGACTACTTCGCGGTGGCGTTCCTCGCGTCCACCCAC
CACGTGGCGGCCGACCTGGGCGAAGCCGCCGAGCTCGCCCTCCGCGCCGGCATCGACGTCGAGCTGCCCA
CCGGCGATGCGTTCGCCGGGCCTCTTCTGGAGCGCATCCGGAGCGGCCGCCTGAGCGAGGGCATCCTCGA
CGAGGCGGTGCTGCGCGTGCTGAGCCAGAAGGAGCGCCTCGGCCTGCTCGACGCCTCGTTCGACGCGCCA
CCCGCCGCGGTCGACCTCGACTCGCCGCGTCACCGCGACATCGCCCGGCGCCTGGCGGCCGAGTCGGTCA
TCCTGCTCTCGAACGACGGCGCTCTGCCCGCGGCCTCCCCGTCACGGATCGCGGTCGTGGGGCCGAACGC
CGACTCGGCCGAGGCTCTCCTGGGCTGCTACTCGTTCGTCAACCACGTCCTCGCCCACCATCCCGGAAGC
CCCATGGGCATCGAGATCCCGACGATCCTCGGCGCGCTCCGGAGCGAGTTCCCGGATGCCGCGATCGAGA
CCGCCCGAGGGTGCGAGGTCGAGGGTGACGACGCCTCGGGGCTGCCGGAGGCCGTCACGGCAGCGGCGGG
CGCCGATCTCGCCGTCGTCGTCGTCGGTGACCGGGCGGGACTCTTCGGCCGCGGCACGGTCGGCGAGGGC
AACGACGTCGACGACCTCGAGCTCCCCGGGCTGCAGCGCCGGCTGGTCGAGGAGGTCGCCGCCACGGGGA
CCCCCGTCGTGCTCGTCGTCGTGTCGGGGAGGCCCTATGCGATCGGGTGGGCCCTCGACGGCGACGCCGC
TCCCTCCGCCGTGGTGCAGACGTTCTTCCCGGGCGAAGCCGGCGCCGATGCGATCGCCGGAGTCGTCTCG
GGCCGCATCAATCCGGCCGGGCGCCTGCCGGTCTCGCTCCCCCGCTCCGCCGGATCGCAGCCCTACTCGT
ACCTGCACCCGCGGCTCGGTGGCCCGATCGACGTGACGAGCGCCGATCCGACGCCCGTCCGGCCCTTCGG
GTTCGGGCTCGGGTACACGACGTTCGCCTACGACGATCTCGACGTCGAAGCCACGGCTTCGACGGGCGGC
GCCCTCGTGGCATCCGTCACCGTCCGGAACACCGGCGAGGTCGCCGGCACCGATGTCGTGCAGCTCTACG
GGCACGATGTCGTCGCCAGCATGACGCGCCCCGTCGCGCAGCTGCTCGCCTATCAGCGCGTGACGCTCGC
GCCCGCCGAGGCCGTGCGGGTGACGTTCACCGTGCCGACCGCCCGGCTCGCGTTCACCGATCGGAGCGGT
CGTCGCGTCGTCGAGCCGGGCGCCGTCGACGTCTGGGTGGGGCGGTCGTGCGCCGAGCGGGCGGCCGAGA
GCACGGTCGAGCTGACCGGCGACGTGCACGCGGTCACCGCCGCCGACCCCCGCATGGGGGCGGCGGAGGT
GCGGGCGCTCGAACCCGCAGGCCGGAACGCCTGACGCCCCCGTTCGACGTCCCGGCCGGCCGCGCGTCCA
AGCGGGCGGCCGGTGCGTTCGTTCGGGTCAGTGCGCGAGCCAGCGTTCGCGCGGCGTGAGCGGCACGAGC
GACGGGCGGACCACGCTCGTGCCGATCTCGAGACGTCGCTGCTCGCGGGACGAGCGGAGCACGCTCTCCA
TGACGTCGAGCACGTGCAGGGCCAGCTCGCCCCCGGCGCGCGGTCCCTCTTCCGAGCGCACCGCGTCGAT
GACGGCGACACCGCGACCGGATGCCGCGTAGCCGGCCGACGGTTCGACGAGTCGCCATTCGCGGTCGCCG
CGGGTCTGCAGACGGACGGCGCCCTCGAACATGTTCGGGTCGGGCACCTGGATCGAGCCGGCCTCGCCGT
GCACCTCGATCGGCGGCGCCGCCGTGGCCACGCCGTCGAAGCTCGTGAGGATCGTCGAGACGGCCCCGCT
CGCATGCTCGAGCAGGCCGGTGACGTGGGTGTCGACCTCGACCGTGAAGGTGCGGCCGGCGCGCGGGCCG
GAGGCGACCGTCCGTTCCTGCCGCCGGCGCCGTGCGGCGCCCGAGACGGCGACGACCGGTCCGAGCAGGT
GGATGAGGCTGGTCACGTAGTAGGGACCCATGTCGAGAAGGGGACCGCCTCCCGGGGCGTAGTAGAACTC
CGGCGACGGATGCCACAGCTCGTGGCCCGGCGACACCCACGTCGCCGTGGCCCCCGTCGGATGCCCGATG
GCCCCGTCGTCGACGAGCTGCCGCGCCGTCTGGATGCCGGTTCCGAGCACCGTGTCGGGGGCGCAGGAGA
GGCGCACGCCTGCTGCGGCGGCCGCCGCCACGACGCCTCGACCCTCGGCGACCGTCAGGGCGAGGGGCTT
CTCGCCGTGGACGGACTTCCCGGCGGCGATCGCCGCGAGGGCGACCTCGGCGTGGGCGGCGGGAACCGTC
AGGTTCACGACGGTCTGCACCTCGGGGTCGGCCATGAGCCCCGCGACCGTGAGCGCTCGGGCGCCGGGCA
GGTTCGCGGCGACATCCGCGGCGCGGCCGGCGTCGAGATCGGCAACGGCCGCGACGCGCACGGCATCCCC
GCCGGCGAACGTGTCGAGGTACTGCCCGGAGATGACGCCGAGACCGACGATTCCTACCGCGTGCGGGCTG
CCCACAGCAGTCCCCTCTCGATGATCGTGCGGACGCTCGGGTCTTCGAGGACGTCGGGGGCGTGGCCGGG
CGTCGCGACGAAGACGCGCCCGGAACCCCACTCCCTCGTCCAGACCGCGGGACTCACGACCGGGCGGTGC
CACGGGTGATAGTCCCGCGCCGGGTGGGTGGTGGTCGCGAGCACGTCGATGAGGTCATCGTGGAGCACCC
AGTACTGCTCGGTGGTCAGCGTGAAGTCGCCGACGCCCGCCGTGATCTCGTGCATCCGGCCGAGCTCGGT
CATCTCGACCGCGTAGTCGAGGTAGTTGTCGCGCTCGTCGCCCGGGCGATCGTCGGGATGACGGCCGGGG
TGGGTCGCGAACTGTCCGCCGACGAGCATGAGGTAGTCGGCGCTCTCGCGGTAGGAGTCCGCGATCCCGC
CGTGCCACCCCGCGAACCCGGCACCGGCCTCGACCGCCGCCCGGAGCCCGCGCACGGCGTCTCCGGAGAT
CGTCGACATCGTGACGGCTTGGACGATCAGATCGACAGCAGCCATGGCCTCCGCGTCGGCGTAGACCTCG
TTCGACTCCTCGACCCGCACGGCGAAGCCCTGGGACTCGAGGAAGGGGATGAACAGCTCGGTCGCGGCCA
CGGGGTGGTGGCCCTCCCACCCGCCTCGGACGATCAGCGCCTGCCGGGCGGTCATCGCCACTCCTCCGCC
CGCGGTCCCGCCGCGAGGTCGTACGCCGCCCGAATGCCCGGCACCGGATCGGATGCCGCTTCGCGGTCCA
TCTCGACGGTCCACCGCGGCCAGGCGTCGCCCCACACTGCCGCCGCCTGGCGGGCGGCACCGAGTGCGAC
GTACTCGCCCGCGGCGGGCACCGCGACCGGCACATCGAAGACCTGCGCCGCCACGCGGGCGACCGCGGGA
TTGCGCGCCGCACCGCCGACGAGGAGCACGCGCTCGGCCGTGACGCCGAGCGCCCTGATCGCATCGAGTC
CGGTGGCCAGCCCCGCGAGCATGCCCTCGATCGCCGCGCGCGCGAGGTTCTCGCGGGTCGTGTTCTCGAG
CGAGAGACCGGCGATCGACGCGCGTGCGTGCGGGAGGTTCGGGGTGCGCTCCCCCTCGAACCAGGGCACC
AGCACCACTCCGCCCGATCCCGGCGTCGCCGCGAGGGCGAGCTCGGTGAGACCGTCGTGGTCGACGCCCA
GCAGCCGCGCGGCCGCGTCGAGCACGCGCGCCGCGTTCAGCGTCGCGACGAGGGGGAGGTAGCCGCCGGC
GGCATCGGCGAACCCGGCCGCCGTGCCCGACGGATCGACCGTGCGGGTCTCGCTGACGGCGAAGACCGTG
CCCGAGGTACCGATCGAGACGACCACGTCGCCCGTCACGGCGCCGACGCCGAGAGCCGCCGCCGCGTTGT
CGCCGGCGCCCGGACCCACCCGCCGCCCGGCGGCATCCGTCGTCCATTCGCGCGCGCCGAGCACGCGGGG
CAGCGCCGCGTCGTGCCCGAGGGCGGCCGTGAGCAGCTCGCGGTCGTAGTCCCCCGTCTGGGGGTTCCAG
TAGCCGGTCCCCGACGCGTCGGAGCGGTCGGTGACGAGCTCGTCGAGCGCCGCACCCTCAGCCGCATCCG
GCGCGACGGCGCCGTAGCCGCGCAGCCGCCAGGTCAGCCAATCGTGGGGCAGCGCGACGGCTGCGACGCG
CTCGGCGTTGCCCGGCTCGGCGCCGCGCAGCCAGCGGAGCTTCGTGATCGTGAACGACGCGACCGGCACG
AGCCCGGTGCGGCGCGCGAGCGCGTCGGCACCGAACTCGGCGGTCAGCTCGGTCGCCGCAGCGCCGGAGC
GGGTGTCGTTCCACAGCAGCGCGTCGCGGATCACCGCGCCGTGCTCGTCGAGCACCACCATGCCGTGCTG
CTGACCGCCGATCGACCACGCCGCGACGTCCTCCATGCCCCCGGCCGCCGCGATCGCCGCCTGCAGCGCC
ACCCACCACTGCTCGGGGTCGACCTCGGTGCCGGGCGGGTGCGGAGCCCGCCCCGAGCGCACCACGGCGC
CCGTGGCGGCATCCACGATCAGAACCTTGCACGACTGCGTCGACGAATCGACACCCATCACCAGTGCCAT
CGCACTTCCCTCCGTCTGCCTGTCGCCGATGCCGCCGCGCGCCCGGGGGCGCGAACGTCCGTCAGCGCGC
GCCGAGGAGGTGCTCGGTGGCGAGCTGCTGCAGCCGCACGAAGCCGCCGCCCTCGCCGCCGAGGTACACG
TCGGTGTCGAAGTCCTCGTAGGCCGAGCGGTCGGCGAGGAAGTCGTCGTAGCTCTCGCCGGGGTTCAGGG
TCGGCACGGACAGCTCATCGACCTTGGCGGCGGCGAGCGCCTCCTGCACCTCAGGGTCGGCGCGGAACGC
CTGCGCGCGCTCCTTGAGGAGCAGGTAGGTCCGCATGTTGGCGGCGGCCGATTCCCAGACGCCGGTCTCG
TCCTCGGTGCGGCTCGGCTTGTAGTCGAAGTGACGCGGGCCGTCGTAGGCCGGCACCCCGCCGGGGCCGC
CGTTCTCGAGCAGGTCGACGAGGGCGAACGCGTTGTGCAGGTCGCCGTGACCGAACACGAGGTCCTGGTC
GTACTTGATGCCGCGCTGCCCGTTGAGGTCGATGTGGAAGAGCTTGCCGTGGTACAGCGCCTGGGCGATG
CCGGCGGCGAAGTTCAGCCCCGCCATCTGCTCATGGCCGACCTCGGGGTTCACGCCGAACAGCTCGGAGC
GCTCCAGCGAGTCGATGAACGCGATCGCGTGGCCGAGGGTCGGCAGCAGGATGTCGCCGCGCGGCTCGTT
CGGCTTCGGCTCGATCGCGAAGCGGATGTCGTACCCCTTGTCGGTCACGTAGTCGCCGAGCAGGTTGACG
GCCTCGCGGTAGCGCTCGAGCGCCTGGCGGACGTCCTTGGCGGAGTCGTACTCGGCGCCCTCGCGGCCGC
CCCACATGACGAACGTCTTGGCACCGAGCTCAGCGCCGAGGTCGAGCTGACGGAACACCTTGCGGAGGGC
GAAACGGCGGACGTCCCGGTCGTTGGCGGTGAAACCGCCGTCCTTGAAGACCGGGGCGCTGAAGAGGTTG
GTCGTGACCATCGGGATGATCATCCCGGTCGCGTCGAGGGCGCCCTTCAGACGGTCGATCTGGGTCTGGC
GCTCGGCGTCGCTCGACCCGAAGGCGAACAGGTCGTCGTCGTGGAAGGTCAGGCCGTAGGCGCCCAGCTC
GGAGAGCTTCTCGACGGCGTGCACCACGTCGAGAGGCGGGCGGGTGGGGCCGCCGAAGGGGTCGGTGCCG
TTGTAACCGACGGTCCACAGACCGAAGCTGAACTTGTCGGCGGGGGTAGGGGTGGGCATGACGCTCCTTC
GCGATCCTGAATAAATGTTGCTGCCAACAACGTATACCAGCCCCGCCTCCCCGCCAACCCCCGATCGGCT
CGCTAGGGTGGGTCCGTGAGCGACCATGGCAGGACCGTCGAATCCGTCCGGCGCGCGAATCTCGGCAGCA
TCCTCGGAATCGTCCACCGGGAGGGCCCGCAGTCTCGCGCCGCCCTCACCGAGCTGACCGGCCTCAACCG
CTCCACCATCGCCGATCTCGTCGGCTCCCTCGTCGCCTTCGGGCTCGCCGAGGAGCGCGCGCCCGATCCG
TCGCACCGCGTCGGGCGGCCCTCTCCGGTCGTCGCCGTCGACCCGTCCGTCGTCGCCATCGCGGTCAACC
CCGAGGTCGACGCCCTCGAGATCGCCGCGGTCGGGCTCGATCGCAGCATCCGCGCCGTCGTCGTGCTCGC
CCAGGACGACCTGCTCACCCCTGAGACCACCGCGCGGCTGATCGCCATCCAGATCGAGCAGTGGCGCGCC
GACGAGCTCGCCGGGGCCCGCATCTTCGGCATCGGCCTGGCCGTGCCCGGACTCGTCCGCACCGAGGACG
GCCTCGTCCGCGACGCGCCGCACCTCGGCTGGGTCGACGAACCGCTCCGCGACATCGTCGCCGAGGCCAC
CGGCCTCCCCGTCGTCGTCGGCAACGACGCGACTCTCGGCACGGTCGCCGAGCACCTGTTCGGGGCGGCG
CGCGGCATCGACCACGCCGTCTACCTCAACGGCGGCGCGAGCGGCATCGGCGGCGGCATCATCGTGAACG
GGATGCCGGTGGTCGGCGCCGGCGGCTACGCGGGAGAGTTCGGGCAGAACCGCCCCGGCATCGCGACCCT
CGCCGACCGTCGCGCGCGCGACGGCGTGCTGGAGGACGAGGTCAGCCGCGCCCGCCTGCTCGCGGTCGTC
GGCCTGACCCGCGGCGACGACCGCGAGCTGGGCGGCGCGCTCGAGGCCGCCGCGGGCAATCCGTCGGTGG
CGGGCGAGGTGGAGCGCCAGCGCCGCATCCTTGCGACGGCGCTGGCGAACGCCGTCAACGTGCTGAACCC
GTCGGCGATCGTGCTCGGCGGATTCCTCTCCGTGCTGGCCGGCCTCGACACCGAGGGCCTCGAGCACGCC
GTCCGCGCGCAGGCGATGCCGGCGTGCGGCGAAGACCTGCGGATCCTCCCCGCCGAGCTGGCGGAGCACC
GCCTGCTCATCGGCGCGGCCGAGGCCGTCTTCGCCGACGTGCTGGCGAGCCCCTCGGCACTCTGAACCGG
GAGGTCAGCGGGGGCCGGGCTTGACCGAGAGGTCGGTGATGGTCGCGTCGCGGGGCAGGTCGAGGGCCGT
GACGATCGCGGTGACGACGGATGCCGGTTCGATCCAGGCGCCCGCGTCGTAGGGCTTGCCCTCCTGCGCG
TGCACCTGCGCCTGCATGGGCGTCGCCGTGCGGCCCGGGTAGACGGTCGTGACCCTCACGCCGTGGCCGG
CCTCCTCGCCGCGAAGCGCGTCGGCGAGCGCCTTCAGGCCGTGCTTCGACGCGGCGTAGGCGGCCCACTG
CGGGTGGGCGGTGAGGCCGGCGCCCGAGTTCACGAACAGCACCTGTCCGCGCGCGCGGCGGAGCCGGGGC
AGCAGCAGGCGCGTGAGCTCGGCGGGCGAGACGAGATTGACCGCGAGCTGCGCCTGCCACGAGGCGACCG
GCAGGTCGGCGACGTGCGCGAGGTCGACGATCCCCGCGGCGTGGACGAGCGCGTCGATCTCGTCGAACTC
TTCGGGCAGCCCCGCCGCCGCGAGCGCGGCCTCGAGCGACGACGGCTCTGCGAGATCGGCCACGACGGCG
ATCGATCCGGGGTACTCGGCCCGGAGGTCGGCCGCGCGATCGGCGTCGCGGGCGACGACGATCAGCCGAT
CGCCGCGCTCGGCGAGGCGGCGCGCGAGAAGCTGCCCGATGCCCGATCCGGCACCGGTGAGAGCGATGGT
GTGCGGCATCCCCTCATCCTCGCATCGCGTCAGGCGTCGAGCAGCGCACGGCGAGCCATGCCGGCCAGGA
TGCCGCCGGCCCGCGGTCCGCTCGGCGCGGCCGAGTGCGGCGTCGAGTTGAGCAGGCCGAAGGCGGCGAG
GAGCCGGGTCTGCCGCTCGGGTTCGTCGAGGTCGGGGCGGAGGAGGGCGAAGGGCCTGTCCCACTCCTGG
ACGTAGGCGCGCTGGAGGTGGCGCACCTCCTGATTGACGGCCGCGGGCAGCACGGCGAGTTCGCGATCCT
GCACCCGGATGACGTCGGCGTCGGTCGTGGCGAAGTCGAGGTGGAAGGCGATCAGGTCGTCGAACACACG
CGCGGGGTCACCGCCGACGGCAAGCGACCGCGCCCCATCGAGCAGCCGTTCGCTGGCGTCGAGGAGCAGC
GCGCACAGCAGGGCCTCCTTGCTGGCGAAGTGGCGGTACAGCGCTGGGCCGCTCATGCCGACCGCGTCGC
CCAGGTCGGCGGTCGAGACCGCCGCGAACCCGCGCTCGGCGAACAGCCGGGCCGCCGACGCCATGAGGTC
GGCGCGCCGATGCGCCTTCTGCGTCGCGCGCCACGTCGTCACGACCGGTCGCCGCCCGCCTCGCCAGGGA
GCGCCGCCGCGATCGTGCGACGAGCCTGACGGAGCACGGGCTCGTCGATCATCCGACCGCGGAACCGGAA
CACGCCCGGCTGCGACGTCGCCTCGTCGAGCACCGCCCCCGCCCACTCCACCTCGGCGGGGGCGGGGGCG
TAGGCGCCGCGGATGACGGCGACCTGGGACGGATGGATGCACGCCGTGGCCGCGAAGCCCGACGCCGCGG
CATCCTGCGCCTCATCCTCGAGGCCGGCGGTGTCGGCGATGTCGAGGTGCACCGCGTCGATCGCATCGAT
GCCCGCTGCCGCCGCCGCGATCAGCACGCGCGAGCGGGCGTAGCGCGCCACATCGCGGTAGGCGCCGCCC
GGTCGGCGGCTCGACCTGCCGCCGATGCCGGCGACGAGATCCTCCGCCCCCCACATGAGCCCGTCGACGA
GCGGATGCCGCGCCAGCTCACCCGCGTTCTCCACGCCCCGCGGGGTCTCGCACAGCGCGATCACGCGGAA
ACCGTCGAGCGCGGCCAGGTCGGCCGTCTCCTCGGCCTTCGCCAGCATCAGCCGGCGGAAGGGCAGCCCG
CGGAGCGCCGCGAGGTCTCGCGCGAACTCGCGGCTCGAGGCGGGGTTCACCCGCACGATGACGCGCCCCG
CCTGGGTCTCGGGGGTCAGGTGATCGCGGGCGGCGGCGAGGTACTCACGGGCGGCCTCCTTGTCGTCCGG
CGCGACGGCATCCTCGAGGTCGATGATCACGGCGTCCGCTGCCGCCACCGCCTTCGCGTAGCGCTCGGGG
CGGTCCGCCGGGCAGAACAGCAGGGCCGGGCCGGGGATCACGACGACACCTCGTGCGCGGGAGACAGGCG
CATCAGCGTGCTGCGCCGTGCCGTCGCGACCACCTGGTCGTGCTGATTGCGCATCGTGTGGACGAACTCG
ACGATGCCCTGACCGGGGCGCGACCGCGACTCCCGCTTCGCGGCGACGACGGTCTCGGCATAGAGGGTGT
CGCCGTGACGGACCGGAGCCGGAAAGGTCACCTCAGAAAAGCCCAGGTTCGCGACGATCGTCCCCTGGGT
GAGCTGCGCGACCGACAGTCCGACGAGGGTCGACAGAGTGAACATGCTGTTGACGAGCCGATCACCGAAC
TCGGTCTGCTCCGACCACGCGGCATCCAGATGCAGGGACTGCGTGTTCATCGTGAGCGTCGTGAACAGGA
CGTTGTCGGCCTCGGTGACGGTGCGCCCGGGACTGTGCACGTAGACCGCGCCCTCTTCGAGCTCATCGAA
ATAGAGGCCGCGCTGGACGATGCGGCGGGGTGTCTCCTCGGTCATGCGTCCTCCTCCTGCGTCGGGGTCA
CGACCGCGAGCGTCTGCCCACGGGCAACGCTGTCGCCGGCGGCGACGCGCAAAGAGACGACGCCCGCGAT
CTCCGCCCTCACCACATGCTCCATCTTCATGGCCTCGACGACCACCACCGCGTCACCGGCGGCGACCGCC
GCGCCGTCGGCGACGGCGGTGACGACGACGACCCCCGGCATGGGCGAGACGAGCTCCGGATCGCCGAGGG
CGTCGGCTCCCCTGCCGTGGTCGGTGCGCACGCGGTGCACCTCATGGGTCGCCCCGCCCGCGGAGAAGAA
GACCCGGTCGACCTGCACGACGGCGACCACCGTGGTGACGGTGTCGCCGATCCGCACCGCGATCCGGTCG
CCGTGGCGAGCGACGGATGCCGGTCGGTCTCCGGCTCGGAGCGCCGCCCCCACACCGGTGAGCTCCACCG
TCTCGTGCCGCGGACCCTCCGCCACCGCGAGGCGGCGCGGGGCGGGAGGGCCCAGTCGCCACCCGTCGCC
GCGGAGCCAGGCGCTCCCGCCGGCCCGGGCGTTCCCGCTCCCCTCCGGCCCGTCCGCGCCGCCCCCGCGC
CGCGCGTCGTCGAGCAGCAGCGCCGCCACGATCAGCGCGTCGTCACCCGGATCGGACGGGAGAAGACCAT
CGAGCTCGCGCGCGATGAGGCCGGTATCGAGCTCTCCACGGACGACCGCGGGCACCTCCAGCAGCGCCCG
GAGGAAGGCGATGTTCGTGGCGAACCCGAGCACCGCGGTGTCGCCGAGCGCCGCGACGAGGCGGAGGCGA
GCCTCGTCGCGGGTCGGGGCGGTGGCGATGATCTTCGCGAGCATGGGGTCGTAGTCGACCGAGACGTCGA
GACCGTCGGCGAGGGCCGTGTCGACCCGGATGCCGTCGCCGGCAGGATGCCGCACGCGGAGCACCCGCCC
GCCGGTGGGCAGGAAACCCGCAGCGGGGTCTTCGGCGTAGAGGCGCGCTTCGATGCTGTGCCCCGTCAGG
CGTACGTCCTCCTGACGGAGTCCGAGCGGCTCCCCCGCCGCGATGCGCAGCTGCGCGGCGACGAGGTCGA
CACCGGTGATCTCCTCCGTCACCGGATGCTCGACCTGCAGGCGCGTGTTCATCTCCATGAAGAAGAACTC
GTCGGGGTGATCGGCGGCCACGATGAACTCCACCGTCCCGGCGCCCCGGTAGTCGACGCTCCGCGCCGTC
TCGCACGCGGCGCGTCCGATGCGCTCCCTCGTCTCGGCGTCGAGCAGTGGCGACGGCGCCTCCTCGATCA
CCTTCTGATGGCGACGCTGCAGCGAGCACTCGCGCTCGCCGAGGTGCACGACTGCGCCGTGCGCGTCGGC
GAGCACCTGCACCTCGATGTGGCGCGGCGAATCGAGGTATCGCTCGAGGAAGAGGGTGTCGTCGCCGAAG
CTGGCCGCGGCCTCGCGCCGGGCGGCGGCGAGCGCACCCGGGAGACCGGCGGCATCCGTGACGACGTGCA
TGCCTTTGCCGCCGCCGCCCGCGGACGGCTTGATGAGGAGGGGATAGCCGACGCCGGGCGCGGCCGCGAT
CAGGTCGTCGTCGGTCATGCCGGCCCGGGCGACTCCGGGGACCGTGGGCACCCCCCGCGCCTCGACCGCG
TGCTTGGCGGCGATCTTGTCGCCCATCACGAGGATCGCATCGGCCGAGGGGCCGATGAAGACGATGCCCG
CCTCGGCGCAGGCCGCAGCGAACGCGGCGTTCTCGGCGAGGAATCCGTACCCCGGATGCACGGCGTTGGC
GCCCGTGGCCCGCGCCGCCGCCAGCACCGCGTCGACGTCGAGGTAGCTCTGCGCCGCGGGCGCCGGGCCC
AGGCGCACCGCGGCGTCGGCCAGCGCGACATGGCGGGCGCCGGCATCCGCGTCACTGAAGACCGCGACGG
AGCGGATGCCGAGCCGGCGGAGCGTGCCGATGATGCGACAGGCGATCTCGCCCCGGTTGGCGATGAGGAC
GGTGGAGAACATGGTCACATCCGGAAGACGCCGTAGCCCGGCGCGTCGAAGGGGGCTCGGAGACAGATAC
CCAGGGCCAGGCCGAGCGCGTCGCGGGTCTCTCCGGGCTCGATGATGCCGTCGTCCCAGAGGCGGGCGGT
CGAGTAGTAGGGGCTTCCCTGCCGCTCGTACTGTGCGCGGATGGGCGCCTGGAACGCCGCATCGTCCTCC
GCCGACCACTCCTCGCCGCGGCCCTCGATCTGCTCGCGGCGGACGGTGGCGAGGACGGATGCCGCCTGCG
GCCCGCCCATGACGGAGACGCGCGCACCGGGCCAGAGCCACAGGAAGCGCGGCGAGTACGCCCGGCCGCA
CATCGAGTAGGTCCCTGCCCCGAACGAGCCGCCGACGACGACCGTGAGCTTGGGCACCGAGGCGCACGCG
ACGGCGTTGACCATTTTCGCGCCGTGCTTCGCGATGCCGCCCGACTCGTACTCCCGGCCCACCATGAAAC
CCGCGATGTTCTGCAGGAACACCAGGGGGATGCCGCGCTGATCGCAGAGCTCGATGAAGTGCGCCCCCTT
GAGCGCCGACTCGCTGAACAGGACCCCGTTGTTGGCGACGACGCCGACGCGGTGACCGTGGAGCCGGGCG
AATCCGGTGACGAGCGTCTCGCCGAACTCGCGCTTGAACTCGTGCCATGTTCCGCCGTCGACGAGGCGGT
CGATGATCTCCCGGGCGTCGTAGGGGGCGGTCAGCTCGACGGGCACGACGTCCAGGAGTTCCTCGGCCGG
GCGGGCGGGGGCGACGACTCTCTCGGGCTGCTCCCGCAGCGGCGATGACGGCGGGAGGGTCGCCACGATG
TCGCGGATGATCTGCAGGGCGTGCGCGTCGTTCTCGGCGAGGTGGTCGGTGACTCCTGAGACCCGGGTGT
GCAGGTCGCCGCCGCCGAGGTCCTCGGCCGACACGACCTCGCCGGTGGCCGCCTTCACGAGCGGGGGCCC
GCCGAGGAAGATCGTGCCCTGGCCGCGGACGATCACGGTCTCGTCGCTCATCGCCGGCACGTAGGCGCCG
CCGGCGGTGCTCGATCCGAGCACTGCGGCGAGCTGAGGGATGCCGTCCCGAGACATCCGCGCCTGGTTGT
AGAAGATGCGGCCGAAGTGGTCGCGGTCGGGGAAGACCTCGTCCTGCATCGGCAAGAACGCGCCGCCCGA
GTCGACGAGGTAGATGCAGGGCAGCCGGTTCTCGGCGGCGATCTCCTGCGCGCGGAGGTGCTTCTTCACC
GTGATCGGGTAGTACGTGCCGCCCTTGACCGTCGCGTCGTTGGCGATGACCATGACGTGACGACCCTCGA
CGAGCCCGACGCCCGCGACCACTCCTCCCGACGGGCAGTCGTCCTCGTAGAGGTCGACCCCGGCCAGCGC
CCCGACCTCGAGGAACGGGCTGCCCTCGTCGAGGAGGGTGTCGATGCGGTCGCGCACGAGGAGCTTGCCC
CGCGCGACATGGCGCTCGCGGGCGCGCTCGGAACCACCGCGCGCGGCGTCTGCACGGCGCTGCCGCAGCT
CGTCGACGAGATCGGCGTAGGAGACCTGCGTGGTCGTGGGGGCTGTCATCGTCGACGCCACCTCCCTGGT
CGGGAAGAATGCTCGGTTAACGGTCGCTAACTGAGAGCACGATAACAGCGAGACCCTCGCGGCGGTAGGC
CTTCGCCGCGGCGCAGCGGGTGAGGGCACCCTCGCTGGCAGCCGCGACGGCCTCGGCCTAGTGTCATCCC
GTGTCCGGGACCGACAAGCTCTACTCCGCCCTGCTGCGACGCGATGCCGGTGCCGAGGCCGAGCTGCCGG
ACGACGTCCGCCGGAACGTCCCCCGCAACGGTCTGCGCCTCGTCGCCGCTAATGCGCTGCAGTCGACGGG
CGATCAGACGGTGAACGCATCGACCGTGCTCCCCTGGCTGCTCACCGCGCTCGGCGCCCCGGCTGCGCTG
ATCGGCCTGCTCGTGCCGATCCGCGAATCGCTCTCGATGCTCCCCCAGGCGTTCCTCACGCCGATCGTCG
TCCGGGTGCGACGACGCACCCGCGTCTTCGCGGCGGGCGCCGTCGTGCAGGCCGCGGCCGTGGCCGTGAT
GGCCGCCACCGCGGCCCTCGGCGAAGGCCTCGCGGCCGGGACCGTCATCCTCGTCGCCCTCGCGATCTTC
GCGCTCGGCCGCTGCCTCTGCTCGATCGCGTCGAAGGACGTGCAGGGGCGGACCGTCCCCAAGGGTGAGC
GCGGTCAGATCAACGGTCTCGCCACGACGGCATCCGGCATCGTCGCCATCACCCTCGGGCTCGCGATCCG
CGTCTGGGGTGGCGACGACCTCACCGCCGGCATCCTCGCGTGGATCCTCGCGGCGGGCGCCGCACTGTGG
GTGGCGTCGGCCGCCGTCTCTCTCGGCGTGCGCGAGCCCGCGCCTGCCGCCGTGGAGCGCTCCGCCGACG
ACCCGGGCTGGTTCGCCGACACCCTGCGACTCCTCCGGGAAGACCGCGACTTCCGCCTCTTCGTCGCCGT
CCGGGGACTCCTCGTCGTCTCGGCCCTCGCGCCGCCGTTCGTCGTCAGCCTCGCCGTCGCGGCCGGGTCG
GACGGGCTGGCGGGCCTCGGCGGGTTCGTCGTCGCCTCGGGAGTCGCCGCTCTGGTCGGCGGACGCATCT
TCGGACGCTGGGCCGACCGGTCGAGCCGTCGTGTCATGACCTACGGCGCCGCAGCCGCCTCCGCCGTGAT
CATCGCGGTGGTCGCGGCCACGTCGCTTCCCGGTTTCTCGGGCTCGAGCGCGGGCGGCACGATCTTCTTC
ATCGGTGCGTACTTCGCCCTGACCCTCATCCACACCGGCGTTCGCGTCGGTCGCAAGACGTACGTCGTCG
ACATGGCCGAGGGCGACCTCCGCACCACGTACGTCGCCGTCTCGAACACCGCGATGGGCGTCATCCTGCT
GGTGATCGGCGGCATCAGCTCGCTCATCGCCCTGGCCGGAGCGAGCTGGGCACTGCTCTTCCTCGCCGCG
ATGGGCTTCGTGGGCGTCATCGCCTCGCGGGGCCTGCGCGACGTGTCGCGCGGGCGGACCGCGGGCTGAG
GGGGTCAGTCCTCGTCGTCGGCCTGCGTCTGGTGCACGGTGCCGTGTGCGTGGTGCGACGGCCCGTAGAT
GGAGTAGAGCTTCATCGGCTCGTCGCCGATGTTCGTGATGTTGTGCCAGGTGCCCGCCGGCACGAGGATC
GCCCAGTCGGGCCCGACCGTCTCGTCGAACGGGAGGTCGTCTTCGGCGGGGCCCATCTGCACGCGCCCAC
GCCCCTGCTCGAGCCGGAGGAACTGATCGGTATCGGGGTGGACTTCGAGCCCGACGTCCCCTCCCACCGG
GATCGCCATCACGGTCACCTGCAGGTGCTCCCCGGTCCACATGGCCGTCCGGAAGGTGCCGTTGGAGACG
GTGGCCTTCTCGATGTCGAGAACGTGGGGGTGGGGTCCGTGGTCGCTGAAATCAGTCACGATCCCGACTG
TAGGTGGCTGCGGCGACGCGTTCCAGGCAGGTGAGGCTCCACTCACTCGCGCGGAGCACGACAATAGAGG
GATGCCGACACCCCAGGATCCCGTTCTGCAGGCGATGGCGATGCGACGATCGCTCGCGAAAGTGGGGCCT
GGCGCGCCCACCGATGAAGAGCTCCTCGACCTGCTCTCCGCGGTGACCCCCGTCGCCGATCACAAGGCGC
TCCGGCCGTGGCGGCTGCTCACCCTCCGGGGCGACGATCGCGCGCGCCTGGGCGCGGCCCTCGACGCGGC
CGCGGGCGTCGAGCGGGAAGCCGGCGAGATCAACACGAAGCCGTTCCGCTCCGACCTGCTGATCGCGATC
ATCGCGAGCCCTCGCCCTCACCCGAGCGCACCGACCTGGGAGCAGCACGCCACGGCGGCCGGCGCCGGGC
ACCTGCTCGAGCTCGCGCTGTGGCGAGCCGGATGGGGCGTCATGTGGCGCACCGGCCTCATGGTCAACTC
CCCCGAGGTGCGCGCCCTCCACGGCCTCGCCGAGAGCGAGCTCCTGATGGGGTGGCTCTACGTCGGCAGC
ATCGACGCGCAGCTGCGCGAGCGCCTCGACGAGTCACCGCGCCCCGTGCTCGACCCGCGTCCGTTCCTGG
GGCGCCTGCCCGGCTGAGCCCGCCCGGACGACGAAGAACCGCCTCCCCGGGATGGAGAGGCGGTTCTTGT
CGTTCAGGACGGGCGGTAGGCGCCGACGACCGGGCAGTCGAACGGGTCGCGGGCCGCGAGCCCGACACGG
TTCAGGTAGTCGATCACGATCGCATACGACCGGATGAGGCTCGTCTCGGTGTACGGGACCCCGAGGGTGC
GGCACTGCTCCATCACGATGTCGCGGGCACGCGCGAGGTGCGGGCGCGGCATGTTCGGGAAGAGGTGGTG
CTCGACCTGATAGTTGAGACCGCCCATGAGCCAGGTGGCCCACCAGCCGCCGCGGATGTTGCGGGAGGTG
CGGACCTGCTTGCTGAAGAAGTCCAGCTTCGCGTCGGGGGCGATGACGGGCATGCCCTTGTGGTTCGGAG
CGAAGGCGGCGCCCATGTAGAGGCCGAAGACGGCGAGCTGCACGCCCATGAAGGCGAACGCCATGCCGAC
GGGCAGCAGGAGGAAGACGGGGACGATCATGAGCGAGAGGCGCACCACGATCAGCGCGATCTCGAGCCAG
CGCGCCTTGACGTCGCGCTCGGTCACCAGGTACTTCAGGCCGAGATAGTGCAGGTTCAGGCCCTCGAGGG
TGAGGAGCGGGAAGAACAGCCATCCCTGGCGCTTCGTGATCGCACGGCGGATGCCGGTGGCCGACGCCGC
ATCGGTCTCGATGAACGAGATCGTGTCGATCTCGATGTCGGGGTCCTTGCCCACGCGGTTCGGGTTGGCG
TGGTGGCGGGTGTGCTTTCCGGTCCACCAGGCGTAGCTGATGCCGACGACACCGGCGGCGAGGAAGCGCG
CGAGGCGGTCGTTCGCCGGGCCGGAGGTCAGCACCTGACGGTGCGCAGCCTCGTGGGTGACGAACGCGAC
CTGGGTCAGCAGGATGCCGAAGGCCGCGGCGATGAGCAGCTGGAACCAGCTGTTCCCGAGGAGGATGAAA
CCTGTGATCGTCCCACCGAGGCCGAGCGCGAGGATGGTGCCGACGAGGGCATAGAACCAGGGTGTGCGCT
GAAGAAGGCCGGTCTCGCGCACGACGCGGGACACGTCGGTGAAGGCCTTCGCCATGGGCGGGAACTCCTT
CGTTCCGGCGTAGGTCTGACGGACAGGTCCGAGTCGTGACTCGAGGGCGGTGGAGGCGATGAAAGCACCT
GCTTCTTACTGGAGGGCCCGGGGGGAGGCCGAGAAAACCGAGGGCAACTGCCGAAGGCTTGACGCCACAC
TACGGGGACGTCCATAGCCCGAACGGTATGCACCAGACATCTGCACGATGTTGCCAGGTGACACCCATAC
GAGCGCGCCCGTCACTGATCAGTCGATCGACCTTCCGCCGTGTCGGGGAAGACCGCGACCGGAACGATCA
CGACGTCGTGGAGCTTCCAATCGAGTGCGCGGCACTCCTCCTGGGCGGCCTCGAGATCGGCGAGTTTCGG
CATCCTGCCGCGCAGCGTGACGAAGACCTCCACATGGAAGAACTGGCCTTGGTCGCGGGTCCGGGTGCGC
ACCTGATCGACCCAGCGCAGCGATTCGAGGTGGTCGTGGATCTTGTCGATGTCGGGGTGCGGTCGGCCGT
CGTCGAAGGTCGACGCCCGGACGTCCATGAGGTCGGCGATCGACCCGCGGGTGTTCTTCACGCCGTCCCA
CAGGATGCTGCCGGAGATGAAGATGGCCGCAGCGGCATCCGCCCACCAGAGGCCGATGCCGATGCCGGCG
ACACCGACGATGGAGCCCACCGCCGTCATCCAGTCGGCCTTGTTCATGTCGGCGTCGGCGTAGAGGACCT
TGTTGTGGAGGTCGCGTGCGAGGCGCATCTTGACGCGGCCGAAGTAGATGGGGAGCGGGATCGTCAGCGC
CATCGCCGACATCATCAGCCATCCGAGCCAGACCGTCCCGCCGAACAGTTCGACGGAACCGATCGGGGGC
CGCTCGCCGCGGATGAGCGTCAGGGCCGAGTCGACGAGGAGGAAGGCGCCCATCACGAAGAGGGCGACCC
CGGAGACCAGGTGCGCGACGCCGACGGATCGGAACCAGCCGTAGGGGTGATCCTTCGTCCCTGGACGGGA
CATCACCCGGACGGCGAGCAGGAAGGCGAGCGGCGGCGCCAGCGAGAGCATGTCCTCGATCCAGGCCGCT
CGCATGGCCTGCGAGCTGCCCGTGACGAGGCCGACGACCGGGATCGTCACGGCGAGGAAGGCGACCGTCG
CCCACTCGATGCGGACCGCGCGGCGGAGGCTCCGGCGCTGGGCGTCGGGGAGGCTCTCGCGGAGGACGTT
CTGGCGGGTCATGGCCGGGGCCCCTCCTCGCGGAGGTAGGTCTCCAGCTCGACCAGCAGCCGATTCTCCC
CGGGACGGGTCAGCATCACGTGCTTCTCGACCGAGCCGTCGGGTGCCGTCACCTCGGCGTAGGCGTCGGT
CACCGCGGCCTTGTCGGTCCACGGGGTCTCATCGGTGAACCCTCCGATCGCGACATCGATCACCCCGCCC
CTCAGGCTGTCGGCGAGGGTGGCCTCGGATCCCTCCGTCCAGGCGACGTCCGCGCCGTGGCGGCGGGCGA
ACTCCTCGATGAGGTCGACCTCGGTGCCCGTCGGCTCGGCGGACGACGTGTCGGTCCACGGCACGTTCGA
CGTGACACCGACCCGCAGCTCGCCGTCGGTGCGGACGCGCTCGAGGGTGCCGTCGACATCGGCCGGCACC
GCCCCGCACCCGGCGAGCACTCCGAGGGCGACGGCGGACGCGACGGCTCCGAGCAGGCGCAGAGAACGGT
CCATGGTTCCTCCCGCCGAGAGGGTACTGAGCGCGCCCGCTGCACCTCACCGGGGTTGACACCCCCGGCA
GGATCGGCTCAGGCGAGGCGGTGCTCGTGGATGGGCGACGTGAAGGTCTGCCCGTTGATCTCCAGGTAGA
GCTGGCGCTCGGTGACCGAGACGGTGATCGACGATCGGCGGTCGATCGCCTCCGCGGCATCCTCCACGAA
GCCGCGATCGAAGCTGTAGAGCGGGATGTCCGCCGCGCGATGGATCGTCTTCCCCGCCCAGGTCGGAAGC
AGTCGTGACGGCTCGCGCTGCGTGTAGATCGCGACGCGGCCCGCGAGCTTGCTCCCGGTGTGGAGGCGAC
CGGCATCGGGAGCGCCGACCTCGATCCACGCTGTCATCCGACCGGTGAGGTCACGGACGGCGACGGCAGG
TTCGTCCGTCGCGGCGATGCCCTCGCTGAACGAGATGCCCTCCTCGTACTCGAGCGCGTACGCGAGGACC
CGGGTCAGGAGGAACGCGCCCGTCTCGGAGGGGTGGCGCGCGACGCGCAGCGAGAGTTCGTCGTAGACGC
CGCGATCGACGTCGGCGAGGTGCACGGTGAACGCGTGCATCGTCGATCCGATGGCCATTCCCTGAGCATA
CGGGCGCTCGCGGCCACCGGAAGGCGGGGAACGGCCGCCGCCCTCCGACGGTGTGCCACGATGCAGAGAT
GGACAACGGCGCCGCTGCGGAGCTCCGCGCACTCCGCCTCCGGGCGTATGGGCCTGATGCCGACATCGAC
GCGGACCCGGCCGCCCGCGCTCGACTGGGCGAGCTCGAAGCCGCCGAGAGAGCCGAGCGGATGCCGCTTG
TCGCCGCGGGGGCTCCGGCATCCGCATTCACAGATGCGACCCCTCGCCCGCTCCCACCCCCGGCCGTCGA
CGCGGCCGGAGCCGCCAGATCGCTCGACGCCCGTCACGGCGCGCCCCGCACGACGGTGACCTCGACGACG
ACCACGGCGCCCGCCCCTGACGCCCGGCGGCGGAGATTCGTGCTCGCCCTGACGTGGGCCGGTTCGCTTG
CACTGGTCGCCACCGTGGCGGTCGCGCTCACGGCGGCGTTCTCGGCGCGGACGGCACTGCTCGGGCCGGC
CACCGCCGACGACGCCGGCATCAGACACGTCACGACGCTCGCACTCGATCCCGACTCCGACGTCGCGGAC
GAGCTCGGGATGGGCGGGTTCGGCGGCGAGCCGCCCGTCACGTACGAGCCCTACCTCGGCTTCACGCCGA
TCTCCGGCGCCTGGGGGCCGCCGGGAGACCAGCAGACGTGCGTCACCCTGGTGTCGGTGCCGGAGGACCC
GGGCCCCGACGAGCCCGGCATCGAGTGGTCGTTCTCGGGATGCGGCGCCGGTCCGTTCGCGGCGTCCCTC
CAGTTCACGGTGGAGACGTCGTCGCCGGAGGCGGTGAAGGCCGCACACCCCGTGGGCACGGCGCTGCAGT
TCGTGCTGCAGGGCGAGACCGTCGAGGTGTTCGCCGCCGATCCTCCCGCCGTCGAGGCGGGCGGGCGGCA
GCGGTGAGGATCAGACGCGCTCGTAGGTGAGGCAGTCGGCCGACTCCGCACCGGGGCCCACGCGCACGGC
GGCCGCCGAGCATTCCAGCGCCTCGTTGTACCGGCACTCCGCGCGCTGGCACGCGCCCACGTGGCTCACG
ACCTTGTCGAGCCCACCCTTGGTGCCGAGCGGGATGAACGTCGCGCACTCGGCGTCTCCGACCGAGCCGC
CGATCGTGACGGCTGCGGCATGGCAGTGGGAGTGATCGTTGTAGGAGCAGCCGAGCGCGGCGCACTCGGA
CACACGGGGCAGATCATCGAGAGTGATGCTCATGTCGTCCTCCAGAAAGGTGATGGTGAGCCCGACGTTA
CGCCGCCACCCCCACGGTTTGGCCAGCCTTAGTCGCAATATTCTTCCCAGATCACGCGCTTATTCGTAGT
TAGGTGAGCCTCACCACTCTCGCGAGAGGGCGATACCAGAAAACAAAGTTTTTCCACAAGGGTTCCATCC
CCCCTTCTTCGCGGGTGTACTCTCCGATCACCCCTCGCTGGGGAGGGGGATCGTGATCGGTGGCACGAGG
AACCCCACCCGTACGGCTCCTCTTCGTCATCATCGCTCCAGCCGGCACGCCCCCGCGCGCCGTCATACCG
CTCCCGTCGTGCACCCGCACCACGTTCACGCACCACCGCTCCACCACCCGAACCACCCCTTCCCCGACCC
CGCACCGCGGCAGAAAGGAATGTCGACTCTTCCGGGGGGAACTCGGGGGAAAGAACGCCATGGCAGTCTT
ACCCCGCGCTGAGGACGACCACGTGCCGCACGGCTGGTGGTCGCGGCTCGTCGACGCCCACATCGAGGAT
GCGCTGGCCTCGTCATGCCGCACACGCATCGTCATCGTCGGGCCGGCCGGGTCGCAGACATCGACCCTGA
TGCGTCATCTCCGCGAAGAGTTCACCCGTCGCGACGGATCGTCCGATCGGATCCGCTTCATCAACGATGC
CCAGTTGCTGACCGATGCGGAGATCGACGACCTCGAGGCGCACCTCGAGCAGGAGGATGCCGGCGTCGTG
CTCACCTGCCGCCCGTGGCCCCGGAGCGATCGCCTCCGCGGCCTCCTGCAGCAGCTCGAGCAGGCCGCGC
CGCCGCTCGTCCTCGGGCAGGTCGACGCCAGGGACGTCGTGACGATCGCCGGCCGTGAGGGCGTGACATT
GACCGAATCGTGCGCACGGTCGATCACGGATCTCTGCGGATCCGTGGTCTGGCTCGTCCGCGAGGCGGTC
GCCGCTCACGGCGACGGACCGTGCCACGACGCCGCCCACGACGGCGTCGCGCGCACTCTCGCCGACCTCA
TCGCCGAGCGTCTCGCGATGACCGACCCCGACGTCGCCGCGAGCGTGCGCCGCGCCAGTCTCGAAAGCGC
CGGCCCCGGGATGCCGTCCAACGGTGCCTTCGTCAGCGATGACGACGCCGCCCGCGCTCACGCGCTGGGC
TTCCTCCACCGCAACGGGCGTTCGATCCCCGTCATCCGCACGGCCGTCCTGCGCTCGACGCCCGTCTCCG
AGATGGTGTCGATCCTCGGCGATGCGCAGGGTCCGCTCGCGCCCGACGTCGTCGACTCCTTCGGAGCGGT
GACGGATCCCCGGCTGGCGCGGACCCTCCTGGCCTACGCCGACGACGCAGCCGGCCGGGACGAAGTGCGC
ACCGCCGAGCTGTACGACGCCGCACGCAATGCGGGTGCGGACCCCCTCGACGTCGCCGTGCGCCTCGCGC
GCCTCGCCTGGTCGCGCGGCGAGATCGACACGGCGGCCGCCGAGATCGACGCCGCCGAGATGCCCACCGG
GCACCCCTCGCACGACTCCGCCGTCGATCTCATCGGCGCCGTCTGGAGTGCTCGGGGCTTTCTCGAGGTG
AGCGGCGCGACCTTTCGTGCGCACTCGCTGACAGAGCCGCGGGTGCGCACCCATGCCGCGATCGCGACGC
TCGGGACGGGCCACGCCGACCTGCTGGAGGCGGTCACCGCCGACCCGCTGATCACCGCGGCGATGCCCAC
GACCCTCTCGGTGTCGCGCCGACTCATGATGCGCGGGCTCTCGGCATCCGTCTCCTCACGCTTCGACGGC
GCGCTCGACGATCTCGTCCGCGCGAGCGAGATCTACACCGACGCGCAGGAGGACGGGCCCATCCCCGAAC
TCCCCGCCGTGCTCGCCACCATGACCGCGGTCAATGCCGGCGAACTCGACACCGCCCACACGATCCTCAC
GGGCGCCCTCATGAACGGACACGGGGGCGGCTGGGCGCGACCACGGCTGCTCCTGTGGGCCGCATGGGTC
GCCGTGCAGCGGCAGCAGCCCGACGACGCCTCCGCGCGGATGGCCGAAGTGGATGCCTCGCCGATGCCGC
TCGGGGGCCGCGACGTGCTCCTCCGCGACGCGGTGCTGCTCGCCTACGTGCGCCGCTACGGCGCTCCCGG
TGAGCTCCGGCCCCTCTGGGAGCGGGTTCGCGACGACATCCGGGTCGTCGAGCCCGACCTCTTCACGATC
CATCCCCTCGCGGAGTTCCTCGCGGTCTCCGCGATGTTCGACGACACCGCGCGCACCGATGCCGTGCTCC
GGACGACGCTGGCGATGTCCGCGCGTCTGGGCGACCCGCCGCTGTGGGCCGGGCACCTGCACTGGGCCGC
GTTCCTGCAGGCGGCCAATGATCCGACCGAGCGATCCACCGCCGCACATGTGAAGGTCCTGCTGTCGCTC
GCCGCCTCCAGCAACGTCTGCGCGGCGATGGCGGCGGCGGCCTCGCAGTGGGTTCTCACCGACCTCGGCG
AGATAGACGTCGCACGCGTCGAAGAGGCGGCCGAGCGCCTCGCGTCCGTCGGGCTGTCGTGGGATGCCGC
CCGGCTGGCCAGCGCCGCCGCCGACCATGTCGACCACCGTCGGCCGAGCGCACTGCTCACCACGATCGCG
CGCCGGCTGCACCCTCGCGCCCTCGGCTCCGAGAATCGCGACGACCTGCCCGCGCCCGAACCTGCGCCCG
ATCCGCTCACCGCGCGGGAGCGCGAAGTGGCGGCTCTCGTCGTGAGCGGCAAGACCTATGCCGAGATCGG
AGAGGCGATCTTCATCTCGCCGCGCACGGCGGAGCACCACATCGCACGCATCCGCCGCCGCATCGGAGCG
ACATCGCGAGCGGACCTCATCACCAAGCTGCGCTCGATCGTCGACGGCGACGACACGGGCCCGCGGTGGA
CCGCCTGATCCTCGTCACCGGCGGCGGAGATGAGCGAGAAAAGGGGACGGGCTCCCTCGCTTCGCTCAGT
GGGGACTGAGGCGTAGGAGAGAGCCCGCCAAACCATCCCGACTCCTCGCCGCGCGAGCTTGGGGACAACA
CGCGGCGGAAACCGCTGGGGAGCGGCTTGGAACCTGACCGGACGGCGCTTCCATGCTAGTCGAACGCTTT
CCCGGACAACAGAGTCGTGGTGAACGAGCCGGTTTCGTCACGGGTCCGCGCCCCCTAACCGACTCCCTAA
TCTCGAACCCCCCATGGGGGACGTGAGATTAGGTTTGTCCCCCTATTGGTGGACAAGCGGCAGACGGGTA
GCGTTCCATCTGTCGCAGTTCGAACTGCTTTGGGGAGCGCTTCGGAACACCCGGCGACGACACGATGGAA
TGGGGCGATCTTGGGGGAACTTTCCCATGTCTATCTGGGATCTTCGTGCGGTGCAGCCCACTCGGGCGCA
CCGCACGAAGAGCACCGACACGGCGGGCCGCGCGGCGGGCTCGACGTCATTCGCTGAGTCATCAGCGACT
CGTTGATCCGAGGGGTCGGATCAACGAGAACACCGCCCGACGTGGGAGTCGAGCGGAGCCGTAGGGGGTT
TTCGGGAAACCGAGGCCGCCACAATTTGGGGACTGCAGATCTGATCTGCAGTGGGGAGGTGCGGGCTTCG
GTCCGTGCCTGAAACTGGGGAAGACGTCCATGGGGATGGAACGTGACGTGCTCGGACGCCGAAATCGGCG
TGCCGGCACCATGACGGGCGATCGCGCCACCGACGAGGTGCGGTCATGACGTCGTCCGCTGCGGCGACGT
CGCTCGATGTCGCGCTGACACCGCGACTGTCTGCGGATGCCGCTCGGCGTCTGCGGCAGCGGAGCCGGCA
CCGGCTCCGACTCGTCGTCGGAGACGCCGTCGCCGTGGCGATGAGCGTCGGCGGCGCTGCGCCCCTGTGG
CGGGAGGCTCACCTCGACCGGACGGCCCTCCTGCCCGGGGCGCTCGCGCTCGCCCTTCTCTTCCTGATCG
CGCTCAGCGTCGCGCGGAGCGCCGCTGCGCAGCTCACGGTCGCCGACGAGGCCCGCCGCGTCGCCGCCGC
CGCTGCCGCGACATTCGCCCTGGGCGCAAGCATCGTCGCCGTCGCCCCCTCGGCGACCGGACGGGCGCTC
CTGATCTGCGTCGTCCCGCTCGCGCTGGCCCTCGTCGGCCTCGGCCGGCTCTACTGGCGCACCGGCGCCC
CGCGCGGGCAGCGGCCCCGCGAGCCGCGCACCGTGCTCGTCGGCGACCGGGCGGCACTCGAAGCGCTCCT
CCCGGCACTCGGGCGCGATGCCCGTCTCGGTTTCGACGTGATCGGGACGACGCTCGTCGGCTCGGATGCC
ACGCCGGCACTCCTCGGTCCGGGCGACCTGCCTCTCCTCGGCCCCGCCGAGTCGACTGCCGCGGTCGCCC
GGTCGATGGACGCCGACACCGTCATCGTCGTGGGGGCGACGCCCGAGCCCGACTTCGTCCGTCGCCTCAG
CTGGCAGCTCGAAGGCACGGCGATCACCCTGCTTCTCGCGACCACCCTGACCGACGTCGTGGCCGGTCGC
ATGACGCTCCGCCGCAGCACCGGTCTCGCTCTCGTCGGCATCCGAGTCCCGACCTACGACGGAGCGCAGC
ACCGGGTCAAACGCGTGCTCGACGTCGTCACCGCCTCGCTCGCACTCATTCCCATCGCGGTGCTCACACC
GCTGATCGTCCTCGTCATCCGGCTCGACTCGGCCGGCCCGGCGCTCTTCCGGCAGAGGCGGGTCGGCCGC
GACGGCCGCGAGTTCGACATGCTCAAGTTCCGCACCATGCGAGTCACGGCAGAAGCCGAGCTCGAGGCGA
TGGCGGGACAGAACGAGGCATCCGGAGCGCTCTTCAAGCTCCGCCAGGATCCCCGGATCACCCGGGTCGG
GCGGGTGCTGCGCAAATACTCCATCGACGAGCTCCCGCAGTTCTGGAACGTGCTGCGCGGCGATATGAGC
GTCGTCGGGCCCCGTCCCCCCCTGCCGCGAGAGGTGCGCCTGTACGACGTGCCCGTCTTCCGCCGGCTGT
ACCTGCGGCCCGGGATCACCGGACCGTGGCAGATCGGAGGGCGGAGCGACCTGTCGTGGGACGACACCGT
CCGCCTGGACCTGCACTACGTCGAGAACTGGTCGGTCGCGTGCGACCTGGGAATCATGCTCCGCACCGCG
GGCGTGGTGCTCCGAGCGAAGGGAGCCTACTGATGGCTATGCGTGTGGCGACATCGCCGATTCGAGTACG
GACGACCCGCACGGCACCGGCAGTTCCGGTTCCGGTCCTGGCGCCGCCGCCCCCGGCTCCAGCACCATCG
GGCCCTCCGAGCGTCCGCATCGCCGGAACCGACGTGCACCTGATCGATGCGGCCGGCGCCGTCGAGATGA
TCGCCGACGCCGTCGTGCACCGGGACGTGCGCCCCTTGGCGGTGGTGTCGATCAACCTCGACCACGTGCA
CCACGGCGGCGCGATTCCCACCTCAGCGGCGCGCACGCGCTGGCTGAACCTCATCGACGGCGCACCGATC
GCGAGCCAGGCAGAGCGGATGACCGGCACCGCCTGGCCGCGACTGGCCGGGAGCGACCTCGTCGGGGACA
TCCTGCGCGAGGCCGACACCCAGCGCTGGCGCGTCGCCGTGCTGGGCGGGTCGCCGGAGGTCCGGACGTC
GCTGCACCAGCGGGTCACCACCGAGTGGCCCGGGGTCCGACTCGTCGGACATTGGACTCCGACGCGCGAC
GAGCTCGCCTCACCGGCGTCATCGGCTGCGATCGCCGCGCAGATCCGCTCCTCGGGAGCGGACGTGGTGA
TCGTGTGCCTGGGAAAGCCTCGCCAAGAGAAGTGGATCGCAGACTTCGGTCACGAAACCGGCGCGGGTGT
CCTGCTCGCGTTCGGGGCGGTCGTGGACTTCCTGGCAGGTCGAGTGTCGCGGGCACCCCGGTGGGTGTCC
CACGCGGGACTCGAATGGATGTGGCGGCTCATGCTCGAGCCACGACGATTGGCGAGACGGTACCTCATCG
AGGGACCTCCGGCCTTCATGGCCGTCCGCCGATCGACGGTTCGACAGGAAGCCTGAACCGCCGCCCGCAC
GCGGGCACGGCCGGGTGTCCCCCCGCCCGGCCGTGCCCGTTCTGTGGGCTGACGAAGCGCTCCTGAGCGC
CGCGACAGCCGCAGATCTGCAGTCCACAGGGGGGAATCAGGGGGAAACAGAATGGATGAATCCACGCCGA
GCGGCGCCCATCGGGGTGCCGCTCCACGGCGAGCCATCACGCTGGCCGCCGTGGCGATCGCAGGGATCGT
CATCGTGGGCGCCGTCATCGCGGGAACGGTCATCGGCGGGGCGTCTGCGCCGCCGGCCGGCTCTGCCGCA
GCGGAGTCACCGGCATCCGCGCTTCCCGCCCCCGGGCCCGAGCCCGACGCGACACCGGTCGCCGGAAGCG
AAGTGCAGCCCCCCGACACCACGAGCCGGTCGGCGGGGGTGCCTCTCATGACGCCCGCCCCACGAATGTC
ACCGGTTCCCGCGCCCACCCCCGACGCCGAGACCGGCGGGCTCGCAGACGGATACCCCGCGGCCCTCGCC
GGCCCACTGCCGGGTGACGCCGTGATCACCAGCTCGGTCGCGGCCGAGGGCGGCACGGTGCAGGCGGCGC
TGACCGCTCGCACCTCGAAGACCCCCGACGCCATCCGAGACCACTATCGCGACCTGTGGGCGACGGCCGG
CCTCCAGCCCGCCAGCGGCTCGGACGAAGAGACGACGTACACCGGCCCGGGCGCAGCGATGACGCTGGTC
GTCGCGGATGCCGGCACCGGCACGTCCTACACGCTGTTCGCCGTCCTGCAGACGGACTGACGCGTGTACA
TCTCGCTCCGCTCCGCTCCGGCCGCCTCGGCCGGCCGCCCCCGCGGCATCCGCACCGTCTCATCGACGGT
CGTGACTCTCGGGATCGTGTCCTTGCTCACCGACATCTCCTCGGAGTCGGTCGCCGCGATCCTGCCGCTC
TACGTCACGGGGGTCCTCGGGCTCTCCACCGTCGCCTTCGGCGTGCTCGACGGGCTGTACCAGGGGGTGA
GCGCGCTCGTCCGCATCGCCGGCGGCTACACCAGCGACCGCATCGGCCGGCCGAAGTGGGTCGCCTTCAG
CGGCTACGCGACCGCCGCCGTAGCGCGCGCAGGTCTGCTGTTCGCCTCGGGCTTCGCGGCACTGTCGATC
GTCCTCACCGCCGACCGCATCGGCAAGGGAGTGCGCACAGCGCCGCGCGACGCGCTCATCGCCGCCGCAT
CGGCGCCGGAAGACCGCGGCCACGCCTTCGGCGTGCACCGGATGCTCGACAACATCGGAGCCGCGCTCGG
ACCCCTCATCGCATTCGTCATCCTGTGGGCGATCCCTGACGGTTTCGATGTCGTCTTCGCCGCGTCGCTC
GCGTTCTCGGTGCTGGGCGTCGTGATCCTCGCGCTGCTGGTTCCGAATCTGCGCAGCCGCCGCGCCGCCG
CAGGCGACGCACGCGGCGACGACGACGCAGCCCACGCCGCGCACAGCGCCGACGCCCCGCCGCGCCGACG
CCGTGACTGGCGAGCGCTCACCCGCGGCCCGCTCCGCCGCGTGCTCGCGGCGGCCGGCATCCTGGGGCTC
CTCACGATCGGCGACGGATTCATCTACCTCGTCCTGCAGGCGCGGAGCGACTTCGCGGCGCAGTGGTTCC
CCCTCCTCTACGTCGGCACGAACGTCGCCTTCCTCGCTTTCGCCATCCCGCTCGGTCGACTGTCCGACCG
CATCGGCCGCGCACGGGTCTTCGTGTTCGGCCACCTGGCGTTGCTCGCCGCCTACCTCGTGGCCACGCTC
GCCGTCGACGACCTCGTCGCGACCGCGCTGTGCCTGCTCTTCCTCGGCGCCTTCTACGCCGCGACCGACG
GAGTCCTCGCAGCGCTCGCCGCGGAGCTCACCTCGGCCGACACGCGCGCCACCGGCATCGCGGCGGCGCA
GACGGTGGTCGCCCTCTCGCGGTTCGCGTCGGCATCCGTCTTCGGAGTGATGTGGTGGGCGCTCGGGCAG
GACGTCGCGCTCGTGGTCGTCGCCGCACTCCTCGCCGTCGCCGTGCCCGTGTCGGCGCTGATCCTGCGTC
CGCTGCTCGCGGTGAGGTCGACGTGATCCGGCGGACGCGGGTGGCCATCGTCGCCGGTGCGGCCGCGGTC
CTCCTCGGCGGCACGCTGGCCTTCGGCGTCTCGGCGTGGGCAGCGCGTCAACAGGCCCTCGCCGGCCCGA
GCGACGCCCAGATCGCCGCAGCGGGCAGCTGGGCCGGAGAGGAGCGGCTCGTCTTCCGCAACACGGCTCC
GGGCGAGGGCTACGGCCATGTCGCGAGCGTTCCGCTCGGCGACCCCGCCGGGCCCCGCACGGTATCGGCC
GACGTCTGCGACCGGGTCGACGCGACCGGCGCGCTGCTGGCGTGCCTGCGCACGGTGCGCGGGATCGTGC
CGCAGTACACCGCGACGGTCACCTCCGCCGACGGCGGCGTCGACGCCTCGTGGCCCCTCCCCGGCGTGCC
GAGCCGCACCCGGTTCTCGCCCGACGGATCGCTCGTCGCGACGACATCGTTCGTGACCGGTCACTCGTAC
GCATCGGTGGGTTTCTCGACGTCGACCGTGATCGCCCGCACCGACGGTCAGGGCACCGGAGCCGACCTCG
GAAATCTCGAGGAGTGGACCCTCCTGCGCGGCGGCACGACCGTGGCTCCGACCGATCGCAACTACTGGGG
TGTCACCTTCGCCGACGACGACACGTTCTATGCCACCGTCGGCATGAACACCGCCGGCACGACCGCGCTG
GTGCGTGGAGACATCCGCTCGCGCACCCTGACGACCCTGGCGGACAACGTCGAGTGCCCGTCACTGTCAC
CCGACGGCAGCCGGGTGGCGTTCAAACGCGTCACCGGCGGCACGCTTCCCGCCGTCCACTGGACGCCGGC
GATCTACGACATCGCGACCGGGAAGATCGACGTGCTCCCCGAGGAGCGGAGCATCGACGACCAGATCGAA
TGGCTCGATGACGACACCCTGCTCTACGGGATGCCGCGACCGGACGCCCCCGGCGACAGCGACGTCTGGC
GGCTCGAGGTCGATGGGGGGGCCGCTCCGGAGATCTTCATCGAGCACGCATGGTCGCCGGCTGTCGTCGC
CGACGGGACTGCCGGATGACGATCAGCCACGCCAGCAGCGCACCGATCAGTGCACCGAGACCGTTCGCGA
CGACGTCGCGGAGCGTCGCCGTGCGTGCCGGGAGGAGCAACTGCGTGACCTCGGCGAGCACCGACAGGGC
GAGCGCGATCATCGTGCCCCACCAGGGCCGGCGGAAGAGGAGGGTCGACAAGAAGCCGAGCGGCGCGAAC
ATGACGACGTTGCCGGCGAACTCGACCCACCCCTGCCGAACGAACGACAATCCGAGGTCGTCGCGGATGA
CGCGCGTGATGGCGTCGACCGCCGCCGACGGTGACGACGGCGCGAAGAGCACCATGATCACCGCCAGGGC
GTACAGCCCGAGCCCCGCCCACACCATCCACCGCCGCTCTCGCTGCACGCGCCCACTGTGACACAGGGAA
CGAAGGAAGACATGACCGACACCACCGCCGCACCCGCGCCGTCACTGCCCGCCGAGAGCGCGGCATCCTT
CGCCCTGGATGGGCCGGTGGACGTCGCCGTGCTCGTCGTCACGTACAACAGCGCCGACGACCTCGACGCC
CTCATCGACGACCTCCGGCGCGAGACGGCGGGCACCCGCATCCGCGTGGTCGTGGCCGACAACTCGTCGT
CCGACGACACCTGGGCCGTCGCCGGCGCCCACCCCGACGTGGTGCGCCTCCGCACCGGGGGGAACCTCGG
GTACGCCGCGGGCGTCAACGCGGCCACGACGCGGGCGGGTGATGCCGAGGCGATCCTGGTGCTCAACCCC
GACCTGAGGCTCGTGCCGGGAGTGGTCGCCACCCTCCTCGCAAGACTGCGCTCAGATCCTTCGATCGGGG
CCGTGGTGCCCCGCATCGACGATGCGGACGGACACCTGCACCACTCGCTGCGACGCGAACCGACCGCCGT
CCGAGCGGTCAGCGACGCGCTGTGTGGCCGCAGGTGGAGCGGCCGACCCGCGGCCCTGTCGGAGCATGTC
CGCACCGACGCCGCCTACGCGGATCCCGCGGTCATCGACTGGGCGACCGGTGCGGCGCTCCTCATCCGCA
CGCGTGCTGCTCGGAGCGTCGGCGACTGGGACGAGAGGTTCTTCCTCTACTCCGAGGAGACGGACTTCCA
GCGGCGTCTGCGCGGCGCCGGATGGCGGATCTGGTTCGAGCCGTCGGCGCGCGTCGTGCACCGCGGCGGG
GGCTCGGGCGTGTCCGACGAGCTCGTCGCCCTCACGATCGTCAACCGCGTCCGCTACGCCGACAAGCACC
TGGGCCGTTCGGCGGGGCTCTTCCGTGCCGCCGTCGTCGTCGGCGAGGAGCTGCGTCGCGATCCGACACA
CGCCCGTGCGCGCTGGGCGCTGCGACGCCGTGCGCGCTGGGCGGCGCTGCCGCGGGCGCAGAAGGATGCC
GCTTCGGGCGATGCCGAGGCACCGGCCTCGCCCGAAGCGGTGACGATCGACCACGTGTTCGTGACGCGGT
TCAATCTGCCTACGGCGGGGCCCGAATCGCTCGTGCGCGCCCGGGACGGATGGCTGCGGGAGCGGGTCGA
TCTCTTCGAGCGGCACACGGTTCCGTCCGTTCAGCGCCAGCACGCCCCCGGGCTCGCGTGGATCGTCTAC
CTCGACCCCGAGAGCCCGACCTGGCTGCTCGAGCGACTCGCGCCGGCTATCGCCGCCGGGATGTTCACGC
CGCTGTACCGGGAGGAGGTCGGGTGGGCCGATGTGGCCCGCGACGCCCGCGGCGTGACGGGCGCCCGGGG
CGACCTGCTGGTGACGACGAACCTCGACAACGACGACGCCCTCGCCGACGACTTCGCCGCGCGCGTGCAG
GCGCTCGCTCGACAGCACGGACGCTCGGCGATCTATCTCTCGAACGGGCTCATCGCCCGCGGCGACGAGC
TCTACGGACGACGCGACGACCACAACGCGTTCTGCAGCGTCGCCGAGTCGTGGGAGGCCCCGGGAACCGC
CTGGCGCGATTGGCACACCCTGCTCGGCCGTCACTACCCTGTCGTCACCGACCGGGGAGCTCCCGGATGG
CTGCAGGTCGTCCACGGCGGCAACGTCAGCAACCGCGTCCGCGGACTCCGCACCTCCCCGTCACGGCACC
GAGCCCTGTTCGGCGCCGAGCTCGACGCGCTGCCCGAACCCGGGCTCGGGGTGGTTCTCGTCGATCGCCT
GGTGCGCGCGCCGCTGCGCGGAGCGCGGGAGGTCGCGCGTTCGGCGGCGAAGAACCTCGTGCTCCACGTG
TTCGGCAAAGCTACGGTCGACCGCGTGAAGGACCTCCTCAGCGCCCGTCAGTCCTCGCCCCGCGACGCCG
TTCGCTGAAGCGATTCGGCGAGCCGGGCATCGGTCTCTCCCACCGTGCGCAGCGCGCAGCACAGACCGAT
GAGCAGGAAAGGCAATCCCGCCGCGATGGGGAACTGCAGCCCGTCGAAGAACGCGTAGAGCACTCCGATC
GTGATCAGCGAGGCGGTGAGTGCGCGCCCGGCGAGGAACACGTCGTCCTGTCCCGAGACCTTGCCGGCGT
GCCAGGCGCTCCACACCCCCGATCCGAGGACGGCCGCGAAAGCGAGGACTCCCAGCACGCCGAGCTCGAC
GGCGAGAAGCGCCCACTGGTTGTCGAAGATGTAGTACCGGGGCAGGAAGATGCCGAACCCGTTGCCCACG
AGCGGCGAGGTCGAGATGAACTCCCCCGCCCGGTCGAGTCCGTCGACGCGCGATGAGGTCGACGAGTCGT
TGCCGATCCCCGCGAACAACCCCACCATGGTGCCGAAGAGACCGGGCACGGCGACCACCGCGACACCCGC
GAGCGCCGTGCCGCCCACGACGACGAGCGCGCGGAAGCGGCGTGGGATGCCGGGGATGGTCGCGACCACC
GCGACGACCATGCCGATGATCGCGGAGCGGGAGACGGCGAGCAGCGACGACAGCCCGATGAGGGCCACGG
GGATCCACCACCGCAGCACTCCGCCCCCGCCCGTCCGCCGGAAGCCCCGCGAGATGGCGGTGGCGAGCGC
CAGCGGGAGGATCGCGCTGAGCGCGGTCGCATACTCGAGCGGATGCGTCGCGGTTCCCGACGAACGCGTG
AACGCGCCGCGCGCATCGACCCCGCCCTGCTCCAGCGACAGGCCCGGAATGACCGAGAACACGTCGAGCA
GGGTCTGGCCCGTGACGAACTGCGCGATGCCGAGCGCGGCGAGCGCACCGCCGGCGATCACGAGACGCCG
GATCATCCGCGACACCTCGTGCATGGTGCGAAGACCGTCCATCGCCACGAGCGCGACTCCCGCCCAGGAG
AGCAGACGGAGGACGGCGGTGATGGCGGGGCTGATCTGATCTGCCGGCTGACCGCGCAGGAGCGCGGCCG
TGAGGCTGACCAGGGCGATCACGATCATCGCGCCCATCGCGAGGCGCACGGGCTGCGCGATGCTGCGCAC
GTCGAGGCTCGGCGGCTGCAGCCGGCTGAGGCCCCACCAGGCGAACAGGAGCAGACCCCAGAGCAACGAC
GGCCGTCCGATCGCGGCGAGCGCCCCGACCGTCAGGTTCGAGGGCACACCGAGCAGCAGCACGAGGTAGA
CCGTGAGCATGGCGCTCGCGTCCCACCCGCGCCGCGCCCCGCCCGCGCGGGCGCCGGCGGCGAGGGGCGG
GGCGTTCTCCGAGAGGCGCGCGATCGCGCTCATGCCGAGCGCCGCGCCCGCACGGGTCGGCCGGTGGAAC
GGCCGCGGGTGGTGAGGTGCGAGGTCGCGGCGGCGTCGGAGTCACCCGAGGCGCGCGGGGCCCACCCCGC
ATGCGACAGCACCCGTGCGGGCGCAGCGCCTACGGTTTCGGGGTCGTCGGCGGGGTCGGGATGCGCGGCG
GCTTCGGGGTCGGCGTCGTCCATCGGCTCCGGCTCAGCCGCAATCACGGCATCCCCATCGGCGCCGGCCG
GCTCCTCCGATGCGGCATGGCCGACGGCCCGCCCGTCTGCCGCGTCAGGCGTCGCCACGGCGGCGCCCGC
CGCATCGGCATCCGCGGCGTCGGCCGCGTCGGACGCGGCATCGTCGGCATCCTTCCGGCGCTTGCGACGC
GCCCGAGCGACGACGAGGCCGTCGACTCCCACCGCCAGCACGAGCGTGAGCGCGACAGCGCCCAGACCCG
CCCCCGCCGCCGCGATCAGCCGATCGCGCTGCATCAGCACACTCGTCTCGTCGATCGCGACCGGGATGAT
CTTGATGCGGCTGGCCGCGCTGATGTCCTCCTGATCCTGCAGATCGCCGAGCACGCGCGTCGTGCGGGTG
ACGAGGCGGGCGAGCACCGCCTCGGCGTCGGCGTCGCTGCCGGCGGTCACCGAGACGAGGATGAGCGGCC
CCGACGCGCTCGGGTCGCGCGAGACCTCGACCTCGACGTTTGGCCGGTCGCCGACGACATCCTCGATGAC
GTTGCGCGATCCGAGGGCGCGCACGACCACGTCGGCGGCCTGCGTCAGCCCGCCGATGTAGATGTACGGG
TTGCCGCCGTCGGGCACGCTCGCCGTTCCGGGGAGGAGCATCTGCGTGGCGGAGCGCTGGTACTCGGGCT
TCTGGACGTGCCACATGCCGACGGCGAGCGCCGCGGCGGCCAGCAGCCCCGGCACGACGATGTACCACCT
GCGCAGCAGGCTTCTGAGTGTTTCGGCGATGTTCATGCGGTTACCCCCCGGTGACGCGGTGTTCGGTCGG
ACCGGCGCGCTCGTCGCGCCGGAGTCAGGAATCGGTCGAGTGTCGTCGACGCCCAGGCGGCGACGAGGAT
GCCGGCGATGCCCATCGCCGTGAAGGCGATCAGCTGCGCCGAGCGCGACGGGACCACGTGCTCGATCTCC
GTCGTGAGTGGTGCGACGGTGGCGGTGAGCCGGTCAGCGGCATCCGCCCCGGCCGCCGACTGCTGCCCGT
CGGCCACTTCGGCGATCCGGGCGAGCGTGCGCGCCTGGGTGGCCTTGACCCACTCCTCGGTGCGGCCGAC
GATCTGCACCTCGATCTCGGCCTTGGAGTAGTTCGTCGCCCACTGGCCGCCGAGATTCGGCAGGCCGATC
CACACGCCCTCGCGCACACCGGCGCCGTAGGCGGGCGCGTCGGCGGCGGCATAGGTGTCGGCGGGGCGCC
CCCCGTTGACGACTTCGGCGACCGACGCGGCGAAGCCGATCACGCTCGCGTCGCCGAGGCCGCTGTCGGG
CAGGAGCGACGCCTGACCGGGCAGCGTGAAGAGCACGACGGTCCGGGTCACGTAGAGTCCGCCGTCCCGG
GCGAAGCCGGCTGCCCCCGCCGCCGCGATCAGGAGGACCGCGACCCCGACGTACCAGCGGCGCCCCATCG
TCCCGAGGAGGTCGCGGAGGGCGGTGCGAGACCCGCGCCCGCCCGTCTGGACGACACGCGTCGCATCCGT
CTGCTGCCCGTCGCCGCTCACGGCACGGGCGCTGAGCGTCAGCCCGCTCACGAGATCACGTCCTGAGAGA
CGGATGCCGGAGCGATGACGTCCAGGAGCGCGTGGGCTGTGTCGTCCCACGTGGCGGTCGGCCACGTCGC
CAGGCCCGCAGCGCGCTCACTCGTGGCGCCGGCGACCGCCGCCTCGAGGGCCTGAGCGAGCGAGCCGGGC
GTCGGAGCAGCCCAGCTCGCGTGCGGGTTGTCGAACACCGCCCGGGCGCCGTCGAAGTCGTTCATCACGG
GGATCGCCCCCGCGGCGGCCAGTTCGGCGGGCACGAGCGAGACGTTCGTGAAGGAGAGGACGAGGCCCGC
GGCGGCGTCGTTGTAGAGCTCGTTGAGCGCATCGGGAGAGAGGTAGCCGTGGTTGCGGACCCGGAGACCC
GGCTCCCGCATCGTGTCGCCGTAGACGTCGATGGGCACCTCGGGCGCCCGCCGCTGGAACTCGCGGAGCG
CGAGGACCCCGAGCCGGTAGCCCCGACGATCGTTGCCGGTCTTCGCGAAGAAGACCACTCCCTGCCGCCG
CGACGCCGGCGCGAGCAGCCGGTAGGTGGTGCGGTCCGTCCCGTACGGGATCACCCGGCAGGCGACGCCG
AGCTCGTCGGCGACACGCTGCGCGACCATGGGCCCGAGCGCGATGTTCTCCACCGGGAAGCGGTACGAGT
CCTCGGCCAGCGCACGAAGCGACCCACGCGCGTAGAAGTCGGGCTCGTAGTCCTGGAGCAGAGCGAACCG
CTCGACCGGGAGCTCCGCCGTCCGCCGGGCCATCACGTGCGTCGTCTGCCACGCCGAGGCCACGACCGCA
TCGAGATCGTCGAGCGGATCGTCGATGTCGCGCACCTCGCAGTCGAGCCAGGGCCAGCCGCGGCGAAGGC
GGTCGAGGTGCGTCGCAGCGTCGCCGCCGTAGCGGTCGTAGAGGAGGAGGGTGTTGCGGTGCCCGGCGCG
CTCGGCGGCCGCCAGCATCCGGAAGAACGTGGTGTGGCCGCCCGATCCCGGAGTCGGGGGGACGACGACC
CAGCCGATCCGCCGCGCCCCGCCGGGAGCGCGGCCGGCAGCGGGCCGGAGGGGACGGGTCGAATCCCACA
CGTCGCGGTCGTGCAGGGGGAAGTCGAGCTCCCCGACACCGGCCCGGTCGGCGAGGCGGCGAAGGGTCAC
CTGGAGGAGGTGACGGGGGCTCTTGCCCGACAGTCGCCGCCACAGCGCGCGAGGCGAGATCACGGTCGGC
ATGGGTCAGCTCCTCCGGATCCGGATCCGGACGCGGATCTCGGCACCGAGGTCGCGCATCGCGCCCGGCA
GGAGCAGCCGCGCGGCGGCGAGATGGACCGCGAGCACCACGACCCCGACCACGGCGACCGCGGCGAGCGG
CGGCCACGACCCGAGGGCCCCGAGCACCAGCCAGCCCGCCGCCGCAGACGACGCCATGCAGACGAGGGCG
GCGAGCGTGCGCCGGGCGACCGACCACAGGCGTGCGCCGATCAGCCGGCAGACGAGCACCGAGCGCACCA
TCGTGGCGACCGCCGCGACGACGACGAACCCGAGGGCCACCGCGACGATGCCCTGCCACACGAGCACGGC
CGTGACGGCGAGGGTGATGACGTCGACGACGGCCGCGTAGCCGAGCCACCGACCCGGCCGGCCCGCGCCG
AGGAACAGGCCGTGGTCGAGCGTCGCCGTCACGGTGAAGATCGCCGCGACCGCGAGCGCCGAGGCGACAC
CGGCCGTGTGGGTCCACTTCGCGCCGAACAGGAACGGCACGAGGACGGGCGCGGCGACGGCGATGACGGT
GAGCGCCGGGGTGATCACGGCGTAGGTCAGCGACAGCGCACGGTCGTAGCCGCGCCGCAGCCGCTCGGGG
TCGTCGCGCACCTGGGCGAACACGACCGTCGAGACGGGCGCGATCGCGGCGCCCGCGACCTCCTGCGTCG
TCTGCACGAGCCGCTGGGCGACCGTCATCCGGCCGAGGGCGCCTGCCCCGAGGACCGTCGCGATGAGCGC
GTTCTCGGCCCAGACGCGGCCCGCCGCGATGAGGTTGATGCCGACGACGCTCGACCCGAACCGGAACATG
ACGCCGAAGTCGCGGCGGCTGAACTGCCGCGCCGGTCGCCACCGGGACGTGACCCAGGATGCCGCGAGGA
TGATCGCCTGGGCGATCACCGTCTGCGCGACGAGGGCCCAGACCCCGAAGCCCGAGAACGCCAGGATGAT
CGCCGCGATCTGCGCGATCACGGCCGCCACGACCGCCTGGATGGCGAGGACGCGGAAGCGCAGGCCGCGG
CGGAGCAGCGCCACCGGCACGGCGGAGGCGCTCACGAACAGCACCGCCGGACTGATCGCCGCCATGACGG
CCGCGACCCCCGCGATGCCGAACATCGACTCGACGAGGGGCGCCGACGCCGCGACGAGGCCGGCCAGGAC
CACCCCCGAGCCCACCGAGTACCAGAAAGCGGTGCTCGCGAGCCGCGGGGTGACGGCGGCGACCTGGGTG
AGATAGGTGCCGAACCCGAGATCGGCGATGAGCGACACGAGCGAGATCACGGTCATCGCGACGGCGACGA
CACCGAAATCAGCCGGCTCCAGCAGGCGCGCGAGGATCACGAGCGTGACGAATCCGCCCGCCTTCGCGAC
CCACGTCTGCGCGGTCAGCCAGGCGACCCCCGAGGCGGCGTTCGAGCCGAGGGATGCCGGAGCGCGGTCG
GTGACCACCATGGCTCAGTGCCGCACCGCGCTCAGGAGCGCCTCGATGACCCGCTCCTGCGCGTCGCGGG
TGAGCCCGGGATAGATCGGCAGCGAGAGGATGCGCCCCGCCTGAGCCTCGGCCCGGGGAAAAGCACCGGC
GTCGCCGAGGCCCCGCCGCGAGAACGCCCCCAGCAGATGGATGGGCCGGGGATAGTGGATGGCGACGCCG
ATGCGTGCCGCGGTCATCTCGGCGAAGACCCGGTCGCGGTCCGCCACCTGCACCACGAACTGGTGATAGA
CGTGCGCCGAACGCTCCCCCGCGACGGGCAGCTGCACTCCGGAAACGCCGGCGAGCCGGAGCCGGTAGTG
ATCGGCGACCGCGCGGCGCTCCTCGTTCCACTCGTCGAGCCGGGCGAGCTTGGCCGACAGCACGACGGCC
TGCAGGGCGTCGAGCCGTGAGTTGGTGCCGACCACCTGGTGCTCGTAGCGCTCGATGCCGCCGTGGTTGC
GCAGCATCCGCACCGCGTGCGCGATCGTCTCGGAGCTCGTCGAGACCCCGCCCCCGTCGCCGTAGGCGCC
GAGGTTCTTGCCGGGGTAGAAGCTCGTGGCCGCGACATCGCCGAGCGCGCCGGCGAAGATCCCGTCCCGC
ACGGCGCCCTGGCTCTGGGCGGCGTCCTCGATGATCGCGATCTCGGGCCCGGCCGCCGCCCGGATGGCGG
CGACGTCGGCGACCTGACCGTAGAGGTGCACGGCGATGACGGCGCGGGTGCGCGCGGTGAGTGCGGCGGC
GACCGTCGCGGCATCCATCAGGAAGTCGTCGCCGGGGTCGACCAGAACCGGCGCGGCGCCCACGAGCACC
ACGGCCTCCGCGGTCGCGACGAAGGTGTTCGCCGGGATGATCACCTCGTCGCCCGGGCCCACGCCGACGG
CGCGGAGGGCGAGGACGAGGGCGTCGGTGCCGTTGCCGACGCCGACGACGTCGGAGACGCCGAGGTAGTC
GGCGTACGACCGCTCGAAAGCCGTGACGTCGGGCCCGAGCACGTACGCCGTCGTGGCGAGGATGCGGGCG
AAGCCGTCGGCGACGATGTCGGCGACCTGGTGGTGCTGGTAGGCGAGGTCGAGCATCGGGACGGCAGGCG
CGGTGAGGGTGGGCGTGGTCATGATCGGTCGAGGCTCCGGGAGGTGATCGGGGCGGGCCGCGTGGCCGAG
CCGCCGGATGAGAGGGTGGCGCGCAGGGCGGCGAGGGGCACGGATGCCTCGGCGTCGCCGGCTGCGGCGA
GGAGCCCGTCGACCTCTGCGAGGAGGGTGCGACGGGCCGTGTCGAGTCGGTCGAGGGCTGCCGGGAGCGC
GGCGCGGGTCTCGGGACGAGCGAGCACCCGGAAGGCCGCGTAGCGTTCGCGGATGTCGGCTTCGCGGCTG
CCGAAGTCGGTGAGGTGCATGTTCTCGCCGTGCACCCGGTAGTACGCCTGCACGGGTCCGTGGATCTGCC
CGACGTCCCACATCGAGGCGACCCGCAGCCAGTACTCGAGATCGCCCGAGTGCGGGAGCGCGGCCGTGTA
CCCGCCGATCTGCTGCACGGCGCTCGTGCGGAGGACCGCTTCGGGCGACGCGATCGGGTTGTATCCCGAG
GCGGCGATCGACGCGATCCATTCGTCACCCGTCCACCGGCGCCAGGCCGAGTAGGGCCGGGTGCGCTCGG
GGCGGGGCGCATCGTCGTCGGCGAACGTCGCGATCGCGCCGTAGACGAGCCCGACACGAGAGTGCCGTTG
CATGAGCGACACCGCACGGCCGAGCGCTCCGGGAGCGATGACATCGTCGGCCGAGACGAGCGAGACGAAT
TCGGTGTCGACGGCGGCGAGGCCGTCGTTGTACGTGGCGATGTGTCCCCGGTTGGTCTCGTGGACGATCG
CGCGCACCCGCGGTTCGCGCCGGGCCAGCCGCGCGGCCACCTCACCCGACCCGTCGGGCGAGGCGTCGTC
GACGATGATCACCTGCGCATCGACCCCGGGCTGCGTCAGCACACTGTCGACGGCGCTCTCGAGGTAGTGC
CCGTAGCGGTAGCAGGGGATCACGACCGTGACGGTCGCGCCCCGGCGCGGGCGGCGGGGAACCGACAGGC
GCATCATCGCCGCACGCTCGCCGTCGACGGGTCGAGGGCCCGGGCGGGGACACCGGCCCAGGTCTCTGCG
GCCGGGACGTCGGAGAGGACGACGGCGCCCATCCCCACCGTCGCGGACGAGCCGATGCGAACCCCCTGGC
GCACCGAGGCGTTCATGCCGATGTAGGCGCGTTCGCCGACGGTCACACCCCCGCCGAGAGTGACCCCGGC
GGCGAGGGTGACGACGTCGCCGAGGACGTCGTCGTGGGTGACGATGCAGCCGGGCATGAGCACGACGTGG
GCGCCGATGCGCACATGCGCGGTGACCACCACGCCGTCGAGGACGATCGTCCCTGGTGCCACATCGCTCG
TGCGGCCGATCCGCGACGACGGAGCGAGGAAGGTCGCGTACCGCTCTTCGCCGACCCCGGCGCGCGCGAG
GCGTGCCACGACGTCTGCGCGCGCGCCGCTCGGACCGACGCAGACGAGCAGGCGTTCGCTGCGACCGGAT
GCCGCCTCGATCGGTCCGAGCACGGGCACGCCGTCGAGGGTCGTGCCGTGGCGGGCGGGATCGTCGTCGA
GGATGCCGGCGACGCCGGTCATCCCCGCGGCGAGCACCTCGCGGGCGAGTCCGCTCGCCCCGAGGAGGAG
CACTCCGCCGCTCATGAGACGACGACCGCAGGGTCGCGGAGCACCGCGATGACGCGGTCCTGATCGGCAT
CCGACAGCGTCTGGTACACCGGGAGGATGAGCGTGCCGTCGGTGACCCGCTCGGTTGCGGGCAGTCCGCC
CGCGGGCACGAGGTGCCGGTAGGGTGCCTGGCGGTGCGCGGCCATGATGCCCCGCCTCGCCGAGATGTCG
GCGGCGGCGAGGGCCTCGAGCAGGCCGTCGCGGTCGGTCGGGTACTCGTCGAGCACCTCGACCCAGAACG
ACTGCACGTTGCTCGTTCCCCAGGCGGGGTCGACGACCGCCCGAAGACCGGGGATGCCGCGGAGCGCCGC
CCGGTAGCGGTCGGCGATCTCGCGCCTCCGGCGAACGATCTCGGGCAGGCGACCGAGCTGGACGAGCCCG
ACCGCGGCCTGGAGATCGGTCATCCGGAAGTTGTAGCCGACCTCCTCGTAGACCTCGGCGGGCGGGAGCA
CCGATCCGTGCCGGTCGGCCGCCGACACGCTCATCGCGTGCTCGCGGAGGCGGCGGGCGCGCGTGGCCCA
GGCGCTGTGCGAGGTGGTGAGCATGCCGCCTTCTCCCGTGGTGAGGAGCTTGCGGGGGTGGAACGACCAC
GCGGCGATCTCGGCCCCGGCGCCGACGGGCCGGCCTTTGTAGGTCGATCCGGCGCCGCAGGCGGCATCCT
CGATCACGACGATGCCGCGCGGGTCGGTCACCGCGCGGATCGCGTCGAGGTCGACGGGCACGCCGCCCTG
GTCGACGACGATGACGGCGGTCGTGGTGGGGGTGAGAGCCCGCTCCACCGAAGCGGCGGTGACGTTGCCG
GTGATCGGGTCGACGTCGGCGAACACCGGGTGACCGCCGACGTAGCGCACGGCGTTGGTCGTCGCCACGA
ACGACAGCGACGGGATGACGACCTCTTCGCCCGGCTGCACGCCGGCCACGATGAGTGCGAGGTGGAGGGC
GGTCGTGCAGCTCGTGGTCGCGACGGCGTGGGCGGCGTCCATCGCCTCGGCGAACTGCTTCTCGAACAGT
GCGACCCGAGGCCCCTGCGCGACCCACCCGCTCGCGATGACGTCGGCGACGGCGTCAGCCTCCTCTTGGC
CGAGCCAGGGGACCATGACGTTGATGCGCTCGCTCATCGGGCCACCGCCACTCGCCCGGTGGAGATCTCC
TCGCGAAGCGGCTGCCACCATGCGACGAGCCGGCGGAGCCCGTCGTCGATGCCGATCTGCGCCTCGAACC
CGAGGTCGTCACGGGCGGCACGCGTGTCGGCCAGTCGGCGGACGACGCCGTTCACGGCGCGCTCGGGGCC
ATGCGCGACCGGAAGGTCCGATCCCATGACCCGCAGGAGTGCCTGCGCGAGTTCGAGGAGGCTGGTCTCG
GTGCCGCTCGCGACGTTGTAGGTGCCGTCGACGATGTCGCTGCGGGCGGCGAGCACGTTCGCCCGGGCGA
TGTCGGGCACGCACACGAAGTCCATCGTCTGGAGGCCGTCGCCGAAGATGAGCGGCGGTTCGCCGTCGGC
GATGCGCTCCATCCAGCGCACCAGCACCTCGGTGTAGAGCCCGTGCACGTCCATGCGGGGCCCGTAGACG
TTGAAGTAGCGGAGCAGGACGTAGTCGAGCCCCTGCATCGCCCGGAAGCTGCGGACGAGTCCCTCGTTGA
AGGTCTTCGCCGCGCCGTAGAGCGTGTCGTTGTTCTCGTGGTGGTGGCGCTCCGTGGTGGGGAACTCCTC
CGCCATCCCGTAGACCGACGCACTGGATGCCGCGATGAGCTTGCCCACCCGGTGTCGCGCCGCCGACTCG
ACCACGTTGAACGTGCCGTCGACGAGCACCTCGAGGGCGAGCCGCGGCTCTTCGGCGCACTGCGTGATGC
GGATCGCCGCCTGGTGGAACACGACGTCCTTCTCGGCGACCAGGTCGTCGACGAGGCGGGCGTCTCGGAT
GTCGCCCTCGATCAGCTGCACGCGACCGCTCGAGAGGGCGTCGTCGAGGTTCGCCTGACGGCCTCGGACG
AGATTGTCGAGCACGTCGACCGTCGCGACCCCCTCGTCGAGCAGAGCATCGACCAGCGTGGACCCGATCG
TGCCCGCCCCACCGGTGACGAGGACGCGGGCCCCTTCGAGCCGGGTCACGCCGCCAGCTCCTCGTTCGCA
CGTGCACCCGTCACGGGGAACGGTGCGCCGAAGGCCCGAAGGCTTCCGGCCGCGGCATCGAGGACGGAGA
GCACCCGGAGGCCGGCTGCGCCGCTCGTGCGCGAGGCGCGCTGCTCGCGGATCGCCGCCGCGAACTCGGT
GACGACGGCGCCGAGCGCCTCACGCTCTTCGAGGGCCGGCGCCCAGGTGTCGCCGAGCCGGTAGGAGATG
TTCGCCGCACGCCGGTCGCTCGCCGTCGCCGAGGACACCGTCTGCACGTCGACACCCCGGTCGTACACGC
TGAGGCGCTGCTGGGGGTTCAGGTCGTCCCAGACGAGGGTGCGACGGGTGCCGCCGATGACCATGCGCCG
GATCTTGGTCGGGCTGAGCCAGTTCACGTGGACGTGGGCCATCGCGCCGCCTTCGAGCGGCATCGCCAGG
TAACCGACGCAGGCCTTTCCGGTGCCGAGCGGGTCGGAGCCGTGGGCGGAGACCGAGGTCGCCGAGAGCC
CGCCCGGGAGGACGAAGTCCATGATCGACAGATCGTGCGGCGCGAGGTCCCAGAACACGTCGACGTCGGG
CTGCACGAGCCCGAGGTTGATGCGCACGCTGTCGACGAAGAGGATGTCGCCGAGCGCCCCGTCGGCGATG
AGCTCGCGCATCTTCAGCACGGCAGGCGTGTAGCAGTAGGTGTGGTCGGCCATCAGCACGAGTCCCCGCT
CGTGTGCGCGCTGCACCATCTCCCCTCCCCGCTCATGCGTGTCGGCGAGGGGCTTTTCGACCATGACGTG
CTTGCCCGCATCGAGCGCCGCCATGACGATCGCGTGATGCGTGCGCGCGGGTGTCGCGATCGCGACGGCG
TCGATCGACGGATCGGCCAGCACCGCGGTGAGGTCGGCGGTGGCCGGCGCTCCCCCGACGCCGTCCGCGA
CGCGGCGAGCGCGATCGATGTCCAGGTCGCAGATCGCTGCGAGATTCCATTCCTTGCTCGCCCGCAGATT
GCGCGCGAGGTTCGGTCCCCAATATCCGGCGCCGATGACAGCGACGTTCAACCGTCCATTCACGGTGTAC
TCCCCCAAGTTCCCCAAGTGTTCTTCTGTGTGGTGCGGCCGGTGCCGCTAACTGGATGGCGTGAACGACA
CGTCCACCCAGTAGTTGTGCGACGAGGTGTTCCCCGGAAAACCTCGCGAGTAGGTGTAGGCGCTGCCGTT
CGCGGGCAGCGCGAAGGGCCCGACGACGGTCGGTTCGGCGAGCGCGCCGATGTCCACGGCGTATCGCCCC
GTCGTGCTGTGGAGCCCGACGCGGTATTCGGAACCGGCGACGAGCCGGATGGGGTCCGGGAGCGTGACAC
TCTGCCATCCCTCCGCGGTCGCATCGGTGACCGGGATCTCCGCGAGCTTCTGCTCGTCGGGACCCCACAG
GTAGACCGTGTGGTCGCCGGTCGCGGCGGACCCCTTGTAGAAGCGGATGCCGGTGGCATCCCCCGTCTGA
TCGACGCTGAACCGCGTCGCGACCTGCACACCCTCCGGGTCGTTCCAGAACGGATGCTGCGGGCTGCCCA
CGCCGAAGATCGTCGTCGCCTGTCGGACCGGCGGCTCGGTGATCGTGGTGAAGGACCAGGCCGCCTCGGC
GGGCGTCTGCCCGGGTACGGCGACGACGGCGGTGTACCGGCTCGACCAGGCGAGCGGCTCATCGGGCGTG
AAGACGACCGTGCGCGTGGCGGCGTCGAACACCGACGCTCCCGCGAGCGCTCCGCCGGGGCCGGTCATGA
CGAGGGCGGCGTCGTCGACGGCGACCGACAGCCGCGCGCTCACCGTGGCGGTCGGGGCGACGTCCACGTC
ACCGGGCGCCGGCGTCTTCTCGACGACACGGAGATCGGTCGCGGCGGGAGTGGTCTGCGGGTCGGGCCCG
CCAGGGGTCGGCGTGGGCGTCGGCGCGACCTCGGGGGTCGGCGTGGGCGTCGGCGCGACCTCGGGCGTCG
GCGTCGGCTCAGGCGTCGGCGTCGGCGTCGGCTCAGGCATCGGAGTGGGCGTGGGGTCAGGCGTCGGCGT
CGGCTCAGGCGTCGGCGTGGGCTCGGGTGTCGGCGTCGGAGCCGGCGAGACCTCCGGGGTCGGGCTCGGC
GCCGCGGCGCCGAACGTGACCTCGGCGTCGACGAAGTACGAGGTCGACCGCCAGGACTGCGTGGGACGCT
GGCCGTCGGCGCCGTAGGCGAACCGCCCGTTCTCGCCGCCGGGAGCGGCGAGGTGGCCGTTCTCGACGGG
CGCCGCGAAGTACCCGGCCGCCGAGGAGTATCCGCCGACCGGGGCGAAGTATGAGACCACGTAGGTCTGG
CCGGGCACCAGCTCGACGGGAACCGACAGCGGCGCGCTCTGCCAGCCGCTCGCCGTCTCGTTCGCGAAGG
TGACGCGTGCGAGCTCGGTGCCGTCCGGCCCCCACAGCCGGCCGACGTGGGTTCCGGTGTTGCCCGGTCC
CTTGTAGAAGCGGATCGCGGTCGCGTGACCTCGGTACGCGACCGCGAATGCCGTGCCGACCGTCACGGGA
CCGTCGTCGGCGGTGGCCGGAACCGCAGGGATCTCCGCCCCGAAGAGCGTCTGCACGACGCCTTCCAGCT
CGGGCGGCACCGTGGTGAACTCCCAGCTGTCGAGGATCTGACCAGCCAGCCGCACGGTGACCCGATACGT
CGTCGCGCGGGCGAGAGGCGCGTCGGGGGCGAACGAGACGGTCGTCGTCGCGGCATCGTACGAGCTCGTC
CCGGCCACCGCGGATCCGCTGCGGCGCAGGTCGATCGTCGGCGCCGGGGCGTCGGCGCTCAAGGTGGCGC
GAATGGCGCCGTCAACAGGGGCATCCGCACCGGAGGGCGACCGCGACTCGATCACGAGGGGCGGCTGCTC
GGCCGTTCCGAGTGCGACGTCCACGTCGACGAAGTAGTTCGTGGCGTTCCACGACGAAACGGGCATCGCA
TCGCCCGCGCCGATCCGGAAGACCCCGTTGCCCGGCGCTCCCGCCGTCAGCGGGCCGCTCGACCGCGGCG
ACGAGAAGCCCCCGGCCGCGTAGGAGTAGCGCCCCTGCGGCGAGAAGTACGACACGGTGTAGGTGCGGCC
GGGCACGAGGTCGACGGGGATCGACAGCTGCGCACGCTGCCACCCGGACGTCGTCTCGTTGCGGAACGTG
ACGCTCGTGAGCTCCTCGCCGTCCGGACCCCAGAGGGTCCCGGTGTGGGTGCCGGTGTCCCCGGTTGCTT
TGAAGAAGCGGATGCCGGTGACTCGGGCCGCCGCCGAGGTGGAGAACGACATCCCCAGTTCCAGCGCGGT
GCCCTCGTCGGCGGCCCGGACGGTCGACGGGGTCGCGTCGCCGAAGAAGGTCACCGTGGCGGGCAGAGTG
GGATCCTCGGCGGTCCGGAACGCCCAGCTGCGCCGCGCGGCCGTTCCGGAGTCGGAGGTCGCACCCGTCA
CGGCGACGACGATGTCCGCGGCGTACGGCAGATCCGCGTCAGGCGTGAAGGTCGCGGTCCGTGCATCCGC
CGACAGTGACACCGCACCCGCGATGGCGTTGCCGCCGGCACGGAGGAGGAATTCGGGCTCCTTGACGAGG
GGCTCCGCGAAGGTCGCCGACACCGCGGTCGCGGCGTCGACGCCGGTCGCCCCGGGAGCAGGCGTCACGG
AGACGAGGGCGGGACCGGCGCTCGTGCGTTCGAAGACGGGGGTGACGAAATAGCTGGACGTCGACCGCTG
CGAGGGGTAGCCCGCGCCGTAGGTGAACGATCCGCCCTGTGCCGGCACCGAGATCGGCCCTCGTGAGACC
GGGCCCGCGAAGGCGCCGGGCGTCACGGAGTACCCGCCGGACGGGGCGCGGTACGCGATCACGTAGGCGG
AGCCCGGGGTGACGGCGATCGGCGCGTCGAAGACGGCGGTCTGCCACCCGGATGCCGTCTCGTCGCTGAA
GGTGACGCGAGCCAGTTCCTTCTGGTCGGGGCCCCAGAGCGTTCCGACGTGCGTGCCGATGTTCGCCGCC
CCCTTGTAGAAGCGGAGGCCGGTGATGAATCCCGCGTCGGACACGCGGAACTCGGTGCCCACCGTCACCG
GAGAGGTGTCTCCCGCAGACGCGATCGAGGGCACATCCGCGTCGCCGTACAGCGAGCACGGGCAGACGGT
GTCAGGGTCGATCAGCGCGGCCGTGGTGAACGTCCACTCGCCCGGTTCGAAGGCGGCGTCGCCGACGGCG
TCGGCGCTCACCGACACCGTGTACACGGTCTCGGGGGCGAGCTCTGCGGTGGGAGCGAACCGGAGCCGGC
GCGAAGACTCGTCGTACGAGAAGGTGCCGTCGACGGCGACGCCCCCCGCGGCGGTCACGGTCGCCGCCAC
CGACGACGCGAACACCGGTTGCGTGAAGGTCGCGGAGATCGCGGTGTCGCGCGCCACGCGCGTGGCGCCC
GCGGCAGGCGTCTGGGCTGACAGGCGCACGGGCGAGGTCGCGGCGGAATCGAACGAGATGTCGACGAAGT
AGGTGGAGTCGCGGTGCGACTGCGTCGGCAGCGCACCGGGGAACCCGTAGACCCCCGGCGAGGCCGATCC
GGTTCCGGGGGCGAGCTGCAGCGGCGTCGACGTGCGCGCGCGGTAGGGCCAGGTGTACTGCTCGTAGGCG
TAGCCGCCCTGCGGCGCCGTGTACGAGACCGTGTACTGACGGCCGGCGACGAGATCGACCCCGGCGTCGA
AGCGCGCCGACTGCCATCCGGTCGCGGTCTCGTCGGCGAACGTGACCGTTGCGAGCCGCTCGCCCCGCGC
CGACCACAGCGACCCCGTGTGGGTGCCGCGGTTGCCGGGACCCTTGTAGAAGCGGACGCCGGTGGCCACA
CCGTCGACGCTCGCGGTGAAGCGCATTCCAAGTTCGATCGGCTGGGTGTCGGTGACGCTGGCGATCTCGG
GCACGGTGCCTCCGAAGACCGACGCCGACCCCGTCACCGTGACGTCGCGTCGCGCGCCGGTGGCCGAGAA
GTTCGCGCTGTCGTCGATCGCGCGGGCGATGATCGTGGCGGAGCCGAGCCCCTGCTGCACGTAGCGGTAC
GACCAGGAGGAGGTGCCGGTGGCCGCGAACCAGGAGCGTCCGCCGTCGGTCGAGACCTCGACGCCGGCGA
CGACGCCGGCGTCGTCGGAAGCGGTGCCGGTGACCGTCACCACGTCGCCGTGGGCGATCGTCGCGTCGGC
CGCCGGCGACGTGATCGTCGTGGTCGGAGCCGCATCGTCGTCGCTCGCGGCGGCTCGGACGAGGCCCGTC
ATGAGAGACCCGGGCTGAGCGCCCATGTCGGCGAGCAGATTGACCTGAGCCTGCTGCATCCGGCGGTCGG
CGGCGGCGCCGTTGCCGTCGTGGGTCTCGTCGAGACCCCACCCCCACTGCACGCTGCCCGCGGAGAAGAC
CAGCGCACCGCTGGCGGCGCGGTAGAGGGTGAGGTGATGGCGAGTGGTGCCCTCCACGACCGTGTTGCCG
TAGTCGGTCAGGTACTCGGGCGTCGGGCCGAACGTCGTCGAGAGGCGGATGAGCCCGGGTGGGCTGAAGC
CGTTCTCCATCACCTCGTCGGACTCGTACCCGACGGTGTGCGGCGCGAGCGGGGTCGACGAGCCCGCGGG
CATGTCGCTCAGCCCGGTGCTCCGCCACAGGCGCATCTGCGCCTCATCGCTCGAGACGGTGACGGGCAGG
TCGCTGTGATTGGCGACGTAGATCGTGCCGGTGAGCGCGTTCTCGGGCGAGTGGCCACCCTGGCCCGCGT
CCGCGAACCGCGGATCGCGCCAGGTTCCCGTCCACTCCTTGGCAGGATCGATCTTCGCGTCGTCCCAGGT
CTCCTTGTACGACACGAGCGTGCGGTGGTCGGTGCGCGACGCGTCGGCCGACGGCTCCCACCGCGTGCGC
CAGTACATCTCGTTGCCCGACAGGAACTGCAGGTTCACTCCGGCGTCGCGCGCGGCCTCCACATTGCGGC
GCTGCGCTCCCGACCAGTACTCGTCGTGCCCGACCGAGAGGAACACCTCGTGGTTGAGCAGTTCCCCGCC
GCGCCGGTCGGTGTCGACGCCGGCGAGGTAGCTGACGTCGTAGCCGTTGCGCTCCATGAACCGGACGGTC
GCGTACTCGGAGCTGAAGTAGAAGTCGCGGGCGGTCACGCCCTGACGGGTCGCGAAGGGGCGGTTGTAGC
TGATCTTGTAGGCGCGCCCGTTGGCGGCACCCTGGTAGAAATCGGAGCCGCCGTACGAGTTGTACGCCTG
CCAGCTGCTGTCGGAGGTCTGGAAGAGCACGTCCGACGTGTTGCCGTCGTTTCGGACGATGAAGATGATG
TGGCTCTGCCCGCCGGTGTCGGTGCGGGCGAGCGAGGCGATGTACACGCCCGACACGGCGGTGCTCGGCA
CGTCCCACGTCGCCGAGACGTCCCAGGTGCCGCAGTCGTACAGCTCGGTCTCGGTGTCGGAGATGCACTC
GGGCTGAACCTGCGGGAGGGATGCCGACGGGTCGACCTCGGCGATGTGACGGGCGCCGAGCCCCTGGTAC
CAGCCGGTGCGGTAGATGTCGATCGTGTAGTCCGCGGCGTCCGTGTCGATCTTGAAGTCGATGGCCGACC
CCGCGTTGACGCTGATGTCGGTCGCGAATCCCTGGATGGTGGGGTCGCCCGCGCCCGAGACATCCCACAC
CCGCGGATCGGTGCCCTCCTGGCGGTTCTCGCAGACGATCGGGTTCACGTCGGCGCCGCACGGGCTCGAC
GCCTGCGCGGCCGGCGCGGGCACAGTGGCGACGAGGGTTCCCGCGACGATCGCGACGAACGCCAGGAGGG
CGCTCCATCGAAGCCGTCGGCGCTGCCGTGTCTCGGGGCGGATCATGCGCGGGTGCTCCCAGCGTGGCGG
GCGACGGTGGCCTTCGGGCGCGTCGTCAGGTGGTGGGCCAGACGCACGGCGAGCGCGGCGGCGAAGAAGG
TCGGGTTGGCCTCGGCCGACGTGGTGAGCACGCTGCTCGAGGCGATGAAGAGGTTCTCGGTGCCGTGGAC
GCGGCACTCGGCGTCGACGACCCCCTGGGCGGGGTCGTCGCTCATGCGGGTGGTGCCGATGCTGTGGAAT
CCGTCGGTCGTCTGCTCCCAGGCGAGGGCGCGGATGCCGGCTGCGTCAGGGGCCGCGTACTCGAGCCGGC
CGAGGCCCGCCCGGCGCAGTTCGGCGTCGAGCAGTTCGTGGCAGCGGAGCAGCGAATCGACGTCGGCCTC
GAGGTAGCGGTAGTCGACGCGGAGCACGTCGCCTCCGGCGGCGTCGCGGACGAGGGTGACCCGGCTGTCC
GGGTTCGGCAGCTGCTCACCGTGATAGTGGAGCGCGTACCGTCCGCCCGCGTTGCGCAGGAGGAACCCGG
GCTTGCGGACGCGTGACAGGTAGCGCCGCCCGATGATGTCGACGACGTCCGCGGCGGCGCGCCACGGTGC
GCGGACGATGTTGCCGATGTGCGCTCGCAGGCGGTACGGGCGCGGTCCGACGTGGCGGAGGCGGATGCCC
TCGGCGAGGATCGCGCGACCGATCGGCGGGATCGCGATACCGAGGAAGACCGCCGACAGGGTCGCGTTGC
GGTGCTCGGCCTCGTAGAACGCCGGGTTGTCGAGGTAGAAGCTCGTGTTGAGCAGCCGGTGACGGCGCTG
AGCGGCCTCATCGAGCGTGAAACGACGGCGGACGTAGGTGTCGACGGCGTCGCGGACGAAGTCGAGGTCG
GCCGCCGAGGCCGGGTCGGTGAGCACGATGTCGGCGATGCTGCCGGTGGCGTGGCCCATGTAGTACCGGC
CGAGCGGCCCGTCCTGCCCGCCGAAGGCCGACGCGTGGTCGCGCTGCGCCCGCAGGAGCAGTCGGGTGAC
CTCGAGGCCGCCCATGGCGAGCACGGAGGAGGCGGCGCGGATCGGCATCCGCTCGCCGCCGCGGATGACG
GCGAGCTCCGCGACGACACCGTTGTCGCCGGGGAACTCGACGCCGGCGAGTCGGGCACCGAGCAGAGCGG
TGACCCGGGGGTGCGCGAGGACGCGCGCACCGAGGCGCGGGCCCAGCTTGGGCCGGCGGGCCCAGCGTTC
GAGGTTCGACATGCGGAACTCGTCGAGCCCGGCCCACTCGGGGGCGTCTGAGCGGAACACGGGCGCGCCG
CAGTCGAGGTGACGCGCAGCCGCCGCGAAGAAGGGCTCGACGTCGCCCAGTCGGATGGGCCAGTCGCCGC
TGCCGGGCACGTAGTCGCGCGGCTCGAGGTCGATCGGCTCGAAGGCGACGCAGCGGCCGCCCCACAGCCA
GGACGTGCCCCCGACTCCCTGACGGGTCGTGAGCTCGAGCGGCGCGTGGCGCGCGAGGTCGACGATCTCC
GTCGACTCCCCCGGCACCGGAACGCTCTCGCGGCGACCCGACCGGTCGTCGCCGGCATCGACGAGCAGCA
CCCGCGCGCCCGCCTCCGCCGCCTCCATCGCGAGGGCGAGACCGACGGGACCGGCGCCGACCACGCAGAT
GTCGTATTCGCCCTCGGGGCGCTCATCCGCAGAGAGCACGCTCATGCGAGCACCTCCGCACCCTCGCGGG
TCGACGCATCGCGCTCCCAGATCGGTCGCGCGGCGCGGGCGGCCCGGCGCGCACGGCGGCGGGAGACCAG
CGTCAGGGCGACGTAGACGACCGCGTCGACGGCATCCTTCGGTGTCCGCACCGATCGCACGAGAGCGCCG
GCCCGGGCTCCGGTCGTGGCGGCGATGCCGATCTCGACGTAGCCGCGGCGCTGCCGGGCGAGCACCGCGA
GGAGCGCCCCGCTGTCGCGCGGCGTGCTCACCCGCATCGGGTCGGTGTCGACGATGCGCTTCTCGGCGGG
CGAGAACTGCGCGTCGAACCACGAGTCGTCGGCCGTGACCGTCGGAAAGGCGTCGAAGCGCTCGTGTCCG
AGTTCGTTGGTGGCGTACCCGCCCGCGCCCCAGAGCCGCTCCGGCGGCGCGGGGATGCGGGCCCGGGCGC
GGTAGTACGCGCGCACCGGCGCCGTGGCCCCGGTCGTGTCGTAGACGTACGGCGGGCGGGCGGCGAGCAC
GCCCGGCTCGGCGAGTGCGGCGAAGACCGCGAGCACGGCGCCCGGCGTGATGTCGATGTCGGCGTCGAGG
TAGAGCCGCGGCCACACGGTCGCCGTGCGGTCGCCGAGGTTGAGGCCGGCGGGCTTCGACGCCTCATCGG
TCTCGGCCACCCGCACACCCGCGAAGGCCCGGGCCCGGTCGGCGGTATCGTCGCGGCATCCGTTGCACGC
CACGATGACCTCCACGCCGCCGAGGGCGGCAAGAGGGGCGAGGGCCGACAGGGTGCGACTGATGACCGCC
GCCTCATCGTGCGCCGGAATCACCACGGCGCCGCGAGAAACGACCGAGACCGGCGCGTGCCAGGGCGTGC
GTCGCGCATCGCCGCGGTGGCGCGCCACCGAGACGACGGCGCCGTCGATACTGCGCGTCGATTGCGCTGC
CGGTGCGGCAGCGATCCCCAAGATCCCCATGCTCATCCCCAAGTGCACGCACACCGAGCAGGAGTGCGAG
CTATGAACCGGTGCCGTCGACGATCCCACTCGTCGCCGTTGCGCGTACCTCCCCAGGCATGCGCGGCCGG
TGTCCCCGCGGCAATATAAGCAGATCCGGGGCGTCGGCACAATACAATCCCGAACAAACCCGAGGAGTAC
GCCATGACCGGCACCGCTGCCACCGTCCATCCCTCCGCCGACATCGACGACGACGTCGTCCTGGGCGACG
GGACCCGCGTCTGGCATCTCGCCCATGTGCGCGAGGGGGCACGCGTGGGCACGGGGTGCACGATCGGGCG
CGGTGCCTACATCGGACCGGGCGTGGTCATGGGCGACTCGTGCAAGGTGCAGAACTCGGCGCTCGTCTAC
GAGCCGGCGGCGCTCGGAGACGGCGTCTTCGTCGGCCCCGCGGTGGTGTTCACGAACGACGAGTTCCCGC
GCGCCGCCAACCTCGACGGCTCACCGAAGAGCGCGGACGACTGGCACGCCGTCGGTGTCACGGTGGGGAG
CGGCGCCTCGATCGGCGCCCGGGCGGTCTGCATCGCGCCCGTCCTGATCGGCGCCTATGCGCTGGTCGCC
GCGGGCGCCGTCGTGACCCGTGACGTGCCGCCGCACGCCCTCGTCGCCGGTGTCCCCGCGCAGCGCGTCG
GGTGGGTCGGGCGGGTGGGCAGGCCGCTCACCCCCGCGGCCGACGGCGACGGATGGACGTGCCCCGAGAC
CGGCGAGCGCTACGCCCAGGACGGCGACGGGCTGCGTCTCGCCGACTGACTCAGCCCCACCCGCCGCACC
AGGCCTCGACGCGGGGCTCGCCGGCGAGCAGCTGCACGCCCGGAACGGCGACCACGTCTGACGGGAACAG
GTCGTCGCCCCCCCAGCTCTCCGCCCGTGCCCGCGCCCGCTGCGCGGTGACGCGGATCGCGGGAACGCCA
CCCGCATCCGTCACCGTGCGCACGCCGATGCGCCCGGCCACGGCGGCGTCGACGGCGAGCCGCAGCCCCT
CGCCCTCGACCCGCACCGGGCGGAGGATCTCGAGGTGCAGGCGCACCCGGTCGCACCGTCCGGCGCGCGA
GGCGAGCTCGGCGGCGTCCACGGGTTCGGCTCCCGGGACGGCCGCGACGACCGAGTCGACGCTGACGAAG
CTCTGCCCCGGTGTCGATCCCGGCGGCGGTGTCACCGCGACGTCGACGAACGCGGGACGGATGCCGCGGG
GCCGCGATCCGGGCACGGGGATGAGGTCGACGAGGCGCAGGGTCTCGGCGTTGCGCCGGGCCTGGTCGCC
GTCCGGGCGACCGGCGGCATCCGGCCCGTCATGCCAGGCCACGGCGCCGGGAACATGCGCGAACACCGCT
CCGCCGAGCCATGCGCGGTACGCCCACTCCCAGTCCTCGCCGCCGTACGAGGTGAAGGATTCGTCGAACC
CGCCGACGGCGTCGAACAGGCGCCGGGAGCAGGCGAGCACGGCGCCGATGAGGTGCCGGTAGCTGCGATC
GTCGGCGTCGAGCAGGTCGCGCGAGGCGCGGTACTCGCGCGCCAGCCATTCGGGTTCGACGAGCTCGCGG
CCGCCCACCGCCCCGCGGATGTCGGCCGTGGGACCGACCCCGGAGAGGTCGGCGTGGCGGCGGCGTCCGA
CGGTCACCGCGTCGGGCGCGAGGGACGGCAGCCGGGTCAGTTCGCAGACGAATCCGGGCTCGGGCGTCGT
GTCGGCGTCGAGGAAGACGAGCACGTCGCCCGTCGCGCTCCGCACCCCGAGGTTGCGTGCCGCCGCGAGC
CGGAACCCCTGATCGGGCTGCACGACGAGGCGGACGCCCGGCGGCACCCTGGGGGCCTGCGCCGACCCGT
CGTCGACGACGATGACCTCGAGCTCGCCGCTCGGAACGCGCTGAGCGGCGAGCGCGGCCAACGTCCGCGC
GAGCTGATCCGGCTGCTCGTAGTGCGCCACGATCACCGAGACGCGGGTCGCCGGATCGCCCGGCACCCCG
TCGAGGAGGTCCCAGCTGTTGCCGGGCAGAGCGATGCCGCTCATGCGGCGGCCCACCAGGCGAGGTGCGC
GGCGGCGGCGTCGTCGAGCGTGGGAGCGAGCGAGGCGCCCGAGGAGAGGCGGGTGAGCGACGGATCGGCC
CAGGCCTCCGCGAGCCGGGCGGGGAGGGCGCCGGGCTCGTAGCGGCGGAGCGTTCCGGGTCGCAGCGCGT
CCATCTCCGCGGCGTAACGCGACTCGACCACGAGGGGGCGGCGGCCCGCCTCGACCCAGTCGAGCATCGA
GCGCGACGCCGACACGTGCTCGTGCGCAGCGAGGGGGATCCCTTCGCCGGCGAGCTCGCGGGCGAAGTCG
TCGTCGGCGAGGAAGCCGGTCACCTCGACGTCCACGCCGCGCTCGGCCGCGCTGCGCGCGAGCTCCACGA
CATCGTCCTCATGCCCCCGTGACGGTGCGCCGAGAGCCCGCACCACGACGCGGCCGACCGGCGTGCCGCG
TGCGGCGAGGAGGGCGGCGGCGTCTGCCGCCGCGCGGACGGCGGGGCCGTGACCCTTGCCCGGATAGATG
AACCCCGCGATCAGCACGCGAAGGTCCCGCGCGCCCTCCGGCGACCGGTCGCCGGCCGAGGGCGACGGGG
CAGCGGTCCGCGCCCCGAGCGCGATGGCGTGGGGTGCGGGCAGTCCGGCCAGGAACTCGGCCCACAGCAG
CTGCTCATGCCTGCTGTTCACGACGACACCCTCCGCGGCGACCGCCATCCGGCGGTAGGCGCCCCGGCGG
CGCTCGAACATCGTGCCGTCCGAGGTCTGCGGCACGTCGTGGAAGGTCAGCGTCAGGCGCGTGGCGGCGG
CCCAGCGCTCGATCGTCGACGCGGCATCCTCGGGCGTGGACCCGAACAGGCGATCGGTCACGTGGACGTG
GACCCGGTCGGACTCGGCGATCGCGGGCTCGGCGTCGGCGACGGTCGGCGCGGCGACGGTGCGGGTGCGG
GGGTCGAGGGCTGCCACGGCGGATGCCACGTCGGCACCGTACCGGCGCACACCATGCCCGTCGGGTCCGA
GCAGAAGGAGAAGGGGAGGCGGGGTCACTTGGCTCATCGTTACCGCCCGGCTCGGCCCTGGTCAAGCCCC
CCGACTCGGGCCGGTATCGAGCCTACGGTCGGGGCGGCGGCATCCGTCCAGAGAACCGGTGGCAGTCGCT
TCCGGAGTTCTCGCCGGGCCGGAGCATCCGCCACCGAATCGAAAGGAGTGCCGTGGGAACGAGCACGTCA
TCGACCGTCATCGACGCCGCGGCCCTGCCCGACGCGATCACGATCATCTCCGTCCCCGCCGCACACCCGT
ACATCCGTCAGATCACCGCCGACCCGGGCGTGACCGTCCTGCCCGACCCACCCGTCGCGGGTGCGGCACC
GGGAGTCTGGTGGCCGCCCGCAGCGCTCGACCCCGGCTGGATCGCGTCGCACCGCGCCGACGCCGACCTC
CTCCACATCCACTTCGGCACCGAGTCGTTCGCCCCCGGTCACCTGACGGCCTGCATCGCCGCCGCTCACG
AGGCGGGCTGGCCGGTCGTCTTCACGATGCACGACCTCGACCATCCTCAGCTCCGCGACAGCAGCGCGTA
CCTCGGTCAGGTGGCTGAGCTGGTGGGCGGCGCCGACGCGGTCACGACGCTGACGCCGGGCGCTGCGGCG
GAGGTGGCGCGTCGCTTCGGCCGGGACGCCGTCGTCATCCCGCATCCGTCCGTTCTCGCGCGCGACGCGG
TCGTGGCGCCGACGCCGGAATCCCCGGCAGTGCGGGTCGGCGTGCACCTGAAGGACCTCCGCCCGAACGT
CGACGGACCGGCGACGGTGCGGGCGCTGGCCGGCGCCCTCGACCTCCTTCACCGCGACGGCCTCGATGTG
CGGGCCGAGGTGCGCCTCCACCCGGCGGTCCGCGACGACGACGCGCGCGCGGAGGTCCGGCGCCTCGCCG
CGCGCAGCGAGCAGATCACGCTCGTCGAGCACGAGCGTCTCACCGACGACGGGCTCGTGGGCGCCCTCTC
GACGATCGACATCGCGGTGCTGCCCTACCGTCACGGCACGCACTCGGGCTGGCTCGAGCTGTGCTGGGAC
CTCGCGCTCCCGGTCGCCGCTCCGCAGGTGGGCTTCTACGCCGAGCAGCACGACGACGGCTCGGTCGCGA
CCTTCACGCCGGGTGACGCGGGATCGCTCGCCTCGGCGCTCCGCGCCCTGATGCCCGCAGGGTCCACCCC
ATCCGACCGCACTGCGACGATCGTGCGTCGACGCGCGTCCCGTTCGCAGACGGATGCCGTCGCCGCGGCG
CGTCACGCCGAGCTCTACCGCCGACTGATCGCCGAGCGACGCGCATGAGGGGCGCCGCTCCGCTCCGCAT
CGTGGTGATCGCGCCCCTGCGGTTCCCGATCCGCCGACCGCACGCGGGCGGGCTCGAATCCGCCGTCTGG
GCCGAGGTCGCGGCCCTGCGCTCGCGCGGTCACGACGTCACCTTCATCGCCCCGCTCGGCTCCGACTTCC
TCGGCGACGACGCGGTCTTCCACCTCCCCCGCCTGACGTGGCCCGAGGGCGCGTCGTCGTCGGACGACAC
CTGGCCCGAGAGCTACCACTCCTCCAGCGCCCCGGCTCTCGGCCGCGCCCTCGATGCGATCGCCGCCCAC
CCCGAGCGCTTCGACGTCATCTCGAATCACTGCCTGCACCCTCTGCCGCTCCAGCGCGCGGCGACGCTGG
GCGTGCCGATGGTGACGACCCTGCACACACCCGTCGACGAGGAGTTCGTCTCCGCGCATCGCGCAGCCGG
CGACCGCGGCTCGGTGTTCCTCTCGGTCAGCGACCACACGCGCCGCGAATGGTCCGCCGCGGGCGTGCCC
TCCGACCTTCTCCCGAACGGCGTCGACCCCGCGGCCTGGCCCCTAGGTCCCGGCGGCGACGGACTCGTCT
GGTTCGGGCGCATCGTCCCCGAGAAGGCGCCGCACCTCGCCGTCGAGGTCGCGCGGCGCCTCGGCCGGCC
GCTCACGATCGCGGGCCGTGTCGGCGACCGACGGTATGCCGAACGCGTGTTGCAGCCCCTGCTCGGGCAT
GGCGTCGCGCACGTCGGACCGCTCGGCCCGGCCGATCTCCCCCGGCTCGTCGGCAGCAGTGCTCTCGCCC
TCGCGACACCCGCGTGGGCCGAGCCGTTCGGCCTCGTCGGACCCGAGGCGCTGATGTGCGGAACCCCGGT
GGTCGGGTTCGCCGTCGGCGGGGTGCCCGAGGTCGCCGCCGGCGTCGTCGGGATGGACCTCGTCGCCGCG
GGCGACCTCGACGCCATGACCCGGCAGGCCCGCGTCACGCTCACGCACGGGGCCGACCCGGAGTTCCGCC
GCATGGTGCGTGCCGGAGCGGTCCGCCGCTTCGCCCTCGACTCCCGCATCGACGCGCTCGAGGCCGTCTT
CGCCGGGCTGCGGCCCCTCTCCGAAGACAGCCTGAGCGCATGACCCGCATCGGCTGGTACGTCCACCATC
ACGGCCGCGGGCATCTCACCCGCCTCGCGGCCGTCGCTCCCCATCTCGACGCCGACATCGACTGCTTCAG
CAGCCTCCCGGCTCCCGACGATCTGCCGCCCCGGTGCACGTGGACCCTCCTCCCCCGCGACGACGACGCC
CGCGCGGGCGCTGCTCCTCCGACCCAGGCCGACCCGACGGCGAACGGCCTGCTGCACTGGGCCCCGCTCC
GGCATCCCGGTCATCGTGAACGTCTTGCGGCGATCGTCGCCGCGACCTCCACGCGACCCTTCGACGCCTT
CGTGATCGACGTGTCGGTCGAGGTGACGCTCCTGATGCGCCTGCTCGGTGTGCCGACAGTCCTGTTCACG
CAGCCCGGCGCTCGCAACGACGAACCGCACCGGCTCGCCTTCACCGCCGCGAGCGCCGTCATCGCCCCGT
GGCCCCGGGAGCTCCTCGCGCCCGCCCACCTCACGGAGCTCGGTGATCGGGTGACCTTCACCGGCGGTAT
CAGCCGGTTCGACGAGCGGATGCCGCCGGCGCCCCCCGCCCGCGCCTCCGACGACGTGCTGCTGCTGGCG
GGAGGCGGCGGCGGCAACGTCCGCGCAGGCGACGTCGATGCCGCCGAGCAGGCCACCGGCCTGGCCTGGC
GCGTACTCGGGCACCTGAGCGGCGACGGGCTCGATCCCGCCGCACCGCGGCGAGGCGAGTGGCGTGACGA
CCCGTGGGACGACCTCACGTCCGCAGGCGTCGTCGTCTCGTGGGCGGGACAGAATGCCGTCGCCGACCTG
GCGGCTGCAGGGGCCCGGGCCGTGGTCGTCGCGCAGGACCGTCCGTTCGACGAACAGACCGCGACCGCCC
GCGCTCTCGGCCGAGCCGGCCTCGCCGTCGCTCTGGAGGGGTGGCCCGCGGCATCCGACTGGCCCGCCCT
CATCGACCGCGCCGCCGCGTCGACCCCGGCGTGGGAGCGCTGGGAGGTCACGGGTGCTGCCGGGCGCGCC
GCCGATGCCATCGCCGCGGTCGCCGGGGGACGCGGGTGACGGCGCCCGTCGCGGTGGTGAGCCTCTGCTC
GGCCGGCCGCGTCGATCACCTCCGGGTGCAGCTGGCAGCCGTCGGCGAGTCGGCCGACACCCAGCGCATC
GTCGTCTGGATCGGCGACGATGCGCCTCCCCCGCTCGAGGCCGAGGTCGTCGTGCGGGTGCCACCGGGCG
CTCACGGGCTGCGGTTGGCCGAGGCGCGCAATGCCGGCGCGGCGGCAGCCGTCGCCGCCGGCGCCGAGGT
GCTGGTCTTCCTCGATGCCGACTGCGTTCCTGCGCCGGCCCTCATCAGGCGCTACCGGCAGGCCGCCGAG
CGGTTCCCCGGCGCGGTGCTGTGCGGCCCGGTGACCTACCTGCCCGAGGGTGTATCGGCATCCGCTCCGG
CAGAGCTCAGCCCGGCGCCGCATCCGGCCCGGCCCGTGCCCGCCGACGACGAGGAGCGCGAAGCCACGGC
GGCGGAGTATCCGCTGTTCTGGTCGCTGTCGTTCGCCCTGACCCCGTCGACGTGGGCCGCCGCCGGCGGA
TTCGACGAGGCGTACGAGGGGTACGGCGGGGAGGACACCGATTTCGCCTTCCGGCTGCGAGCCGGCGGCA
TCCCGCTCGTCTGGACGGGAGGCGCGCACGCGTTCCATCAGCACCACGCGACGTCGTCACCGCCCTGGCA
GCATCTCGACGACATCCTCCGCAACGGCGCCCTGTTCGCAGATCGGTGGCACGAATGGCCGATGACCGGC
TGGCTCGAGTCGTTCGCGGCGGCAGGGGCGATCGTGCGCGACGGCGACGGGTGGCGCCGTTCGGAGTGAC
TGTCCGCTCAGGCGGAGATCAGAAGCTCTCGCCGTCCCACGGGGTGGTGGTCTCGTCGTCGTCATCGTGA
CGCGTCTCGCTCGACGCGCTCGGCGGATGCAGGAGCGCATCGGCCCGCCCGAAGAGGATCATGAGCGACT
CCTCGTCATCGATCTCGGGAGCAGGTCCGTGGTACGGCGTCGTGTGGAACTGGCTGGTCGGGCCGATCAG
CATCGTCGACGTGGCGACGTCGCCGCGGTCGACGATGGGAATGGTCACGAGATCGGACTGCTCGTTCGAC
GAGAGCGTCTGCGCATAGCGCATCACCGCTTCTGCCACGGCCTCCGTCGTGACGACGGAGGCGTCGGAAT
AGTGCAGGTTGAGCATGCTTCGATCGTGCTCGACCGCGCGCCTTAGCGGTAAGGGGTCGCGCCCGGGCCG
TTCGGCTCTTACACTGCGTCTCGCACGCGCGAGCGGTGACGGACCCGCTCCGGGATCCGTCGCCGCGTCG
ACCGTGGGGTCAGGCGAAGGTGGCCGCGTCGATGACGAAGCGGTACCGCACGTCAGACGTCAGCACCCGC
TCGTACGCCTCGTTGATCTGGTCCGCGCCGATGAGCTCGGTCTCGGGGACGATGCCGTGCTCGGCGCAGA
AATCGAGCATCTCCTGCGTTTCCCGGATGCCGCCGATCGCCGACCCGGCGAAGCTCCGGCGCGCCGGGAT
CAGAGCGAACGCCGGCACCGGCAGCGGCTCCGAGGGTGCGCCGACGTTGACGAGGGTGCCGTCGACGGCG
AGCAGCGACAGATAGCGGCCGAGGTCGAGCTTCGCGGAGACCGTGTTGATGATGAGGTCGAAGCTGCTGG
CGAGCTCGTCGAAGGTGTTGTCGTCGTTCGTGGCGTAGTAGTGGTCGGCGCCGAGGCGAAGGCCGTCCTC
CTTCTTCGAGAGCGTCTGCGACAGCACGGTGACGTCGCAGCCCATCGCGTGAGCGATCTTCACGGCCATG
TGACCGAGACCGCCCATGCCTACGACGGCGACCTTCGTGTCGGGTCCGGCGCCCCAGTGGTGCAGCGGCG
AGTACGTGGTGATGCCCGCGCACAGGAGCGGAGCCACCTTCTCGATGTCGAGTGACTCGGGAACGCGGAG
CACGAACTTCTCGTCGACCACGATGGCCTCGGAGTAGCCGCCCTGGGTGATCGTGCCGTCGGCCGGGTCG
ACACTGGCGTAGGTTCCGATATTGCCCTTGGCGCAGTACTGCTCCTCGCCGCGCTGGCAGTACTCGCACG
AGCCGCACGAGTTGACCATGCATCCGACGCCGACGCGGTCGCCGACCTGGTGCGAGGTGACCTCGGAGCC
GATCTCGGCGACGTGGCCGACGATCTCGTGGCCGACGACCTGGGGGTACTGGATCTCGCCCCACTCGCCG
CGCACGGTGTGGATGTCGGAGTGGCAGATGCCGGCGTAGGCGATGTCGATGCGCACGTCGTGTGCGCCGA
CCTCGCGGCGCTCGATCGTGAGGGGGACGAGGGGGCCGGTGGCGGAGGTGGCCGCGTAGGCGTTGACAGT
AGGCATGTTTCTCCTTGAGCGTGCGTCAGCCTCCATCATCCTCGCCGTCGGCTATGCGACAGCCCGACGG
AGCGTCAGCGGGGCAGGATGGTGCACGCTGCAGCTGCTCTGACACGGACGAAGCCCCGCAATCCCTGCGC
TGAGAGGGTTACGGGGCTTCTGTCATGGCGGTGACGGTGGGATTTGAACCCACGGTAGGGGGTTACCCTA
CACAACTTTTCGAGAGTTGCACCTTCGGCCGCTCGGACACGTCACCAGCGATCAGTTTACGACACGAGAG
CGGATGCCGCGAACCACGCCGCTCCGGCGGGGATCGAGGGAGGGCCGGGTTCCCCGCGGCGGGCGTACGG
TGAGCAGGTGAGCGCACCTCCTCGAGCAGCGCAGCACGGACTCATCGTCGCGATCGCTGCCCTCGCCTCC
GCTGTCGCCTTCCTCGACGGGACGGTCGTAAACGTCGCCCTGCCCGCGATCAGCGAAGAGCTCGGCGGCG
GCCTGGCCACTCAGCAGTGGACGGTCGACGCCTATCTGCTGACCCTGAGCTCGCTCATCCTCTTCGCCGG
GTCGGTCAGCGACGCGTACGGCCGCGTCTTCGTGCTCCGCATCGGGCTCATCGGCTTCGCGATCGCCTCG
ATCGGCGTGGGCCTGGCCCCCGACCCCGTCATCCTGATCGTCGCCCGTGCGCTGCAGGGCGCGGCGGGCG
CCTTCCTGGTGCCGAGCTCGCTCGCTCTCATCACCTCGCTGATGAGCGGTCCCGAGCAGTCCCGGGCCAT
CGGCCAGTGGACCGCGTGGACCACCGGCGCGACCCTCCTCGGCCCGCTCATGGGCGGGGTCTTCGTCGAC
ACGCTGTCGTGGCGTTATGCCTTCCTGGTCAACATCGTCCCGATCACGGTGACGTTCTTCCTCCTGCGGC
GCCTCGAGGGCGCCGATCGCCGACGCGACGATGCGCACATCGACGTGCTCAGCGCGGTCCTGTGCACTCT
CGGCCTCGGCGGCATCGTGTTCGCCCTCATCGAGCAGCCGAACCTCGGGTGGTCGCATCCGGCGATCTGG
ATGCCGCTCGTCGCCGGCATCGTGATGTTCACCGCCTTCCTCCTCCGGCAGCGCACGATCCCGTCGCCGA
TCCTGCCGCTCGAGATCTTCCGGGTCCGCAACTTCTGGACCGGCAACGTCTCGACGTTCTTCGTCTACGC
GGCGCTGTCGCTCAACGGCTTCGTCGTGGGCGTCTACCTGCAGCAGGGAGCGGGCCTGTCCGCGACCCTC
GCCGGCCTCGCCAGCCTGCCGATGACGGTCCTGCTCATCCTCCTCAGCTCGCGGGTCGGCACCCTCGTGG
CCCGCTGGGGACCGCGCCTGTTCATGACCGTCGGTCCTCTCCTCATGGCCGGAGGCAGCCTGCTGCTGCT
CACCGTGACAGCGGAGTTCGACTACCTGACGCAGGTCCTGCCCGCGCTCCTGCTCGTGGGGCTCGGGCTC
GCGATGACCGTCTCGCCCCTCACCTCGACGATCCTCGGTGCGATCGGCGGCGAGCGCTCGGGCATCGCCT
CGGCGACGAACAACGCGGTCTCGCGCATCGCCGGCCTGATCGTGATCGCCGTGCTCGCGGCGATCGTGGG
CGGCTCGCTCGACCTCGACGGCTTCCACCGCGCAGCGATCGTCACCGCTGCGATGCTCGTCGTCGGCGCC
GTCGTCGCCTTCCTCGGCATCCGCAATCCCGCCGCCGCGGCCGCGGAATGATATCCACGGCCCGCTGCCT
GGCAGGGATCGGATTCGCCTGACACACTGACGGCATGAGCCTCATCGAGAACTCGAAACTCACCGTCGTC
GGCGCGGGCGCTGTCGGATCCAGCGTCGCCTACGCCGCCCTCATCCGCGGATCGGCACGCCACGTGGCGC
TGTACGACATCGCCGCCGAGAAGGTCGAAGCCGAAGTGCTCGATCTCGCGCACGGCGCCCAGTTCACCGG
CTCGAGCGACATCACGGGCGGGTCCGACATCTCGGTGGCGGCGGGCTCCCACGTCGTGGTCATCACCGCC
GGCGCGAAGCAGAACCCCGGACAGACGCGCACCGAGCTCGCGGGTGTCAACGCCGGCATCCTGCGCCGCA
TGCTGCCCGAGCTCCTCGAGGTGGCCCCGAACGCCGTGTTCGTCATCGTGACGAACCCCTGCGACGTCCT
CACCGTCATCGGCCAGGAGGTCACCGGGCTGCCCTCCGAGCGGATCTTCTCGTCGGGCACGGTGCTCGAC
ACGTCGCGGCTGCGCTGGAAGCTCGCGCAGCGCGCCGGGGTGTCGACCTCGAGCGTCCACGCGTACATCG
TGGGCGAGCACGGCGACACCGAGTTCCCGCTCTGGTCGCACGCCACCATCGGCACGGTCCCCATCCTGGA
CTGGCAGCCGCACGACGGGCAGCCGAAGTTCACGAAGGACGAGCTCGACCAGATCGCGATCGATGTGCGG
GATGCCGCGTACACCGTCATCCGCGGCAAGGGTGCGACCAACTACGCGATCGGCCTTTCGAGCGCTCGCA
TCGTCGAGGCGATCCTCGGCGACCAGCACGCGGTCATGCCGGTCTCGACGGTGCTCTCCGACTTCCACGG
ACTCGACGGCGTGGCCCTCTCGGTGCCATCGGTGCTGAGCAGTGCGGGAGCGCGCCCGATCCGCGAGACC
GCGTTCGCCGACAACGAGCTCGAGCTCTTGCACCGTTCGGGAGCGGCTCTTCGAGACGTCGCCGCATCGC
TCCGCTGAGTCGCTGAGGCCGTGTCGGCGGCCGCGGATACCCTGAGACCATGGCCACCCGACGAACCGCG
ACCACCGCGGCCTACCGCTGCACCGAATGCGGTTGGACGACCCCCAAATGGGTGGGTCGCTGCGGCGAGT
GCCAGCAGTGGGGCACGGTGGTCGAGAGCACCACGCAGACCGGGATCACGGCCACCACCGCGGCGGTGGC
CCCCTCGCGCAGCGCCCGGCCGATCACCGAGATCGACACCCGCGAGACGCCGCGACGCACCAGCGGCGTG
GGCGAGTTCGACCGCGTCCTCGGCGGGGGGATCGTTCCCGGTGCCGCGATCCTGCTCTCCGGTGAGCCCG
GGGTCGGAAAGTCGACGCTCCTGCTCGAGGTGGCGGCGCAGAGTGCCCGCGCTGGTCGGCGGGTGCTCTA
CGTCAGCGCCGAGGAGTCGCTCGGGCAGGTGAGGCTGCGCGCCGAGCGCACGGGTGCACTCCACGACGAG
CTCTACCTCGCCGCTGAAACCGATCTGGCAACGACGCTCGGCCACATCGACGACGTCCGCCCCGACCTTC
TGATCGTCGACTCGGTGCAGACCGTCTTCTCGTCGCTCATCGACGGCGCCGCCGGGCAGCCGGCTCAGGT
GCGCGAAGTCGCCTCGACGCTCATCCGCACCGCGAAGGAGCGCGACCTCCCGGTGATCATCGTCGGGCAC
GTCACGAAAGACGGCCAGGTCGCCGGACCCCGCATCCTCGAGCACCTCGTCGATGTCGTCTGCCATTTCG
AGGGCGACCGGCAGACCTCGCTGCGCTTCGTCCGGGCACTCAAGAACCGCTTCGGCGCCACCGACGAGGT
CGGCTGCTTCGACATGAACGGCGACGGTATCGCCGAAGTGCCCGACCCGAGCTCGCTCTTCCTCAGCAAC
CGGCCGAGCGAACCGGGCACGTGCGTGACGATCGCCCTCGAGGGGCGTCGCGCGCTCCCCGTCGAGGTGC
AGGCCCTCACCCTGCACACGACAGCGCCGAACCCGCGGCGCATCGTCAGCGGCGTCGACAGCGCCCGCGT
CGCGATGGTGCTGGCCGTGCTCGAGAAGCGCGCCGGCATCCGACTCTCCGACCAGGACGTCTACGTCTCC
ACGGTCGGCGGCGTGCGCCTCACCGAACCCGCCGCAGACCTCGCCATCGCCCTCGCGATCGCGAGCGCGG
CCACCGAGCGCCCCAATCCCGCCGGTATGGCGGCGATCGGAGAGCTCAGCCTGTCGGGCGAGATCCGGCG
GGTCACCCAGCACGACCAGCGGCGAGCCGAAGCGGCACGCGTCGGCTATCGCGCCGTGATCGACGTGGCC
GCAGGAACCCTCCGCGGCGCCCTCGCCGAGCGCACCCGGCACCACGCCCCCGACAGGGCCGACGTCCCCG
ACTTCTGAGTCAGGCTTCGAGCGCCGCCACGAGATCGGCGGGCGATGCCTGCATCGGGTGCGGACCGGCG
ATGTCGAAGAAGACTGTCGTGATCTGATCGCCGTGCGTGCCGAGGAACGCCCTCAACCAGCCCGGAGACT
GCAGCCCGACCCCGGGCGGGAGCGTGGCCGGCTTGTTCACGGCATCGCTGAAGAGGAGGAGCGCCACATC
GCCCGAGTTCGGGTCGCGGTACGTCCAGATCTCACCCGCATCGCGGGGGTCATCGCGCTTTCCGGGTCGG
ATCAGGGGCACCACCGTCGGCCCGTGCCGCAGGGCGAAAGCGAGAGCCGCCATGTCCTGCGTCTGCAACG
CATCCGCCAGGGCGGTGTTGCGGAACTCGAGCGGCTTCTTGTCGCGCTTCTTGCCAGCCATACCGACAAG
CCTAGGCTCGCGGCCCCCCGCCACCGGCTCCGGTCGCCACCCCAGAGCCCGAGAAAAAGTAGGGGGCCCT
CTCGAACTCCCCATTGGGGACTGGGAAAGTCGAGAGGGCCCATCGCTCACCGGCACCGGATGCCGAACGT
CTCATCTCTGGGGATTGACGAGACTCCGAAGCTGGGGACAACGGGGCACGGCGCCGGGAGCTGACCTCAG
GCTACGCGTCCGCCGTGCGAAGTGAACCCCCTGCGGAGGCCCACAAGATGAGAATCCTCTCAGGAACGAG
GGATGCCGCAACCCTCACCGAAGCGTGAACTGAGCGGGCTCGACCGACTCGATGCCGCCGACCGAGACGG
TGAGGTTGTACCACCCGGGCAACGCGTTCTGCCGCTTGCCGTCGCAGGAGTCGGCCGACGAGCGGGTGCG
GTCCCAGACGAGGGGTGTGGCGCTCGACACCTTCTGCCCCGCCTCGATCTTCACGACCTGATCGCTCGGC
TCGGTCTGGCAGTCGGTCGAGCGCCACCAGGTGTCGCTGCCGCTGGTGATCTCGAACCGCTGCGAGGTGG
TGCCCACGTTGATGAGGCAGGCCGTGCCCGCATCGTTGGTGAGGGTGATCGAGAGCTTCGGGAGCTCCTT
CGTGCCGTACGAGCTCTTGTCGACCGTCGCCGCAACCGTCACGTCCGCGGTCGTGCAGGGGAGGATCTCG
GTGTCGTCGTCAGCGCTCGCCTCGTCGTCCGGGGGCGGCGTGGTCGCCGGTGCGGCCGGAGTGGCGGTGG
GCGCCGGTGAGCCGGGAGCCGGACTCGTCGGGATCGGCGTGCCCGCCGGTGCGGTGGACGCGGGCGCCGA
GGTCGGCGCCGCCTGGGCGGGTGAGCCCTCGGCATCCGCCCACGCTCGCCAGGGCTGCCAGGCGACCACG
GCCACGATGCCGGCGACGACGAGGATCGCGAGGAGCACGACGAACAGCCGCCGGCGGCGGTAGACGGCCG
GCGACGGCCGGCGGCGTGGAGTCGGGCTGCTCACCGCTCAAGGCTAAGCGGCGCCCCGCGCGCGGGCGGG
TCGGCGCGCCTACAACTGCTTGAGCATGCGGGTGTTGCCCAGGGTGTTGGGTTTCACATGGGCGAGGTCG
AGGAACTCCGCGACGCCCTCGTCGGGGCTTCGGAGGAGCTGCGAGTAGACGTCGGGGTCGACGACCTGCT
CGCCGATGGTCTCGAATCCGCGACGACGGAAGAACGACACCTCGAAGGTGAGGCAGAACAGGCGCGAGAG
TCCGAGGGCACGGGCATTGCGCTCGAGCAGGTCGACGACGGCGCCGCCGACGCCTCGGTGCAGCCAGTCG
TCCGCGACGATCAGGGTGCGGATCTCACCGAGGTCCTCCCACATGACGTGGAGCGCACCGCATCCCACGA
GCCGGTCGCCGGCGTCGGCCACGACGAACTCCTGCACCGTCTCGTACAGCGTCACGCGCTCCTTGCCGAG
CAGGATGCGCTTGCGCACCCACGGCTCGAGCAGCTCGAGGATGCCGGGGATGTCCGACGTGCGCGCCTGC
CGCACCTCGAACGCGGTGTCGGAGACGGGTTCGGTCATCGCTCCACTGTATTGCCGCCGCGGCCGGGCGC
GCCGCCGCGGAGCCCTACGCTGGACCCAGGGAGAGGACCCGCCCGTGAGTGTGCTCCGTGACTATGCCAC
GGCAGTGTCGCAACCGACATTGCCGTTCGCGTCGACGGCGATCGCCCGCTACGACGAGGTCGTCGACACC
GACGGCACGCTCCGGCCGGCGTGGCGGGCACTCGCCTCGTTCGCGCTCGGCCTCACCGGCGAAGAGCTCA
CCCGCGTGGGCGGCGAGATCTCCCGCTTCCTCGCCGACGACGGCGTCTCGTATGCGCGAGCCGGCGCAGA
CCTGCAGCCGTGGCAGCTCGATCCGATGCCCTTCGTCCTCGACGCGGCGAGTTGGAGCCACCTCGAGATC
GGCCTCGCTCAGCGCGCCGAACTGCTCAACGCGCTACTCGTCGACCTCTACGGCCCGCAGACCGTGCTGC
GCGACGGCATCGTCCCCGCCGCCGCCGTCTTCGCCCACTCCGGTTTCATCCGGTCGGTCGCCCGCCCCGG
CGCAGCCGACGTCACCCCTCTCCTGCTCTCGGCCGCCGACCTCGGCCGCGACGCCGCCGGCGAGTGGCAC
GTGCTCTCCGACCGCGTGCAGGCGCCGTCGGGTCTCGGCTACGCCGCGCAGAACCGCCGCGTCATCTCGC
AGGTGCTGCCCGACCTGCTCGACGAGGGCTCCCTCCACCGGATGGACCCGTACTTCGCCGCGCTCCGCGC
CGCCCTCATCGCCTCCGCCCCCCACGAGAACCCGAATCCGCGCATCGTCGTGATGACGCCCGGGCCTCTC
TCCGAGACCGCCTTCGACCAGGCCTTCCTCGCGAACGCGCTCGGGTTCCCGCTTGTCCAGGGCAGCGACC
TCATCGTCCGCGGCGGCGACGTCTGGATGAAGCCCGCCCGGTGGCCCGAGAACGCCCCCACCGAGCGGGT
CGACGTCATCCTGCGCCGCGTGGACGCCGAATGGTGCGACCCCCTCGAACTGCGCGCCGGCTCTCGTCTC
GGCGTCGCCGGCCTCGCCGAAGCGGTGCGGCGCGGACGCGTGCGACTCGTGAACGGCCTGGGCGCCGGTG
TGCTCGAGAACCCCGCGCTCCTGCCCTACCTGCCCGCCGTCTGCGAGCACCTCCTCGGCGAGCAGCTGCG
CCTCCCGTCGGTGCCGACGCACTGGCTCGGCGATCCGGCCTCGCGGGATGCCGTGACGCCACGCCTGCTC
GCCGGCGATCCGTCGCTCGAGCTCCGACTCATCGACGACCCGCGCCGCCGCCTCGCGCTCACGCCGAGCG
AGATCGCGGAGCGTCTCCGCACCGAGCACCACCGCTACGCCGCACAGGAGCAGCTCGCGCTGTCGCAGGC
TCCCGTGTGGGACGGCGACGACACGGCATCCGCTCTTCCCGTCACCCTGCGCGGATTCGCGATCCGCTTC
GGGGCGACGTACCGGCCGCTCGTCGGCGGCCTCGCGACCGTGCGCGAGAACCCCGACGCCCCGCCGCGCA
CGAAGGACGTCTGGGTGCTCAAAGCGCTCGAGACCGACCCCGACCAGGGCATCAGCGACATCGCGGCGCT
CCCGACCACGCGGAGCGATCCGACCCTCGCCCCGCGCGCCCTCGCCGACATGTTCTGGACCGGGCGCTAT
GCGGAGCGGGCCGAAGACCTGCTGCGCCTCATCCTCGCGACCCAGACCGCGCTCGACCAGCCCGGTGCCC
ACACCGCGGCGAGGGCCGGCGAGAGCGTCGGCGTGCTGATGCGGACGCTCCACGCGCTGTCGGGGACGAG
GTCGACCGACCACGAGGCGGAGTTCCGCTCGCTGCTGCTCGACGCGACCCGGACGGGGTCGGCAGCGCAC
TCCATCGCCCGCCTGCGCGATGCGATGGAGGGGGTCCGCGACCAGCTCTCGGGCGACACCTGGCGGGTGT
TCGCCAACGTCGACCGCGCCGTCCGCGCGCTCCGCAGCGCTCCGCATCCGCACCGGAGCGCCGAATCGGC
CGGCCGCATGCTCGCCGCCATGCTGTCGCTGTACGGCGTGACGGCGAACATGATCCGCGACCCCGGCTGG
CACATGATGGAGGCCGGCCGCTACCTCGAGCGGGGGCTCCAGCTGACGACCGTGCTCTCGTCCGCGCTCG
GCACGACCCGCACCCTCCGCACCGACCGCGAGGTGCTCGAATCGCTGCTGCTGTCGTCGGAGAGCGTCGT
CACCTACCGCCGCCGGTACCGCGGCTCAGCGCGTGCGGCCGACGTCGTCGAACTGCTGCTCCTCGACGCG
GGCAACCCCCGGTCGCTCGCTTTCTCGCTCGCGACGCTCCGTGAGCACCTCGCCTCGATGCCCGCCTCGA
CCGGATCGACCCGGGCCGAGCGCCTGCTCGACCACCTCGAGACCGAGCTCGGCGCAGTCGATCTCATCGA
GCTGACGGCCGACATCGACGGGCGGCGACCTCGCCTCGTCCACGCGCTGGCCGACATCGCGATCCAGCTC
GCACAGCTCTCGGATGCCATCGGCCACCTCCACTTCGAGGCCGGGCCGCCCGCGGTGTCGATGGCCGACC
TGTCGCTCGTCGAACTGATGGAGGCCCGCGGATGATGCGCTACCGGGTCTGGCACCGCACCGCCTACGCC
TACAGCGAGGCCGTGCACGACAGCGTCGGGCAGTTCCACCTGATGCCCCGCGAGCTGCCGTGGCAGCGCG
TCACCGCATCCGGTGTCACGGTCGACCCCGTTCCGGGCGACATCTCCCCCGCCGTCGACTACTTCGGCAA
CTCGTCGACCTACTTCCATGTCACCGACCCGCACGAGGCCCTGACGATCGAGTCGACGAGCGACGTCGAG
GTCACCGAGCCCGAGTACGACGCCGCCGCGCTCGCACAGCCGTGGGAGCGCGCGCGCCCGCTCCACCACC
CCGATCTGCCCGGGGCGTGGCAGGCCACCGAGTACGCGCTCGAATCCGACCGTGCGCGCCACGCCCCCGA
GGCGACGGCCTACGGCGCGCAGTCCCTCACGCCCGGCCGTCCTCTCGGCGAGGCGGCGATCGACCTCATG
CAGCGCATCTTCGCCGACTTCGACTACGACAAGACGGCGACCACCGTCACGAGCACCGTCTCCGATGCGA
TGGCTGCCCGTGCCGGCGTCTGCCAGGACTTCGCCCACGTCGCCCTGGCCTGCCTGCGGGGCAACGGCGT
CGCAGCACGGTACGTGTCGGGGTATCTCGCGACCCAGCCACCTCCCGGCAAGGAGCGGGTGTTCGGCGCC
GACGCATCGCACGCGTGGCTGGCGGTCTGGCTGCCGGGCACCGATCAGTGGCTCGCCATCGACCCGACGA
ACAACCAGCGGGCGAACGAGCGATACGTCACGGTCGCCTGGGGCAGGGATTACGGCGATGTGTCACCCGT
GAAGGGCATCATCTTCACCGAGGCGAAGACGTCGACCCTGCGCGTCCAGGTCGACGTCGCCCCCGTCTGA
CGCCCTCCCCTCTCACCCGAGGAAGCCGCGCAGAAGCGCCTCCGACCCGGCGAGGTGCTCGAGCACGGCG
GCCTCGGCGGCATCCGGTGCCCCGGCGAGGATCGCGCCGACGATGCGGTCGTGCTGCGCATCGGAGTGCT
CGATGTTGCGGGGCAGCAGGGGAAAGGTGTCGAGCCAGACGTTCACCCGAGTGCGGTTCTCGACGACGAG
GGGAAGCAGCGACGGGATGCCGCTCAGCTCGGCGATCGTCAGGTGCAGCAGCGAGTCGAGCCGGCGGTAG
TCGGACTCCCCCGCTCCGCGGGTGGCGTGGTGGCGGTGCTCGAGGGTGCCGCGATCGGCATCCGTCAGAG
TCCGTGAGGCGGCGGCCCGGGCGGCGCCCGCCTCGATCACCCGCCGGAGCCCGAGGACGTCCTCGAGTTC
GACAGGATCGACCGGGCCCGGAGTCGCAGGGCGCGGCAGCGGGTCGGCGACGAAGGTGCCGCCGTACCTG
CCGCGGCGTCGCACGACGAATCCGGCTGCCGCCAGTTCGCCGATCGCCTGCCGCACGGTGTCGCGGCTGA
CCGCGTAACGCTCGGCGAGGTCGCGCTCCGAGGGCAGCGACTCACCGGGCGCGACGACGCCCAGCCGCAC
GGTCTGCACCAGTCGCGCGACCGTGTCTTCGAGCGCATTGCCGCCGCGCACCGGGCGGTAGACGGCGCGT
CCGAGGTCGTGCGGCGGGTGGGCGGGCATGCCGGTCAGAGCGGCGTCACGTAGGCGTTGGTGATGCCGCC
GTCGACGACGAAGGCGTTCGCCGTCATGAACGAGGCGTCGTCGGATGCCAGGAACGCGACGGCCGCGGCG
AGTTCTTCGGGCTCGGCGAAGCGCCCCATCGGCACGTGGATGAGGCGGCGCTGCGCACGCTCGGGGTCCT
TCGCGAACAGGTCCTGCAGCAGCGGGGTGTTGACCGGACCCGGGCACAGCGCGTTGACCCGCACGCCCTG
GCGCGCGAACTGCACGCCGAGCTCGCGCGTCATCGCGAGCACGCCGCCCTTCGACGCGGTGTACGAGATC
TGCGAGGTCGCCGAGCCGAGCAGCGCGACGAACGACGCCGTGTTGATGATCGATCCGCGCCGCTGCGGCA
CCATGTGCCGGAGAGCGGCGCGCGAGCACAGGTAGACGCTCTTCAAGTTGACGTCCTGCACACGATCCCA
GGCGGGCAGCTCGGTCGTCTCGATCGAGTCGTCGTCGGCGGGTGAGATCCCGGCGTTGTTGAAGGCGATG
TCGACCGATCCGAGGTCGGCCGCCACCCCGTCGAACAGCGCGTCGACCGAGGTCTGGTCGGCGACGTTCA
CCTCGCGGAAGACGCCGCCCACCTCGGCGGCGGCGCGCTCGCCTGCCACCGGGTCGAGGTCGGCGATGAC
GACGCGCGCACCTTCGGCGGCGAAGCGGCGGGCGGTCGCGAGGCCGATGCCGCTCGCGCCGCCGGTGATG
ATGGCGACGCGGTCGCGAAGGCGCTGCGTGAGGTCGACGGTCATGGGGGTTCCTCCGGGTGGGGCTCGGG
TGCAGAAAGGGGGAAGGTCAGGACGTGGCGTAGAAGACGTTCTTGGTCTGGGTGAAGTGCTCCGCGGCAT
CCGGGCCGAGCTCGCGGCCGAGCCCCGACGCCTTCATGCCGCCGAAGGGCGTGGTGTACCGGACGGAGGA
GTGTGAGTTGACCGACAGCACACCGCTTCTCACGCCTCGCGAGACCCGGATGCCGCGACCCAGGTTCTCG
GTCCAGATCGACCCGGCCAATCCGTAGACGGTGTCGTTCGCGAGGGCGATGGCGTCGGCCTCGTCGTCGA
AGGGCATGACCGCGACGACGGGCCCGAAGACCTCCTCGCGGGCGATGCGGTCGCCGCGCTCTGCGCGGAC
GACGGTGGGCGCGAACCAGAAGCCGTCTCCCGTCGGCGCCGAGCCGCGCAGCATGACGTCGGCCTCGTCG
ACGTACGACGCCACCCGATCGCGCTGCGCGGCGGAGATGAGCGGCCCCATGTCGACGCCCTCGTCGTTCG
GGTCGCCGACGCGCCAGGCGGCGACGGCGGGCTCGAGGAGCTCGACGAAGCGGTCGTAGACCGAGCGCTG
CACGAGCAGCCGGCTGCGGGCGCAGCAGTCCTGTCCGGCGTTGTCGAACACCGAACCGGGCACGGCTGCC
GCGGCCTTCTGGAGGTCGGCGTCGTCGAACACGATGTTGGCGCTCTTGCCGCCGAGCTCGAGCGTGACGG
GTTTCAGTTCACGGGCGCACCCGGCCGCGACCTCGGTGCCGACGCGCGTCGACCCGGTGAAGACGACCTT
GGCGACGTCGGGACTCGTCACGAAGCGCTGCCCGACGACCGGACCGGCGCCGGTCACGACCTCGAAGACG
CCCTCCGGGAGACCGGCCTCGAGCGCCAGGTCGCCGAGGCGCATCGCGGTGAGCGGGGTCAGCTCCGCGG
GCTTCAGGACCACGGCGTTGCCCGCGGCGAGCGCAGGCGCGAACCCCCATGCGGCGATCGTCATCGGGAA
GTTCCAGGGCACGATGATGCCGACGACGCCGTAGGGCTCGTGGTAGGTCACGTCGAGGCCGCCGGCGACC
GGGATCTGCTGGCCGATCAGTCGTTCGGGGGCACCGGAGTAGTACGCGAGCACCTGCGCGACGTGAGACG
CCTCCCACCGGGCCGACCCGATCGGGTGACCGGCCTCGAGCACCTCGAGGCCAGCGAGCTCCTCGACGTG
CTCCTCGACCACGCGGGCGAACCGGCGCAGGGCGTCGGCGCGCTCGAGCGGGGCGAGCGCTGCCCAGCCC
CGCTGCGCGTGAACTGCACGTGCGATCGCGGCGTCGGTCTCGCTCACCGAGGCGGCGGGCACGTCTCGGA
TCGCGGCGCCGGTCGCGGGGTTCAGGACGGTGTGCATGCTCATGCCGTTACTCTCCGGTGTGCGTGGGCG
TAGGCGTCTGCCGCGGCGACGAGCCCGAGGAAGAGTCGCCGATCGGCGGAGTTCTCCTCGGGGTGCCACT
GCACGGCGACGAGGTAGTCGTCTCCCGGCGACTCGACCGCCTGGACGAGTCCGTCGTCGGTCCGCGCGGT
GACGACGAGGCCGTCGCCGAGCCGGTCGATCCCCTGGTGGTGGTAGCTGTGGACGCCGTAGTCCCCGGCG
CCGATCAGGCCCGACAGGGTCGTACCGGCATCCACCGTCACCGTGTTCTCCGCGAACACCCCGCCACCGA
TCTTGTACCGCTCGGTGCCGAGCGCCTCGGGCAGATGCTGGTGCAGCGTGCCGCCCGAGGCGACGTTGAT
GAGCTGCAGGCCGCGACAGATCCCGAACACGGGGATGCCGCGATCGCGCGCGCCCGCGAGCAGGGCGATC
TCCCACGCGTCGCGGTCGGCGCGGGCAGGATCGGTGAGCGGATGCCGCGGGGCGCCGTACAGCTCGGGTT
GCACGTCGAGTCCGCCGGTGAGGATCAGCCCGTCGAGCCCGTCGAGAACGGCAGCAGCCGCCGGCCCGGG
CGACGGCTGGGGCGGCAGCAGCACGGCGACGCCTCCCGAGGCGGTGACGGCGTCGAAGTACTGCTGCGGC
AGAAAGCTGGCGCGGACGTCCCAGACGCCCTGCGTCGCCTGCTCGAGGTACGTCGTCAGACCGATGACGG
GGCGAGGCGTGCTGCCGGCGCCGAGCACGGAGGCGACGTCAGAGTCGTTCGAAGCCACGGATGCGCTCCC
AGTCGGTGACGGCGGCGTCGTAGGCCAGGACCTCGACGCGCGCCTGGTGCAGGTAGTGGGCGACGACCTC
TTCGCCGAACGCCGCACGGGCGATCTCCGACCGCTCGAACAGGTCGGCGGCCTCGCGGAGGGTGGTCGGC
AGGTGATCGACGTCGGAGTCGTAGGCGTTGCCGGTGAGGGGCGCAGGGAGCTCGAGCTCGTTCTCGATGC
CGTGGAGGCCGCCGGCGATGATCGCCGAGATCGCCAGGTAGGGGTTCACGTCTCCGCCGGGCACCCGGTT
CTCGACGCGGAGCGACGGGCCGTGACCGACGACGCGGAGCGCGCACGTGCGGTTGTCGACGCCCCAGGCG
ACGCCGGTCGGCGCGAACGTGCCCTTCGCGTAGCGCTTGTACGAGTTGATCGTCGGTGCGTACAGCAGAG
TGAACTCGCGGAGCGTCGCGAGGATGCCGGCGATCCAGTGCCCCATGAGCGGGCTGAAGCCGTACTCGCC
GTCTCCCGACATGACCGCGTCGCCGTCGTCGGCGCGCACGGAGAGGTGGATGTGGCAGCTGTTGCCCTCG
CGCTGGTCGAACTTCGCCATGAACGTGAGCGACTTGCCGTGCGCGTCGGCGATCTCCTTCGCACCGTTCT
TGTAGATCGTGTGCTGGTCGGCGGTCTCGAGCACCTCGGCGAAGCGGAAGGAGATCTCCTGCTGACCGTC
GTTGCACTCGCCCTTGACGCCCTCGCAGTACAGGCCGGCGCCGTCCATCCCGCGCCGGATGTCGCGCAGC
AGCGGCTCGAGCCGTGTCGTCGCGAGGAGGTTGTAATCGACGTTGTAGTCCGTCGACGCCCGCAGCCCGT
CGTAACGCTTCGCCCAGGCATCCCGGAACGAGTCGTCGAAGACGATGAACTCGAGTTCCGTGCCCGAGAA
GGCGACGAGACCCCGGTCGGCGAGGCGGTCGCGCTGCGCGTTGAGGATGCCGCGTGGCGACTGCGGCACG
GCCCCACCGGTCGTGACCTCGAGGTCGGCCATGACCAGCGCCGTGGCCGGCTGCCACGGGATGCGCCGGA
GGGTGTCGAGGTCGGGGCGCAGCACGAGGTCGCCGTAGCCCTTGTCCCAGCTCGACATCGCGTAGCCGTC
GATCGTGTTGAGGTCGACGTCGACCGAGAGCAGGTAGTCGCACACCTCGGCGCCGTGACCGGCCACCTCG
TCGAGCCAGAACCGGCCCGAGATGCGCTTTCCGACGAGGCGCCCCTGTGCATCGGGGAAGGCGACGATGA
CCGTGTCGATCTCATCGGCGGCGATCGCTGCCTCGAGTGCGGCGGGTGTCAGATTGCCCGGCATGGGTTC
CTCCTCGCTGCGACGCGGCGTCGCATCCGGATCATGTAACAAGGAACTTACATGCCAAAGGTAGACACGG
CGTACCAATAACCTCCACACTCATTCGCAAGGTGCAAGCCCAGCACGCCACCCGACGGCGCGCCGGCCGC
CGACTGCAGCCAGGAGGTCTCATGTCAGATCCCAACGTCGCCCCGAAGCGGGTCGCCGGCGTCAGCTACG
CCCGAGCCGAGGACGGATACTTCGAGAAGCGCACCCTGAAGAGGTCGGCCGGGGTGTGGGGCCTGTGGGG
CCTCGCCGTCGCGGCCGTCATCTCGGGCGACTTCTCGGGCTGGAACTTCGGCATCGACTTCGCAGGGTTC
GGCGGCATGCTGATCGCCTTCGCGATCCTCGTGCTGATGTACTACGGCCTCACCTTCTCGATCGGCGAAA
TGGCCGCCGCGATGCCGCACACCGGCGGCGCGTACTCGTTCTCCCGCTCCGCGATGGGGCCATGGGGAGG
GCTTGCGACCGGTCTCGCCGAGACGATCGAGTACGTCGCGACCACCGCGGTGGTCGTCTACTTCTCGGGC
TCGTACGCCGACAAGGCGCTGAACCTCCTGACCGGAGTGAGCCTGCCGCCCTGGCTGTGGTGGGTCATCC
TCTATGCGCTGTTCATCGGCCTCAACGCCGCCGGCGCCGCGGTGTCCTTCGGCTTCGCGATCGTCGTCTC
GATCATCTCGATCGGCATCATCGTCGTCTTCGGCGTCATGGCGCTGGCCTCCGGCGCCTTCAGCTGGGAC
GCCCTGTGGGATATCGCCCCCGACCCCGAAGCGCTCGGCTCGTCGGTCTTCCTGCCGCACGGGATCGGCG
CCATCCTCCTCGCACTGCCCTTCGCGATGTGGTTCTTCCTCGGCATCGAGGAGCTCCCGCTCGCCGCCGA
GGAATCGCACGACCCGGCGCGCGACATCCCTCGCGCCGGACTCTGGGCTCGCGGCACCCTCATCGTGACG
GGCCTGATCGTGCTGTTCCTCAACACCGGCGTCCTGGGCGCTGAGGCGACCGGCCCATCGACCGAGCCGC
TGCTCGAGGGCTTCCAGACGTTCCTGCCCGACCAGGCCGCCGCGATCCTGTCGCTGCTCGCCCTCATCGG
ACTGTTCGCCTCGCTGATGGGCATCATGTTCGCTTACGGGCGCAACATGTACTCGCTGTCGCGCGCGGGG
TACTACCCGCGCTGGCTGTCGCTGACCGGCAAGGCGCAGACCCCCTGGGTCGCCCTCGTGTTCGGCGCGA
TCCTCGGCTTCATCGCGCTCGTCATCTTGCAGGCCGCGGGCGGCGACACCAGCCCCGCCGGTGCGATCGT
CCTCAACATCGCGGTGTGGGGCGCCGTCGTGGCCTACTTCCTGCAGATGGTGTCGTTCATCATCCTGCGG
AAGAAGTTCCCGAACGCGAACCGCCCCTACAAGAGCCCGTGGGGCCTGTTCGGGGCGTACTCCGCCGGGA
TCATCGCCGCGATCGTCTTCGTCGGCCTGCTCTTCAACCCGGCGTTCCTGCTCGCGATCATCGCCATCAT
CATCGTCTACGTCGTGATCTTCATCGGCTTCGCCGTCTACGGCCGCAACCGCCTCATCCTCTCGCCCGAG
GAGGAGTACGCACTCTCGGGCGGCATGCACGGCGACCCGCAGGCCGAGGGCTACGACACGATGGAGAAGC
AGGTCTTCGGCGACCCGCGCCCCTGAGATCCCGAACGGGCCGGGTGCTGCTGAGGGCGCACCCGGTCCGT
TCGCATGTGCGTCGCAGCCCACTAGGCCTGATGCGGCTCAGAGCGGTGCCAACGGGCCGGGCCACCGCGG
TTGAATGGATGGATGCGCTGGACCACCCGCCCCTCGACGCCCGACGACGCCCCATGGATCGCGGAGCTCC
GCGCGGTCGTCATGCGCCCCGACCTCGAGCGCCTCGGCGTCTTCAGCCCCGATCGGGTGCGACAGCGCTT
CCTCGACGCGTTCGACCCCGCGCTCACCCGGGTGATCGTGGTCGACGGAGCGGATGCCGGTTCGATCGCC
GTCCGCCCCGCTTCGGACGGGACCTGGATCGAGCACTTCTACCTCGACGAACTGGTGCAGGGCGCGGGCA
TAGGTACAGAAGTCCTGACCGCTGTACTCGCCGAGCACGCTCCCCTCCCGTGGCGCATCAACGTCCTGCA
GGAAAGCCCCGCCCGCCGCCTCTACGAGCGGCACGGGTTCGTTTTCGACAGCGAGGACGAGGTCGACGTC
ATCCTGGCGCGTCACGCCTGAACGACGAAGGGGCCGGATGCCTCTCGGCATCCGGCCCCTTCAGTTGTCT
CGCTTACGCTCCGGCGATGATGTCGGGCCCGGCGGTGATCTCACCGGCGGCGCCGACGCCGACCGCGACG
CGGTCTTCGCGGGGGGTCATCTCGAAGGTGAACGCGCCACCCTCGAGGCCGACCTTCACGTGGTCACCGG
CGTTGAGCTCGCCGCGCAGGATCCGCTCGCTGAGCTGATCCTCGACCTCGCGCTGCATGGCGCGGCGCAG
AGGACGGGCACCGAGTGTCGGGTCGAACCCGATCTCGATGAGGTGATCCTTGGCGGCATCCGACAGCTCG
ACCGTCATGTCGCGGTCCAGCAGGCGATCTGCCAGGCGCTTCGTGAACAGTCCGACGATCTGACGGAGCT
CGTCCTTGCTCAGCTGCGGGAACACGATGATGTCGTCGAGACGATTGAGGAACTCGGGCTTGAAGTGCCG
CTTGAGCTCTTCGTCGACCTTGCCCTTCATCCGGTCGTACGTCGTCTGCGTGTTGCCCTCGACCTGGAAG
CCGACCGGTCCACCGGCGATCGCCGACGAGCCGAGGTTCGTCGTCATGATGATCACGGTGTTCTTGAAGT
CGACCACACGGCCCTGGCCATCGGTCAGGCGACCCTCTTCGAGGATCTGCAGGAGCGAGTTGAAGATGTC
GGGGTGAGCCTTCTCGATCTCGTCGAACAGGACCACCGAGAACGGCTTGCGCCGCACCTTCTCGGTGAGC
TGGCCGCCGTCTTCGAAGCCGACGAATCCGGGAGGGGCACCGAACAGACGCGAGACCGTGTGCTTCTCAC
CGAACTCCGACATGTCGAGGGAGATCAGGGCGCCCTCGTCGTCGAAGAGGAACTCGGCGAGCGCCTTGGC
CAGTTCGGTCTTTCCGACACCCGTGGGGCCGGCGAAGATGAACGAGCCCGACGGGCGGTTCGGGTCCTTG
AGTCCGGCGCGCTGGCGACGGATCGTGCGGGAGAGGGCCGCGATGGCCTCCTCCTGACCGATGACGCGCT
GGTGCAGGGCCTTCTCCATGAAGACGAGACGGCTGGTCTCCTCTTCGGTGAGCTTGAACACGGGGATGCC
GGTGGCCTGGGCCAGGACCTCCGCGATCAGACCCTCGTCGACCACGGCGTGCGACGCGACGTCGCCCGAG
CGCCACTGCTTCTCGAGACGGAGACGCTCGGCGAGCAAGGACTTCTCCTCGTCGCGCAGCGACGCGGCCT
TCTCGAAGTCCTGCTCCTCGCTGGCGAATTCCTTGTCCTGACGGACCTTGGCGATCTTCTCGTCGAACTC
GCGCAGTTCGGGCGGGCTCGAGAGGATCGACAGCCGCAGGCGGGCGCCCGCCTCGTCGATCAGGTCGATC
GCCTTGTCGGGGAGGAAGCGGTCGGAGACGTACCGGTCGGACAGGTTCGCGGCGGCGACGATAGCGCCAT
CGGTGATCTGCACCTTGTGGTGAGCCTCGTACCGGTCGCGCAGCCCCTTCAGGATGTTGATCGCGTGGGG
CAGGCTCGGCTCGGCAACCTGGATCGGCTGGAACCGGCGCTCGAGCGCGGCATCCTTCTCGAAGTGCTTG
CGGTACTCGTCGAGCGTCGTCGCACCGATCGTCTGCAGCTCGCCGCGAGCGAGGAGCGGCTTCAGGATCG
AGGCGGCGTCGATCGCGCCTTCGGCGGCGCCGGCACCCACGAGGGTGTGGATCTCGTCGATGAAGACGAT
GATGTCGCCGCGGGTGCGGATCTCCTTGGTGACCTTCTTCAGGCGCTCCTCGAAATCACCGCGGTAGCGG
GATCCGGCGATGAGCGACCCGAGGTCGAGCGAGTAGACCTGCTTGTCCTTGAGCGTCTCGGGAACCTCTC
CCTTGACGATCGCCTGAGCGAGGCCCTCGACGACGGCGGTCTTGCCGACGCCGGGCTCGCCGATGAGGAC
AGGGTTGTTCTTCGAGCGACGCGACAGGATCTGCATCACGCGCTCGATCTCCTTCTCGCGCCCGATCACG
GGGTCGAGCTTGCCGTCGCGCGCAGCCTGCGTGAGGTTGCGTCCGAACTGGTCGAGCACGGCCGAGCCGC
CCTGAGCGGATGCCTGAGCCTGCTCGCCTGCGCCGCTGGCGACACCGGCGGGCTCCTTGCCCTGGTATCC
GCTGAGCAGCTGGATGACCTGCTGGCGGACCTTGTTCAGGTCGGCGCCGAGCTTGACGAGCACCTGTGCG
GCGACGCCTTCACCCTCGCGGATGAGGCCGAGCAGGATGTGCTCCGTGCCGATGTAGTTGTGGCCGAGCT
GCAGCGCTTCGCGCAGTGACAGCTCGAGGACCTTCTTCGCACGCGGCGTGAACGGGATGTGACCCGTCGG
CTGCTGCTGTCCCTGGCCGATAATGTCCTGGACCTGCTCGCGCACGGCATCGAGCGAGATGCCGAGGCTC
TCGAGGGCCTTGGCTGCGACGCCTTCGCCCTCGTGGATCAGGCCGAGGAGGATGTGCTCCGTGCCGATGT
AATTGTGGTTCAGCATCTTCGCCTCTTCTTGGGCGAGCACCACCACACGACGCGCACGGTCAGTGAATCT
CTCGAACATCGTCCCCTCCTCCTGCCGACGCACTGGCGGCGTCTTACGTAGAGGCTAACGACCGGGGGAT
GCCGGTATGCCCGTGTTCGCCGTGGGCATAGCACCTGGCGCGGAGGTGGGACGCGGCATCCGAGAGGCGC
ACCACTTGACGATCGCGGACCGCAGCCATAACGTTTGTCGATAACAACGATTTTCGATATGGGGTGATGT
CGTGCACGTCAGATGGACAGACTGGACCGGTGCTGCGCTGTACACGGGCATCGCCCTCGTGATCGTCGCG
GGCATCGTCGCCCTGCTCGTGTGGGACGCCCGGCGCAGGAAGTCGCCGTCGGTGACGCTGGACGTCGTCG
CTGCGCTCGCCCGCGTCTGGGTCGCGGCCGTGCTGCTCGGTGTCGTCGTCATGATCCTGCAGTGGTCGAC
GACCGACTGGACGCGGATCGAGGCGTTGCCCGTCTCGGCGGCGTGGCCGGTCTCGCTCCCCTGCAATGAG
CCGACCGCCGAGTTCCGCTGGAACACCGCGGCGCTCGAGTGCGCGAGCTTCTCCTCAGCCAGCGGCTCCG
TCGTCGGAGTGGACGCGGGCCTTCGGACGCTCCTCGCGTCGGGTGCGATCCTGAGTCTGCTCGTCTCGGC
TGTCCCTGGTCTGCTCATCGCCGCCATCAGCCAACGCGCGATCTCAGGTGCTCCGTTCGCCCGGAACGCC
GCACGATGGCTCCTGGTCGGCGCCGCGATCGTCCTGGTGGCGGGAACGCTGGGCCCGGTGCTCACCCAGG
TCGGAGAAGCGCTCGTGGCACAGGCGGTCCTGCCCGCGCCGGGCGGCGATGCTCCGGTGACGGCAGAGAG
CGTGGTCGGCTTCACCACACCGCTCTGGCCGCTCGGCGTCGCACTCGGCCTGAGCGCGCTGAGCGTCATC
TTCCGCCAGGGCGCCCGCCTGCAGCGCGACACCGAAGGATTGGTCTGACATGTCCCCCTGGCTTTTCATC
GCCGCCGCCGTCATGGTGGTCGTGCTGCTCATCGCGTCCGTGGTGGTATTCGCGGTCGGAACGCACCGCG
CCGGGGGAATCGACGATCCTTCACCCACGGTCCGGCTGACCCGCATCATCGCCGGCGGGTGGGCAGGGTT
CTCCGTCCTCGGCGCTCTTGCGACGCTGCTCATCATCCTGCTCACGCCCGATGTCACGCTCACCGTCCCC
GTCCAGGAGTTCTGGCCGCAGCTTCCGAGCACGGCGACCCTCGACACCGAGGCCGCTCGACTCACCGGCG
GGTTCACCTGGGCTTCGCTCACCGTGGAGGGAGTGAGCGTCGTCGCCCGGATCCTGTGGGCGATCAGTCA
GACGCTTGCATGGCTGGTGCCGGGCGCTGTGGCGGCGTTCGTCGCGCTCGCGTGCTCGCGGCTCCTCACA
GGGCAGACGTTCGCGCCGGTCGTCGCACGGATGGCGTCGGCCACGGCATTGGTCGTCGCACTCGGGGGCG
TGGCCACCCAGGTGCTGGGCGACATCGCCGGGAGCATCGCCTCCACGCAGCTGTTCGGGGAGAAGAGCGG
CTCGTGGGAGGGCGAGTACGCGGGCATCGACAACGTCTTCGACGCGTGGGTTCCCGCCTCCGCGATTCAG
GTCACCTTCCCCTTCTGGCCGATCGCCGCCGGCCTCGCCCTCGCCGCGCTCGCGGCGATCTTCCGCTACG
GCTCCCGCCTCCAGCACGAGGTGAAGGGGCTGGTGTGATGGCAACCACGACACGGTTCACGGGGGCGCTC
GATCTCATCGTCTTCGGCGTCGCGGTCGCGCTCAGCGCCGTCGCGCTCGCAGTCGTCGAGATCGTGGGCA
TCCTCGCCCCCGCCGGGCCCGCCGTGACGGTCGCCGCCGACGCGGCATCCGATCTGGTGTCGTCGGAGGT
CGTCACGGCGGTCACCGTGCGCGCGGCCGAGATCGACCTCGCCGGGAGGCTGTGGCTGATCTCGGCCGAG
CTGCTGCTCGCGATCGGAGCGCTGGTGGTCGTCGCCGCTCTCATCCGGATCGCGCTCGCCGTCCGCCGTG
AGCAGATCTTCGCGGGCGGAGCGACCCGGGCCCTGACGACAATCGCCGTGACCCTCACGATCATCGGCTT
CGCCTGGCCCGTCGTCGACGGCATGGGTCGTCAGCATGCGGTCGAATCGCTCGGCATCCCCTTCGAGACC
CTGTCGCTGCCCGACCTGCTCCCGATGGCGCCCGTCCTGTTCGCTGCCATCACGGCCGCCGTCCTGGCGG
GCGCCTTCGCCCACGGCGAGCGCCTTCGCCGCGACACCGAGGGGCTCGTGTGAGCCCGGCCGAAGAAGAC
GAACTCACCGGCATCCACTGCCGGCTCGACGAACTGCTCACCGCACGCGGGATGACGCTCACCCGCCTGT
CGGAGATCGTCGGGGTGTCGGTCGTGAACCTCTCAGTGCTGAAGAACGACCGCGCTCGGGCGATCCGGTA
CTCCACCCTCTCCGCGATCTGCCGGGCACTCGACTGCGAGGTCGGCGAGCTGCTGGTCCGGGCCGACTGA
GCCTCCTCCCCCGGCACGTCTGGCGGGTGCCGCCCGGGAGAACCCGCCGAAACTGACGGGCGAACGGTCG
CGCGAGGGCGCGCGCGTCACGCGAGGGCGCGCGCGTCACGCGAGGCGCGCGCGTCACGCGAGGGCGGCGC
GCACGCGTTCGACGACGCTGCGCCCGAGGTGAGCCCTCGTCACGCGGATCACGGACCAGCCGAGCGACGC
CAACGCCTCCTGCCGCAGGATGTCGCGGCTCCACTGGGCAGACTCCCGCAGGTGGTGTTCGCCCTCGTAT
TCGACCGCGACGCGATGGCTCGGATAGGCGAGATCCGCGACGGCGATGAGCCTCCCTCGGGCGTCGCGGA
TGACGTGGTTCAGCGCGGGCTCGGGAAGCCCCGCCTGCACGAGATCGAGGCGGCAGCGCGTCTCCCCCGG
CGACGCACTCCTCGTGCGGATGAGCGGCAGCGCTTCGCGCAGCTGACGGATGCCGACCCGGCGCCCCGAT
TCGACGGCACCGCGCAGCTCATCGAGCGTCGCCATCGCCCGGGGATCGCCGCGGAACATGGGCTCCCGGA
CGATCCGGTCGCCCGCGATCACCAGGTCGCCCACGCGGGGGAGGACGGCGGCGAGCATCGCCCAGGTGCT
GCTGGGTGACGTCACCGGAAGGCCGGTCGTCGGGTGGGTGACGACGTCCGCTGCCCCCGGCGCGACCTCG
TGCCCGCGGACCCCCTCGCGCCGCGGATGCCGCGACGGCGCGAACACGCCCACATCGAGCCGAGCGGCGG
CACGCAGCATCCCCGGCGGAATCGGGATGCCCCACACCACGGCGGCCGTGACATGGGTGAAGAACTGGGC
GCTCGTCAACACGGGCGCAAGCGCTCCGGCCCTGTCCACGATGAGCTGCTCCCGGGCCGCAAGGCCGTGC
GCCCCCTCGGCCGGTGGATGACCGGCGAGGCCGTGCGCCCCCTCGGCCGGTGGATGACCGGCGAGCACGC
GCACCCCGCGGAACGGCGCATCGAGGTCGTTCGCGCGCAGCCGGGATCGGCGGACGCCGGCTGCCGCGGC
ATCCTTCACCGGGAAGACGGCGCCCAGTTCGGGCGGAAGCGGGGCGCGTTTCACCCCGCCAGTGTCGTCG
CGTCACCGCCCCTCACGGCCTCGCCACCCGCCCCCCGCTCACCCCCACCCGCCCGCCGTGGGGTGGGGAG
GAGCCTTCCCCCGTCGTGAAGGGCGGGTTGCGCTCCCCCGCACCCACACTGGCGCCGGGCGAAGCGCCGC
TATTGCAGGGAGGAGGTCAGCCGCGCGAGGTTGTCGAGCATCATCGAGCGGATCGGGCGCTTGCGCCACT
CGTCGATCGTCAGCTCGCGGGAGCGGGAGCGGTACTGGTCTTCGACGTCGCGCAGCTGCTCGACGAACTC
ACCGCCTCGGACCAGCATGGTCACCTCGAGGTTCAGGCCGAAGGAGCGCATGTCCATGTTGCTCGACCCG
ACGACCGCGAACTCGTCGTCGATCGACATCGACTTCGAGTGCAGGATGTAGGGCCGCTTGTACATCCAGA
TCTTCACGCCCGTGCGCAGCAGCTGCTCATAGTAGCTGCGCTGCGCGTGGTAGACCATCGCCTGGTCGCC
GACCTCCGAGACGAACAGCTCGACCTCGACCCCGCGATGGCAGGCGGTCTGGATCGCGAGCAGCAGACCC
TCGTCGGGCACGAAGTACGGGCTGACCATCACGATCTTCCGCTCGGCCGCGAAGATCAGGCTCATGAACA
GCTTCAGGTTGTTCTCGTACTCGAATCCGGGGCCGCTCGGCACCACCTGGCAGTCGAGGTCACCCGAGCC
GGGCTTCGTCTCGAGCTCGACCTCGGTGACGAGCGCCTGCCCGGTCTCGCCGTACCAGTCCGAGAGGAAC
ACGGCGTCGATGGAGGCCACCACCGGACCGTCGATGCGGGTCATCAGGTCGACCCACTGGAGTCCGCGGC
GGATGTTGCGCGGCAGGTTGTAGCTGCGATCGGTGACGTTCTGCGAGCCGAGGAAGGCCACCCGGTTGTC
GACCACGACGATCTTGCGGTGGTTGCGCAGGTCGGGCCGCTGGTAGCGCCGCCGGAACGGCTGCACCGGG
AGCATGAGGTGCCATTCGACCTTCATCGCGTCGAGCCGCGCGACGGTGTGCTTGTAGAACGGCTTCCACC
GGTTCGCCCAGTGATCGAGCAGCACCCGCACTTCGACGCCCCGCGCCGCGGCGCGATCGAGTGCCGCGAA
GAACACCTCCGTCGTGGCATCCGCTTGCAGGATGTAGAACTCGACGTGCACGAACTCCTGCGCGGTGTCG
ATCTCGGCGGCCATGGCTTCGAGGCTGCCCTCGTAGTCGGAGATGATCTGGGCGCCGTTGTCGCCCGCGA
TCGGCATGGCGCCGAGGTTCTGGTTGAGCCGCACGAGCTGCGAGAACCAGGTCGGCGGGTCGGCGCGCAG
CGTGCCGAAGGTGAGGTTCTCCGTCGACGTCCGCAGGAACTCGTTGATCGCCTGCTGCTCTTTGCGCCGC
TTGCGAGGCAGCCGCGGGTTGCCGATGAGGAGGAAGAGCAGGATGCCGACGGGCGGGATGAAGTAGATGG
CGAGCAGCCACGCGGTCGCCGCGGTGGGCTTGCGGTTCCGCGGCACGATGATGATCGCGAGGATGCGGAT
CGAGATGTCGAACATCACGAGGAGGACGAGCCACCAGGTCCACGTCCAGTCGAGACTGATGCTGATCACG
GGACCCCCAGGATGTTTCGGCCAGCCTAGCGTTCGGGGGTCAGGCGGCTGTGTCGTCGCGGGCGCTCAGG
CCGCGCTTCTTGCGTTCCTCGGCTTCGACCTTGGAGTACATCTTCCGTTCGTTGCGGTCCATCCGGATGA
TGCTGCGGAGGACGAACACGAGCAGGGAGAACACGACGATGGTCGGCACGAGGCCCCAGATGACCGACGT
CCAGTATTCGTCCATACCCCCATCGTAGGCCGCGGAGACCGGGGCGATGCCCGTGAACGGGCCCTCCTCC
CCAGCGGCTCCGACGCCGCCTCTCCCCCGAGACCGGATGCTGCGCCACCACGGCGGCCGCCGGCATCCGA
CGCTCGACACATGTCGACCGTCGTCACCGCCGCGGATGCCGCGCACTTCCTGTCCCTCGTCCCGCACCTC
CTCGGCTACACGCCGACGCGGAGTCTCGTCCTGGTGCCGATGGCATCGGGGCGAAGTCTCGGCGCGATGC
GGGTCGATCTGCCGGCGGCGCACGTCGATCCGGATGCCGCCGCGTCGAGCATGATCGGTCTGGTCTGCCG
CATCTCGGGCGCCGATGCCGTCGTCGCGGTCGCCTACACCCCGGCGCGCATCGCCCGCGGCCTGCCGACG
GCGCGGCTGATCGCCGCGATCGAACGCTCCGCCGACGCGTGCGGCATCGCGGTCAGCGATGCCCTGACCG
TCGCTGCGAACGGCTGGGGATCGCACTTCGACCGCGACCTGCCGCCCGGGGGACGGCCGCTTGCCGACCT
CACCGTCCGCACCGCGCCGCCGCCGGGCGATCAGACCTTCGGTGCCGACCTTCCCGAGGTCGCACCGGCT
GCCCTCGAGTCCGTCGAGGCGGCCATGACATCGCTCGAGTCGTCGCTGGCGGTGCTGTGCGGCATCCCGG
GGCTCGGCCGGATCGACCGCGTCGACCCGGCGGCGCTCGAAGCGGCGTGCGCCCTCGATGACCTCCCGAC
CTTCTACGAGGACGCGCTCCGGTGGGATGCCACGGCGATCGACCCGATGCGTGCGGCCCTGATGGCCTGG
TGCCTCGCCCGGCCGTCACTGCGCGACATCGGAGTGGTGCAGTGGTCGAGCGACCAGGCCGGCGGCGAAC
TCGCCGCCCGCGCGCAACTGCGGTGGGAGGAGGGCGAAGAGTATCCGCCCGACCTCGCGTGCGTCATGTG
GGGTGAAGGCTCACGGCCCGACCCCGACCGCCTGGACGCCGCCCTCGCGCTCGTGCGAGAGGTTGCGGCG
CGAAGTCCGGAGCGGCTGCGGGCCGGTGCGCTGGCGACCGCCGCCTGGCTCTCCTGGGCGCTCGGACGCT
CGACCCACGCCGACCGCTACGCCGAGCAGGCCGAGGCGCTCGATCCGAAGAACGGTCTCGCCGAGATCGT
CCGCTCGTTCGTGCGGCACTCGCACCTGCCCGACTGGGCGTTCGAGCGCTGAGCGAGCGTGGCATTCCGC
CCGGGAGGGCGGAAGACCCGGGCGACCCTCGGAGACGAAGAAGGCTGCGACGACTCAGCGCGTCGGCAGC
TCGATCCGGACGCGCCAGCGCCCGCTGTCGGGCCCGGCGGCGAACGTCCCGCCGAGCACCTCGACCCGCT
CACGAAGACGGGCGAGCCCGAAGGCCGGACCCGGCCGCGTCTCGGCCGTCGGGCGGTGCGGATCGTTCGC
GACGCCGAGGACGACGGTGTGCGATGTCAGAACCAACGAGAGCTCGACCCGCATCGCAGCGCCGCTGTGC
TTGACGATGTTCGTGACCGCTTCGCGGGCAGCACGCGTGAGGGTCGTGTCGATGATGCCGGCGAGCGGGG
CCTCGCCCGTCACCTCGACCTGCACCTCGTGCCCGAGGTCCCGGAGCTTCTGCGCGAGGGATTCCAGCTC
ACGCCCGATGCCGGGGGCACCGGCATCCGTCACACCGTCCGTTCCCGACCGGCCGTGGATCAGCTGCAGC
ACGCGCCGCGTGTCGGTGAGCGCCTGAGCGGATGCCGCGACGATCGCGCGCTGCGAGCTCACCCGCGTCT
CGGGGTCGTCGGTGCGCTCCAGCACCCGCGCGTGCATGACGGTGATCGAGATCTCGTGGGCGATGACATC
ATGCAGTTCGTCCGCGATGCGGTTGCGCTCAGCGACGAGTGCCGCATCGAGCTGCGCTTCGTGAGCGTCG
ACCTGGGAGGCGAGCGTGAGGTTGCGGCGGACGACTCTGCGGAGACCCCGGCCCACCGTCGCCGACAGCA
GGCCGATGACGAAGACGGCGACGACTCCGCCGACATCGAGGCCCGGTGGCATCGTGGCGATCGCCGCCAC
CCACGCAACCGCGGCGATCCCGTACCCCGCAGAGAACACTGCGCTGCAGCAGTAGAAGACCACACCGACG
CTCATCGCGACGGCCGTCAGGTACTCACCGCTGTGCCCTGCGGCGATCGCGACGAACCCGGCGAGCATGA
GGATGCTCGCGCCCCAGATGGGTCGCCAGGCCATCGTGATGATCGCACCATTGGTGAGCACGGAGGCCGC
GACGGTGATCCAGGATGCCGACCGCCCGGACGCCAGTTCCGTCCAGGTCGCCTCGATCCCCGCGAGTAGC
GGGAGCAGCACGATGATCGCCCGGGCGGCGGTCGGGGGCAGGACGTACTCCCACAGTTCACGCCGCACGG
CGCGGGGGGTTCTGCCCGCGCCGTGCACGCCACCGGCTAGCGGCAGATGCCGAGCATCCGGCACAGGTGT
GACCACAGGTACGCCGGCTGATTCGCGAACGGGATCCATCGGAACATTCTTTCTCTCCCCATCTCGATTT
CGTGCCGAAAACGGTCTGCCGGCACGCCCTGGGCTCATCCTGACGCGCGGACCACCGGATGGCGCTCCTG
CTCAAGACGCAATCGCGTCACCGCAAGACGCAAAACCGACACCTATGCTGATCGCATGGACCCCATCCGA
GTTCTCATCGCCGACGATGAAGCTCTCGTCCGCCGGGCTCTCCAGGTGTTCTTGAACGCCGAACCGGGGA
TGACGGTCGTCGGAGAAGCGAGCGACGGTCCGAGCGCTGTCCGCCTGAGCCTCGAGCTGAAGCCCGACGT
GATCCTGATGGACATCAGGATGCCGGGGGGCGACGGCATCCGAGCGATCGAACAGTTGTCGATCGATCTG
CCGTCCGCCCGGACGATCGCGATCACGACCTACGGGTCCGACGAAACGGTGGCAGGCGCCCTCCGAGTCG
GCGCGGTTGGCTTCCTGGTGAAGGACTCCGAACCCGAGCACATCACCGCGGCGATCCGCAGCGCGCACCA
CGGTGGCTTCGTCCTGTCCTCTGTCGCCGGACGCGACCTCGTCCGGCGGATCGGCGCCCCTGCGGCGGGG
CAGCCGACGCTCACGTTGAGCCCCGCCGAGCAGGTCTCCCGGCGCGAGCTCGACGTCCTCGAACTCCTCG
CCAAAGGAATGTCGAACGCCGAAATCGGACGCGACCTGTTCCTGTCAGAGGCGACGGTCAAGTCGCACCT
TCGACGCATCATGACGAAGTGGGGCGTACGCGACCGGGTGCAGGTGCTGCTCTACGCGTCGGCCACGGGC
GTCGTCCGCCTCCCCTGACACGGGTCCGGTCTGCCGCGAGTCGCGTCAGCTTCGGGAACGACTCCGACGG
GACACGAGCGCGTAGGCCGTCGCCGCGGCGACGATACCGGCGACGGCCGTGATCGCCCATCGCAGGATCA
CCTCGACGTCGGTGAAGACGGCCAGGCAGATGTTGACCGCCAGCGCGACGATGAACAGCGCCGCGAAGGC
CGCGCCGTCTGCGGCGGTCCGCTTCTTGTCAGCCATGGGACTCCTTGCGTCGCAGACGAACGGGCATCGG
GTCTCGGCCGCGCGTCGATGTGGGTGGGAACGCTCGGAGCCTAGCGACGACGACGGCGGGCCGATACGAC
ACGGCGGCGCATTGCGTCCCTCGGCGGCATGGTCGCGCTCGGGATTGCGACTAAAGGCGGATGCCGATTG
CGTCCCCCGCGCCGCGGCTCGGGCCTTTCGACTCAAGAGCGGCGCCCCGGCGCCTGAGTAGCGTCACTCT
CGGCGCTGCGATCGCGGTCACGAACGCAACGCCGTTGACAACAACTAACGGATCGAGAGGAAACATCATG
GGGGCAGTTCTGAAGTTCATCGCGTGGGTCATCGCGAACATCGGCCGCTGGGGCCGAGCGGTCGCGGGCC
AGGTCGGACGCATCACCTCGTGGGCACGCAACAACTGGCGTCGCGTGCTCGAGTGGATCAACGCCGGCAT
CTCGTTCGCCACGATCGTCGAGTACATCCTGCGCATTCTCGGCATCGGCTGAGAGAGGTTCCGAGGGGAC
TGCACCACGTGCGTGCCGTCCCCTCGGAACATCCACACCACCTGAAGAAGAAGGAGAAGCGAATGCCGCA
CGATCACGGCACCGGCATCCGAGTAGCGAACGTCGTCAAGACGTACGGCGCGAAGCGCGTGCTCGATGAC
ATCTCTTTCGACATCCCGGCCGGAACGGTCACGGGGCTTCTCGGCCCCAATGGCTCCGGCAAATCCACAG
CGATGCGCTCCATGCTCGGGTTGACGATCGCGGACGCCGGCTCGACCACGTTCGACGGCGTCCTTTACCG
CGACCTCCCGCAGCCCGGGCGCACGGTAGGTGCACTGCTCGATCCGAGCGCACACCACCCGGGGCGAAGT
GTCCAGGACACTCTCGCGAGCGCTGCCATCATGGCCGGTGCGCCTCCTGAGCGGGCACGCGAACTCATCG
CGACGCTCGGGCTCGCAACCGCGGAACGGCGTCGCTTCGGCGCGTTGTCGCTGGGAATGAAACAGCGTGT
TGCGCTGGCGCTGGCCCTCCTGGGTCGCCCCCGGCACCTCATCCTCGACGAGCCCATGAACGGCCTCGAC
ATCGAGACGGCGGACTGGCTTCGGGCCACCCTCGTCCACCACGCACACACGACCGGCGGGTCCGTCCTCG
TATCGACGCACCTCCTTCAAGAGCTGCAGACTTTCGCCGATCGCATCGTCGTCCTCAGCGAGGGCTCGAT
TCGCTATTCCGGTGACGTGAACGACCTGACCGCCGAGAAGACCTCGACGGTCGTCGCCGTCGAGCCTGAT
GTGATGCGGCGAGCGCTCACCTCGCGCGGCATCCCCTTCAGCATCGACTCGGACGGCAGCAGGTTCTCCG
TCGGGATAGACCCACGATCGCTGAGTCAGATCTGCATCGCGGATGCCGTTGTGATCGACGAACTCGCCGA
GGACCAGGAGTCCATCAGCGATCTGTACCGTCGGCTGACGCGGGGGCAGTACCGAGTGGAAGGTGACGTC
CTTGATCCTCGCTGACATCGAGCCGACGACGACGAGTCGTTTCGGTCGCAGCCTGCGGGCGGAGCTGCGC
AACGTCCGAACTACGCGCGGCACGCGGTGGGCATTGGGCCTCACGGTATCCCTCTGGGTGATCGTCGGCG
CCGGCGTCGCTCTCATCGCCGTCCTGCTCGAGTCGAGCAACGTGAGCGTCGGAGCAAGCCTGCTCGGCAT
GGGCTCTGCCGTGACGATCTTCATTCCCATCCTGGCGATCTTCATCATGGCCGCCGACTGGCAGTCCCGC
GACGTCCTGACCACCTACGCACTCGAGCCTCGGCGTCACATCGTGTTCTTCGCGAAGGCGCTGACCGCTG
TCATCGTCTGCGCCGTCCTCGTTCTCGCCGCGGCTCTCCTCGCGGTGGCCTTCACCGCCCTTCTCGGTCT
CACCGCCGGGGCGGCCATCGCCTGGACCGCGGATGCCGAGAGCATCGCGGTCCTCCTGTGGAGCGCCGCC
GTCGGCACCGTCTCGGGCATCGCGTACGGGGCCGCGACGCAGCGCGTCGCAATCGCCATCGTGTTCTCGC
TCGTCCAGGGATTCGTCATCGACCCCCTGCTGTCGTTCGTCCCGCACGGCATCGGGAACTGGTTCCGCCT
CACCGCGATCACCGACGCGGGCAGCAGCGGGGCAGCGGTAGGACCGGCGCTGACCGCCGTCCTGCTCTGG
CTCGTCGTGCCGCTCGCGATCGGGTACGTGCGCAACCAGCGAGCAGACGTGCAATGAGCGTCCACCCTGC
AGAAAAGGGGTCTGGCTGGCGTCTCGGTCAAGACGCCAGCCAGGGGTGCTTCGAATCGGATCGAGATGAA
GCACGCTCAGTTTACGCGCGAGGGCTTCGGGATTACCCGAGAGTTCCCCCTGGCCGAATCCCCGGAGACG
CGGCCGATGCGGCCGATGCGGCCGATGCGGCCGATGCGGGAGTATCGGGATGATGACCGCTCCTGTCGAC
ACCACGCCGCCGCAGGCCGAGCCGCCGCCGCACGGCGCGCCCGGTAGGGCATCGCTTGCGCGGCGCGCGC
TCGCTTACCTGAATGTTCGCGAGGGCGCGACCACCGCAGCCGTCTCCATCGTGCTGGCCGTCGCGATCGC
CTTCGTCCCGGACCCCACGTGGCGCGCGGTGCTATGGATACTGGTCGCGGCGCTCGCTGCGGTCTCGCTG
CTCCTCGAACTGCCCTGGCTCAACCGCAAGGAGGTCGAGAACACCAGCTATACGGTGACCCCGGACTTCG
TGTACATCACACGGGGGTGGTTGTGGCGTCGAAGCACCGTGATCGCCACAGCGCAGATCCTCAACGTCGA
AATCGTGCAGGGCCCGCTCCTTCGCGCATTCGACGTCGTGAGCGTCCAGTTCACGTGCATCTCCGAGATC
GAACGGCTCGGACCTCTTGAGAACGATGCGGCGGAGCTCGTGCGAAGCACGGTCCTGCTCGCGCAGGCGG
AACCGGACCGGTGAACGTGACGTCGGGCGGCCCCGGCCGGCGCTTGCCGTGGCAGTACCTGCCTGCGGCG
TATCTCGAGTCCGCCCCCAAGCTCCTCGGGAGCGTCGTCGCCGGCGTGATCTACCTCTTCGCGCCGGGCG
TCTGGCCCGGGGCATGGGCGTGGATCGCACTGGGCCCCCTGCTCGCGGTCCTCGTATGCGAGCCGGTCTG
GCGGTGGACGTTCACCCGCGTGACGATCACGCCGCACCACCTGCGCGTCGCCACCGGCGCGATCCACCGT
CGCGAGCAGTCCCTCGCCTGGCCCGACATCGGGGCCGTCGACATCCGCCAGTCCTGGGCGTTCGCAAGGT
GGCGCCTGCACGTCATCACCCTCTCGCAGGCGGGTGACGAGCGCTCCAAAGCGCACCTGTGGGCCGCAGA
CGAAGCCCTGTGCCGAGAGGTGACGGATCGCGCCGGCCACGCGCTCGGCGAATCCACGCCGGTGTCGAGT
CCGACTGCCTCTCCCTCCGGCGTCTTGATCTACCGAGCGCACATCCGTGAGCTCCTCCTCGCCAGCGTCG
TGTACGGCCAGTTCGCCCTTATCGGAGGCGGCGCTGCGATGGGCCTGTCGGAGGCCCTCGGCATGTTCGG
CGCCGACGAGGCCATCGCCCGGTGGCTGCCGCTGCCGCCGGCTGTCTGGGGCGTCGCCATCGCGGGCGGC
ATCGTCGTGCTCGGTCTGGTGCTGACCGTGGTCCGCTATGCGTCTTTCGACGTGCGGCGGATGCCGGACG
GCCGACTCGTCATCTCGTACGGCTTCCTCTCCACCCACACCCGCAGTGTCACTCCGGATGCCACGATCGG
CATCGTCCTGCAACGGAACCTCGTTGAGATCCTGCTCGGACGCGTACGGCTGTCGCTCCTGACGACAGAC
TCGGCCGCGCAGCTCGGCACCAATCTCGTCCTGCCGTCACTGCCGCGCCGCGTCGTCGAGCGGCTCCTGC
GGGACGCGTTCGGTGAACACCGCGCGGCAGCGCTCCTGCCCCGCGGCCGCGGTTCTCGCGCGGCGTTCGT
CGGCCTTGTCGTGATCGCGGCGCTGGGCGGCGTGACCTACCTGGCCTGCTGGTGGGCCGCCGCACTGGGG
TGGCCACCTCTGCTCGTCGTCGCGTCCGGTGCTGCGACTCTCGCCATGGTCTGGCCGCTCAGCCGCGTGC
TGTGCTCGCGACTGATCGTGGATGCCGGGGCAGACCGGGTCGTGCTCCTCACCACCCATGTCGTCCAACG
GCAGACGATCCTGTCCGACGCCGCCGTTCACATCGCGGCAACCGGCCGATTGCTCGGGCATCCTCTCTTC
GCGCACGTCTCCTTCTATGCGGGTATGCCCCGGACGTTCCGCGCGCTGCGTTTCTCCGCCGACGAGGTAG
ATGCCCTGTCGGCGCACATCGCGCACAGCGTGCCGCTCGCGAGGACACGACGACGCACGGTCGCACACGC
CCCCGCACGCGCGCTCACCTGACGCCGATCAGCGGGAGACGCGCGGTGCGTGCTACTTGACGAGCGGGAA
GAGGATCGTCTCGCGGATGCCGAGGCCGGTGATGGCCATCAGCAGGCGGTCGATGCCCATGCCCATGCCA
CCGGTGGGCGGCATGCCGTGCTCGAGCGCGCGCAGGAACTCCTCGTCGACCCTCATGGCCTCGTCGTCGC
CGCGCGCGGCGAGCTTCGCCTGCTCGACGAAGCGCTCGCGCTGGATGACCGGGTCGACGAGCTCGGAGTA
GCCGGTCGCGAGTTCGAAGCCGCGGATGTAGAGGTCCCACTTCTCGACGACGCCCGCGATCGTGCGGTGC
TCGCGCACGAGGGGCGACGTGTCGAGGGGAAAGTCCATGACGAACGTCGGCCGCTCGAGGCCGCCCTTGA
CGAAGTGCTCCCACAGCTCCTCGACGAGTTTGCCGTGCGTCGCGATCTTCGCCGGCACCTCGACGCCCAC
CTCGGCCGCGAGCGTCGACAGCTCGTCGAACGTGGTGTCGGGAGTGATCGAGCGCCCGGCGGCATCCGAC
AGCGACTCGTACATCGAGATGCGATCCCACTGCCCGCCGAGGTCGTACTCGGTGCCGTCGGCCCACGTGA
CGACGGTGGTGCCGGAGACGGCGACGGCCGCCTTCTGGATGAGCTCCTGCGTCAGGTCGGCGATGCCGTT
GTAGTCGCTGTAGGCCTGATAGGCCTCGAGCATCGCGAACTCGGGGCTGTGCGTCGAGTCGGCACCCTCG
TTGCGGAAGTTGCGGTTGATCTCGAAGACGCGATCGATGCCGCCGACCACGGCGCGCTTGAGGAAGAGCT
CCGGCGCGATGCGCAGGAAGAGCTCGGTGTCGAACGCGTTCGAGTGCGTCGTGAACGGCCGGGCCGCGGC
ACCACCGTGCTGCACCTGCAGCATGGGCGTCTCGACCTCGAGGAAGCCCTGCTCGTCGAACGTCCGGCGC
AGCGAGGCGACCGCCTTGGCGCGGGCGACGACGGTGCTGCGCGCCTGGTCGCGGACGATCAGGTCGAGGT
AGCGCGAGCGGACCCGGCTCTCCTCACTCAGCTCCGTGTGCAGGTTGGGCAGCGGCAGCAGCGCCTTCGA
CGCGATCTGCCAGTCGGTCACCATGATCGAGAGCTCGCCGCGACGGCTCGAGATGACCTGCCCGGTCACC
GAGACGTGGTCGCCGAGGTCGACGAGTTCCTTCCACGCCTGCAGCGACTCGTCGCCGACCTCGGCGAGGG
AGACCATCGCCTGGATGCGGCTGCCGTCGCCCGCCTGAAGCGCCGCGAAGCAGAGCTTTCCGGTGTTGCG
GCTGAACACGATGCGACCGGCCACCGAAGCGACGACGCCTGTCTCGTCGCCGGCGGCGAGGTCGGCGTAG
CGCTCGCGGAGCGCGGGGATGGTGTCGGTGACGGCGACCGCGACGGGGTACGCGCCACCGGCGGCATCCG
TCCGCTCCGACAGGAGCCGCTCGCGCTTGGCGAGGCGGACGGCCTTCTGCTCGATGACGTCCTCTTCGGT
CGTCTCAGCGGGCACGGGCGCAGACGCGTCGGTCATGACAGGGGGCTCCTCGGGGATTCGACCCTTCAGT
CTACCGAGGGCGCGGCGCCGGCCCGCCGGGGGCAGGCCAGGCGCAGCACCCGGGCCCCCTCGCGACCGGG
ATCAGCGTCGCGGAGTCCATCCGGGCGGCAGCGGCCTGCCGCCGTGGGCGCTGTCGGCGGCCGCCGACCA
GCCTTGCGCGGCGTCGACGGCGTCGAACCCGCCCCGGGCGATCCGGAACCCGACATCGTCGTGCTGCATC
CGAGGCCCGCCGCCGCGGCGCACTCCGGCGCGGACGCTCCAGGCATCGTCGGCGAAGCCCCCACCGCGGA
ACACGCGGTAGTCGTCGTACCGCTCCGGGTCGAGGAAATCCCAGCACCACTCCCACACGTTGCCGAGGGT
GTCGAACAGGCCGTTCAGATTCGGATGCTTGCCGCCCACGTCCTGCGGGGCGCTCACCCCGTCTGCCGCC
GTCCATGCGACATCGGCGAGCGGCCCGTACTGCGGGGTCGTCGACCCGGCACGGCAGGCGAACTCCCACT
CCGCCTCCGTCGGCAGGCGGAATCCGTCGCTGTCGACGTGCCACCGCACCTCTTCGCCGTCGACGGCGTA
GGCGGGGTCGACGCCCTCCCACTCCGAGAGCGCGTTGCAGAATCGCACCGCGCGCAGCCAGCTGAGCCCC
ACGGCAGGGCGACGCGGGTGCGAGGCCATCACACCGATGACCTCGCCGAGCTGTTCCTCGGTCACCGGGT
ACACGCCGATCTCGAAGGGCTCGAGTGCGACGGTTCGCCGCGTGCCGCGTCGGGCGTCGTGGAGCATGAC
GCTGCCGCCGGCGATGCGCGCGAGCTCGACGTCGCTCACAGCGGAGAAGGGTCGCCGCCGGCGACGCTGA
GTGCCCGGTCGACCGTGGTGTGCATCAGGGCCGACAAGTAACGGCCGGGGTGTTCGACGCCGGCGCTGAC
GAGCAGCTCCGACGACTGCCGGACGATGGATGCCGAGAACTCGGTCGCCGTGGCGATCGCCTCCCCGTAG
GCGGCACGGTCGGCATCGGCCACGACGACCGGCTCGCATCCCATCTCCACGGCGAGCGCCTGGGCGATGG
GCAGGACGGCGGCGGGAGCGGTCACGGCGGCGTACGCGTCCCGAAGCGCACGCAGATCGGTCGACGATCC
GGTGAAGGCGATCGCCGGGTGGATCGCCAGCGGGATCGCCCCCTTGGCAGCCGCGGGCGCGAGCACTCTG
ATCCCGTGGGCCGCGTCGGTGTGCACGATGAGCTGGCCGACCTGCCAGGCGCCGAGATCGGCGAGCCCCG
CGACGAGGCTCGGGAGCTCGTCGTGCGGCACGGCGATGATCACCAGCTCGCTGCGCCGAGCGACCTCGTC
GGCGGTGAGCGTCGGGACGCCGGGCAGGATCGCACCGACCCGGTCGGCATCCGATCCCGCGGTGATCCCC
GTGAGGGCGTGACCCGCCCCGGCGAGCGCCGCCGCGACGACCGGGCCGACACGGCCCGCGCCGATCACGC
CGACGCCGAGCCGGCCATCACGACTCACGGGCGGTCCCGCTCGTCGGGGTTCCCGTCCGTCGGCGGGGCG
GCAGGTGCGATGGAGTCGTCGCGACGAACCTGGGGCTCGGCGACCGGCTCCGGCGCAGGCTCCGGCGTGA
CGGCCGGCTCCGGCGCAGGCTCCGGCGTGACGGCGGGCTCCGGCGCAGAAACCGGCTCCGGCGCGACGGT
CGGCTCCGGCGCAGAAACCGGCTCCCGCTCGGCGACCGGCGCGAGCGCGGGTTCGGCAGCCTGGGCCGGT
GAGGTCTGACCCCACTCGATGTCGACGTTGCCCTCCGGGGCGAACGCGAGCCGGGTGTCGCCCGTCTGGT
CCCAGTCCTCGTCGCCGTCCGACGACGAGGCGACCACGGCGGCGTCGGTCGCACCGCGCCACAGCGTCAG
CGCGTCGCGGTGGTCGAGCGCGCTGATCGCTCCGGAGACCGGGCCGAGCACGGTGTGTCCGGTGACGCTC
GCGAGCCCGAAGGCCCGATCGATCGGACCCTGATCCACGCGCACCGACTGCAGGCGGGCGAGGGGCAGGA
TGACGAGCTTCGGCCAGATGCGCCCCCGGCGCAGGAGCAGCGCGGCGCGCTCGAGGCGGAACCCGTTGCG
CGGCTGCGAGAAGGGCAGGTACCAGCGTGCGCGGCGCGGCGAGACGGTGAACCCGTCGCCCGCCGCTGCC
GGGCCTAGCCCGGCCTGCAGCAGGGCCGCGTCGACCTCGACGGCGGGCAGCAGAAGCCGTAGCACGCGCT
CGACGTCGTCGCGGGTGCCGATCGGCAGCACGTCGGCGAACTGCGTCGTCGACGTGTCGGTCGCCGCGCG
GCCCGAGAGACGGTTGACGCGGATGCGCCACCACCCGCCCAGCCGCCACAGCACCGGCTGGCGCACGTCG
ACGGCGTGGATTCGCCCGGGCGGCAGGGTCTCGGTGACCGTCGTGAGCAGGCCGAAGGTGACGCGCACCC
CGGCCGAGGTGGGCGCGATCGAGTACCGGACCGTCTTGATGAACTGCCGCACCGTGTACGCACCGAAACC
GATCGCGGCCGGGATGGACGCACCGAGAGCGGGGATCAGCCAGATGGGCTGCAGCGCCAGACCGATCACG
GCGGCGATGATGATCGCGATGAGCCAGATCGTCGACCCCGACAGCAGGTTCGCGAGGATCAGCCGGCCGA
TCGGCACCCGGACGATGGATGCCGGCTCGACCTCGTCTTCGTCGACCCCGTCGACGATCTCGGTGATGCC
GGCGCCGATGCGGCGCACGGCGGCCGAGGCGGCGGAGGATGCCGGTGCGGCAGCCTCGCGGCGGGCTGCG
GCTTCGGCGCGCTGCCGACCGGAGGCAAGGCGGAGGATGTCACCGCGGATGGTCTCGGCGTTCGACGTGG
AGAGGTACTCGAGCCGCACGTTCGCGTCGAGTCCGGCGCCGACGACCTCGAGCTTCGCGAGCCCGACGAG
GCGGGCGAGGGCCGGACGCGTCAGGTTCACGCCCTGCACCCGGTCGAGGGGCGCCCGGCGGTGGGTGCGG
AACAGCACCCCGCTGCGCACCTCGACGTCGTCGCCGGTGATGCGGAACGTGTGGAAGCGCCACGAGACGG
CGAACAACACGATGACCACGATGATCACGCCGAGGACGGCGAGGATCGCCGGCACCACGAAGTCGTTCTC
GACCAGGATGTCGACCGGGTTCCCCTCGTCGTAGTAGACATCCGACGGCAGAAACCAGCCGATGATCCGG
TCGCGGAGGTTCGCGATCAGGATGCCGAGCACGACGAGGAGCGTGAGGCCGCCGCGCAGAAGCGGTGACA
GCGGATGCATCCGATGCCATTCGCCGTCGGCGAGACCCGAGCGCACCCGGGTCTGGGGAGGCGCGGTGCT
CACCGGAAGGTCGTCGCTCACAGGCCGGTCCGCCGGGTCTCGGCGACCTCGATGAGGGTGTCGCGGAGCT
TCTCGGCTGCCGCCTGCGGCAGGCCCGGGATCGTGACGCCGGTCGAGGCCGCCGCGGTCACGAGCTTGAG
CTGCGCGATGCCGAGGCCGCGGTCGAGCGGGCCGTGGGTGATGTCGACGAGCTGCAGACGGCCGTAGGGC
ACGGCGACCATGCGCTGCCACAGGATGCCGCGACGGAACACGAGGTCGTCTTCGCGCAGCTGGTAGCCGA
CGGAGCGCGCCTGCCGCGGGGTGACGATCAGGACGAACAGGACGATGACGCCGATCACCAGTGCCGGGAT
CCAGACCCATTCCTGCTCGAACACGTACGTTCCCACGATGTAGCCGGCGGCGATGAGGGCGAGCAGGAAG
ACGTTGCCGACGACCTGGCCGATCACGTAGCGCCGGGAGATCTGGTACCAGGTGCCGTCGCCGAGGGGCA
GGCGGTTGGCGCTGCGCGGCTCGATGATGCGGTCGTAGGCCCCGGTGGTGAAGGCCTGCTCGTCCGCGAC
CTCAGTCGAGGTGGGAGAGACCGAATCCGGGTTGGTCTGGTCCGGGCTGCTCGTCATCGTCGTCCTTCCG
AATGGTGCACAGGTACTCGGCGAAGAGGGCGGCTGCCACGAGGACGAGCCCGCTGAGAAGTGCGGCGATC
ACCGCACCCGTCGAGCCTAGCGAGGGCGACACCGGGCGCGTGAACACGAACAGGACGAGGCCTCCGGCGA
AGCCGGTGACCAGTGCGCCGACGATGCTCGAGGCCTTCGCGAGCATCGCGACGCGCAACGCACGGAAGGG
ATCGACCGGCGACGCCTTCCCGAGGGTCGCGCGGCGCACCGGGATGGCGGCCGCGACGACGGCGGCAGCC
AGGGCGATCAGGAAGATCGGGAGGAAGGGGGACGGCAGGAAGGTCGGCTGGCCGGAGGCCGTCAGCAGGT
GATCGACGATGAAGCCGGCGGCTCCGGCGACGAGGGCGGCGATGATCAGACCGAGCGGGCTCGTGCGGTT
CACGGCTCTTCTCCGCGGAGGGCGGCGAGCAGGTCGGCGACCGGGCCGGCGCCGGGGATGACGGCATCCG
GATCGATGCTCAGCCAGGGCACGAGGACGAACTCCCGCTCGTGTGCGCGCGGGTGCGGCAGCACGAGGCC
GGGAGTGTCGGCGCGGACGTCACCGTGGGCGATGAGGTCGAGGTCGAGGGTGCGACTCCCCCAGCGCTCT
CGCCGCTCGCGCCCGTGGCGCGCCTCGATCGCGTGGAGGTAGCCGAGGAGCACCGTCGGGGCGAGGCGTG
TGTCGACGAGCACCACGGAGTTCAGGTATCGAGGTGCCGACTCGTCGATGCCCTCCGCCGTCACCGCGAC
CGACTCGACAGCCCTTGCGGTCGCGACGACGCTCGTCATCGGGAGCCGGCCGATGTCGGCGACGGCTTCG
GTCATGGTCGCGGCGCGATCGCCGAGGTTGGCGCCGAGCGCGATGACGGCGCGACGGGGCGCTGCCGGCG
TCCGGGGCTCCGGTTCGCCGAGGCGCTCGGTCAGTCGACGGCTCATGCGTTCTCCCGGTGGCGGCGGATC
GTGACCGTGACGTCGGCGAAGGGCACCTCGATCGGCGCGCTCGGCTTGTGGATCGTGACCGTCACGCCGT
CGACGATCGGCCACGCCAGTGCGGCGGTGGCGATGCGCTCGGCGACGGTCTCGACGAGATTGGCCGGCTC
GCCCGACAAGATCGCGGCGACCTGTTCGGCGAGCTCGCCGTAGTGCACGGTGTCGAGCACGTCGTCGCTC
TTCGCGGCCGCCCGCGTCGACAGCGACAGCGTGACGTCGGCGATGAACTCCTGCCCCTCGCGGCGCTCAT
GAGCGTAGACGCCGTGATATCCGAACGCGCGGATTCCGGTGACCGTGATCTCGTCGCTCATGCCTCGCCC
TCCCAGGCGTCCCGCACCGCGAGCGCGACGCGGGTCGCGACGACGTCGTGCACACGCACGGCCCACACCC
CGCTCTGCGCCGCGAGCACGCTCGTGACCGCGGTCGCGAGATCGAGGGATGCCTCGCCCGCCACGTCGAT
GCCCGCTCGAGCGCCGGCGACCGCCAGCATCCGCTTCCGGCTCGTGCCGATGAGCACGCGGTGCCCACCC
TCAGCGAGCTCGCGGAGACCCCGCACGAGCGCCCAGTTGTCCTCGGGCGTCTTGCCGAAGCCGAACCCGG
GATCGACGATGATGCGTTCATCCGGGATGCCGGCAGCGCGGGCCGCGGCGATGCGGAGACCGAGCTCGGC
GATGACCTCCACCACGATGTCGGAGTAGCGGGCGCCGGCGTACATGTCCTTCGAGTGACCGCGCCAGTGC
TGCAGGACGACGTCGGCCTCGGTGTCCGCGACGGCGGCGAGGAGCTCCGGATCGGCGAGGCCGCCCGAGA
CGTCGTTGACGATTCGCGCGCCGGCCGCGATCGCCGCGGCGGCGGTGGTGGAGTTCATCGTGTCGATGCT
GATGAGGGCGCCCGCTCCGGCGAGGCGTTCGATCACGGGGATGACCCGGTCGTACTCGTCGCGCGGGGTG
ATGCGCTCGGCGCCCGGGCGGGTGGACTCGCCGCCGATGTCGAGGATGTCGGCGCCGTCGACGCGGAGCC
GCTCGCCGTGGGCGACGGCATCGTCGTGGTCGGCGAACCGGCCGCCGTCGCTGAACGAGTCGGGGGTGAC
GTTGACGACGCCCATCACGAGGGTCGTCACGCCGCACCTCCGGTGAGGAGGGCGATGACCTCGGCGCGGG
CCGCCGGCTCGCGGAACTCGCCGCGCGCGGCGATCGTCACGGTCGACGTCGAGGGCTGGCGGCCGCCGCG
CATCGTGACGCATTCGTGCTCGGCGTCGAGCACGACGAGCACGCCGCGCGTGTCGATCGAGCCGTCGATC
GCGTCGGCGATCTGCTCTCCCAGCCGTTCCTGCACCTGCGGACGCGCCGCGAGGATGTCGATCACCCGGG
GCAGCGCGCCGAGCCCGACGACCTGTTCACCCGGGAGATAGGCCACGTGCGCGCGCCCGACGAAGGGCAG
CAGGTGATGCTCGCACACCGACCGGAAGCGGATGTCGCGGAGCATCACCGCACCCGACGGGAGCGTGTCG
GGCGCGGGCCCACGGGAGACTGAGATGGTGTGGGCGAGCGGCGCCGCGGCATCCTCCCCCACTCCGGCGA
AGAACTCCGCGTACGTCTCGGCCACGCGTTCCGGGGTCGCCCGAAGACCCGGCCGGTCGGGATCTTCCCC
GATGGCCTGCAGGAGTTCGCGCACGAGGTGGGCGACGCGCTCGCGGTCGACCGCCATGCGCCAGCCCCTA
CGCCGTCGCGGGGCGGGCCTGGCCCGACGGACGCCGAACGGCGGGGGACTCGGCTGCCTGCGGTTCGGCC
TCGACCGAGGCGGCGACCGGCGCCTGCTCTGCGCGACGCGGCACGTCGACCGGCGGCAGCGTCGACACGG
GCCGCTCACTGCTCGACAGCCACTGCGGGCGCGGCGGGAGCTTGGTGATGTCGGAGAAGATCTCGGCGAG
CTCGAGGTGGTCGAGCGTCTCCTTCTCGAGCAGCGCGAGTGCGAGCTTGTCGAGGACGTCGCGGTTCGCG
TTCAGCACCTCGTAGGCCTCGTTGTGCGCCTGCTCGATGAGCGCGCGCACCTGGGCGTCGATCCGCTCCG
CGACGCGCTCGCTGAAGTCGCGGCCGTGACCCATGTCGCGGCCCATGAAGACCTCACCCGACGATGACCC
GAGCTTGACCGGTCCGACGTCGGTGGTCATGCCGTACTCGGTGACCATCTTGCGGGCGATGTCGGTCGCC
TTCTCGATGTCGTTGCTCGCGCCGGTGGTCGGGTCGTGGAAGACGATCTCCTCGGCGACGCGGCCGCCCA
TGGCATAGGTCAGCTGGTCCTGGAGCTCGTTGCGGGTGATCGAGTACTTGTCGTCGATCGGGAGCACCAT
CGTGTAACCGAGCGCCTTGCCGCGGGGAAGGATCGTGACCTTCGTCACCGGGTCGGTGTTGTTCATCGCG
GCGGCAGCCAGCGCGTGGCCACCCTCGTGGTACGCCGTGATGAGCTTCTCCTTGTCGCGCATCACGCGAG
TGCGACGCTGCGGACCGGCGATGACGCGGTCGATCGCCTCGTCGAGCGCGCGCATGTCGATGAGCTGCGC
ATTCGAGCGCGCCGTGAGCAGCGCGGCCTCGTTGAGCACGTTCGCGAGGTCGGCACCGGTGAACCCGGGC
GTCTTGCGCGCGATGATCGCGAGGTCGACCGACGGCGAGAGCGGCTTGCCGCGCCCGTGGACCTCGAGGA
TGCGCTGACGCCCCTTCAGGTCGGGGGCGTCGACGCCGATCTGGCGGTCGAAGCGGCCCGGACGCAGCAG
GGCCGGGTCGAGGATGTCGGGGCGGTTGGTGGCCGCGATGACGAGCACCGACACCTTGGGGTCGAAGCCG
TCCATCTCGACGAGCATCTGGTTGAGCGTCTGCTCGCGCTCGTCGTGACCGCCGCCCATGCCGGCGCCGC
GGTGGCGACCGACGGCGTCGATCTCGTCGATGAAGATGATGGCGGGAGAGTTCTCCTTGGCCTGCGTGAA
CAGGTCGCGTACGCGGCTCGCGCCGACACCCACGAACATCTCGACGAAGTCCGAGCCCGAGATCGCGTAG
AACGGGACGCCTGCCTCGCCGGCGACGGCGCGGGCGAGAAGGGTCTTGCCGGTTCCGGGAGGGCCATACA
GCAGCACGCCCTTCGGGATGCGGGCGCCCACGGCCTGGAACTTGGCGGGGTCGCGCAGGAAGTCCTTGAT
CTCCTGCATCTCCTCGATCGCCTCGTCGGAGCCGGCGACGTCGGCGAACGTGACGGTGGGGGTCTCCTTG
GTCACGAGCTTCGCGCGCGACTTGCCGAACTGCATCACCCGGCTGCCACCGCCCTGCGCGCTCGACATGA
GCCACCAGAACAGGAGGCCGAGGAGCAGGATCGGCAGGAGGATCGAGATCAGGCTGCTGAACCAGCTCGT
CCGCGGCACGACGTCGTTGAAGCCGTCCTTGGGCGCCGCAGCGTCGACGGCGGCGACGACCTCGTCGCCA
CGGGGCTCGACGTAGTAGAACTGCGCCGTCGTCGACCCGTCGAACGGTTCGGACAGCGTCAGGTCGACCC
GCCGGTCGCCGTCGGTCATCGTCACCTCGGTGACGGTGTCGCCCTTCAGCAACTCGAGACCCTCTTGCGT
GGTGATCTGCTTGACGCCGGTGAGGCTCGAGATGAGAGTCATCCCGAGGATCAGCAGCACGACGACGAGC
AACACGTACACGACGGGGTTGCGCGAGAGCTTCTTGACGTTCATGGTGCGATCAGGCTACCCCGCGGCGG
CTATGCCGCGTCTGGGATTCGCCCAAGGCGTACGCCTGCGCGGCGCCGGGCGGCGAGCGCCGGCATCCGC
TGGTCAGGAATAGACGTGCGGGGCCAGCACGGCGACGTCGCGGAGGTTGCGGTACTTCTCGGCGAAGTCG
AGACCGTAGCCGACGACGAACTCCACCGGGATGTCGAAGCCGACGTAGCGGGAGTGGATCTCGACCTTGG
CGGCCTCGGGCTTGCGGAGCAGGGCCAGCACCTCGATCGAGGCGGCTCCGCGCGACGCGAAGTTCTCGAG
CAGCCAGCTCAGCGTGAGGCCCGAATCGATGATGTCCTCGACGATCAGCACGTGCTTGCCGGAGATGTCG
GTGTCGAGGTCCTTCCGGATCTGAACGACGCCGCTCGACTTGGTGCCGGCGCCGTAGGACGACACGGCCA
TCCAATCCATCTCGATGTCGCGCTTGAGGGCGCGCGCGAAGTCGGCCATGACCATGACGGCGCCCTTGAG
CACGCCCACGAGCAGCAGGTCCTTGCCCTCGTAGTCGGACTCGACACGGCGGGCGAGCTCTTCGAGCTTG
GCCTGGATCTCCTCCTCGGTGACGAGGACATCGGTGAGCTGATCGGCGATCTCGGCGGCGCGCATTGCTG
AAGTCTAGATACCCGATCCGGATGCCGTGAACTCGATCGCCCGCCCCGATCGCCGCGCCGTGCACCCGGG
GAGATCGATCGGGCCCTGCCCCGACCAGTCGGTGACGAGCCGGGCCACCTCGAGGGTCTGGCTGCGGGTG
AGGGAGACGTGGAACTCGCTCGCGACGACGTGCCGGATGATCCGGTGACGGAGGGCGGGCGGGTTGGCGG
CGAGCGCGGCGACCGACACCGCGATGCCGGCCTCCGCGGGCTCGACGATGTCCTCGATGACCTCGTCGAT
CATCTCGGCGAACGCGTCGGCGTCTTCGCGCAGCTGCGTCGCGGTGCGGGCGAGGGCTTCGGCGATGCCG
GGGCCGAGCTCGGCTTCGAGGGTCGGCAGGACGGTCTCGCGCACGCGTACGCGGGTGAACCGGTGCTCGC
TGTTGTGCGGATCGGTCCAGGGCTGGAGGTCCTCGGCGGCGCACGCGGCGACGGTCGTCACGCGCCGCAC
GTCGAGGAGGGGCCGCAGCAGCGGCACGCCGCCCAGGTCGATCTGCGGCGCCATGCCGGCGAGGCTGGTG
GCCCCCGAGCCGCGGGCGAGCCCGAGCAGCACGGTCTCGGCCTGATCGTCGAGCGTGTGGCCGACGAGCA
CGGCCGCGGCGCCGGCGTCGCGCGCGGCATCGCGGAGCACCCGGTAGCGGGCGTCTCGGGCCGCGGCTTC
GAGCCCGTCCGGCGCGGCGGAGGCGCCTGCGAGATCGACCCGGACGACCAGGGCGTCGAGGCCGAGCCCC
GTCGCTACCCGGGCGGCGTCGGCGGCGATCTCGGCCGAGCCGCCTTGCAGCCCGTGGTCGACGGTCACCG
AGGCGGGGCGGATGCCGAGCCGGCGGGCCTCGAAGGCGGTCGCCGCCGCGAGGGCGAGCGAGTCGGCGCC
TCCCGAGAGCCCCACGACGACGACCGACCCGGGGGCGAGCGGCGAGAGGGCGGCGCGGACGGCGCGGCGC
ACCTCGGCGACCGCGGGATTCAGTGACGGCACGCCCCCACCGTATCCGGCGACCCGGTCGGCATCCGCTC
GGGCTTCGGTGGGGCAGACCCGCGCCAGTAGGCTGGTGCCGCAAACTTCACCCCTTCGAAGGAGTACAGG
TATGGGCGCGTACGACGCCGTCATCGAGATCCCGCGCAACAGCAAGATCAAGTACGAGGTAGACCACGGC
ACCGGCCGTGTCTTCCTCGACCGCATCCTGTTCACGCCGATGGGGTACCCCGCCAACTACGGCTTCTTCG
AGAACACCCTCGGCGAGGACGGCGACCCGCTCGATGTGCTCGTGCTGCTCGACCACGACCTGGCACCCGG
CATCCTCGCGAAGGTGCGCCCCGTCGGCGTGCTGAAGATGTCCGACGAGGCCGGCGGCGACGACAAGGTC
GTGGCAGTGCTCGCGAAGGACCCGCGCTGGAGCCACATCCAGGACGTCGCCGACATCGACGACTGGACGA
AGAACGAGATCAACCACTTCTTCGAGCACTACAAGGACCTCGAGCCCGGCAAGTGGGTCAAGGTCGACGA
GTGGGCGGATGCCACCGAGGCCGAGCGCCTGGTGACCGAGGCCTTCGAGCGCTTCGCCGAGCACGAGGGT
CAGACGAAGACCCAGGGTGAGGGCGAGTCGCCGAACACGCTCTGAGCGCGAATCGAGAAGAGGGTCGGAT
GCCACGCGGCATCCGACCCTCTTTCGTCACCCGGGCGGGTCAGACGCTGACGCCCCGAGCGCGGAGGTAG
GGCGCGGGGTCGATGCGGACGCCGCCGGACCAGACCTCGAAGTGGATGTGGCAGCCGGTGGAGGCGCCGG
TGGAGCCGGTGTAGGCGATGACCTGGCCGGCGCGCACGCGCTGACCGTACGAGACGTTGTAGCCGCCCGA
CATGATGTGGGCGTAGGCCGTCACGATGCCGTTGGAGTGGCGGATCTGGACGTAGTTGCCCCAGGCGCCG
CTGAGCCCGGCGAAGATGACGGTGCCGCTGGCGGCCGCGTAGATCGGCGAGCCGCAGCCCGAGCCGAAGT
CGATACCGCGGTGACCGCTCGAGGTGCAGTAGCCGCCCGAGCAGATGGAGCCGCGGGTGCCGAACCACGA
GGTGATTCCGCCGTGGCCGGGGCGCACCCAGCCCGACGGCTGGACCTCTCCGCCGCCACCGCCGGAGGAG
CCGCCGGCGGGCGAACCGCCGCCGCCTCCCGATGACCCGCCGGAGGAGCTTCCGCCCCCGTTGTTGTTGT
TCGCTGCCGCTTCTTCGCGGCGGCGCTTCTCTTCTTCGCGGCGACGACGCTCTTCTTCGCGGCGACGACG
GGCTTCTTCTTCGCGGGCTCGACGAGCCGCCTCTTCGCGCTGGCGCTTGAGGCGCGCTTCGCGCTCGCGA
CGGCGGACCTCGACGCCTTCCTTGTAGCTCGCGACCGTGGCGGCCGTCGTGTCACGGAGGGCGTCGAGCT
GCGCCTCGAGCACGTCGCGGTGCTCGTTCTGCGCGGCGAGCGCGGCCTGCGCCGCTTCGGCGGCGGCCTG
CGCGGCCTGCAGCTTGCTCTCGGCCTCGACCTTGAGGCGGTCGCGCTCCTTGCGGGCGACCTCGGCCTGA
TTGGCGAGGTTCTTCGCGTTGTCGCGGGCGCCCGTCGCTTCGGCGTAGACCTCGCGGTTCGCTTCGACGA
GCTTGTCCATCGTGCCGAGGCGGCCAAGGAGGTCGTCGGCGCCGGCGGTCGACTCGGAGAAGAAGAGATC
GAGCGTCGCATCGCTCTTGCCGGAGCGGTACTGCTGAGCGGCGAGCACACCGAGCTTGGATGCCGCGGCA
TCCGCTCGTTCGGATTCGGCGTCGGCCTGGGCCTGCAGCGATTCGGCGAGGGCGTGCGCGGTCTCGAGGT
TGTCGACGGCGACGGCGTATTCGTTGCCGAGCCGCTCCGCCTCGGCCTGCTTCGACTGGACGTCGTTCTC
GAGCCCCTGGATCAGTCCCTGGATGCGGGTGATCTCGGAGCCCTTCGCGGCCTGGTTCGAGCGGGCCTTC
TCGACGTCGTCCCACGAGGGGTAGGTGGCGGCGAAGGCGGGCATCGCGATGCCGAAACCGGCGGTGGCGA
CGGCAGCGCCGAAGACGCCGAGCCCGAGAGCGTTGCGGCGGCTGATCGACGAGCGGAACGAGCGCATCTC
GTCGGTGGTGGGCGCGCAGCCGCAGTCGACGTCGGTCGGGTCGGTCTCGATGGTCACGCAGGCACCCCCT
CACAGGTCCGCAGATCACAGTAGCAACACTGTTCACATTCGTCACAGGGTGATGACGCGCGAGCAACCTC
GGCCATCTTGCCCCGGAAAACAGCGGATGCAGCGGCGGACTCGCCCTCGATTCGCACATCGGCCGCAGAT
CGCATATGCTTGGTCGTCGGTAAGCGTGAGCCTCAGGGTTCGCTCGGCCCCATCGTTTAGCGGCCTAGGA
CGCCGCCCTTTCACGGCGGTAGCACGGGTTCGAATCCCGTTGGGGTCACTCCCATAATTTAATACGCATG
GCCCTGTAGCGCAGTTGGTTAGCGTGCCGCCCTGTCACGGCGGAGGTCGCGGGTTCAAGTCCCGTCAGGG
TCGCTCCGTGCGACAGGCCCTTTGTCTCCTCAGAGGGCCTTTCGTCTAGGACATGGCTTTCGACGCCATG
CGGCTCTGTAGCTCAGTTGGTAGAGCGCACGACTGAAAATCGTGAGGTCACGGGATCGACGCCCGTCGGA
GCCACACGGGTGATCATTACGTCATCCTAGAAACCCTCGTGAAGCTTCTATTCACGGGGGTTTCGCCTTG
CCCTGGTGAGATACAAATTTGCGTCTCTACCGGCGTCAGGCTCAGCATCTGTCGCTTAGCGGGTGAAGTA
AGTTCATTCGCGGAGCGCGCGCGGATGCAGAGGCTGCAGCCACCTGGGTGGGCCCGTTGTCAAGCCGAAG
CTCTTTCAAAGATGGGCGAGGATCCGTCACCAGTTGAGATTCAGCGCCGAGACCAACGCGTTGTGAAGCA
CATAGTCCGCGACGAAGGAGAACCCTCCGCCGGAGGTCTTGCGGAAGATGAAGTTCGTGTGCATCGACCC
TGCGCTACGAGACTGCACTCCAAGTCCACCCGCTAGGAAAAGCTGGTTCAGCAGAGCCCTAAGCTCATGC
TTCTCTACGATGCCGTCCAGCTCAGGTTTCAGCGCTTCCGCGTTGAAATGACGAGAACTCAGCACACTCA
ACGCATCGAAGAAGGCGGAGACCTTGTCGCTCTGCCCTGGCAAAACATGGCTCAAGTTGTTTCGCATCTC
GCGAATGAAGTAGGTGTCAGCGTACTGCTTGACCGCGGCCACGGCCGTCGACTCCTGAATCTGGCCGGCC
CCCTGATGCAGCTTCTGAAGCGCGCCCATAAGGGCGACCAGATCGCGTGGGATCAGTCGCGTCTGCGCCA
ACAAGTACGAAGGCAGGTCGTTGTGGGGTCCGACACCGATCGGTTCAGCGAGATATGCCTTGCGCACGTC
GCCGAGCGCGAGGCCCGTGTGTGAAGCCGGCACGGAGCTCTTTGCCTTGGCGCCAATTAGCTTCCAGAGA
TCCTCTCCCTTGCTCGTCCCGCCCCGACTCCAGTCGAGTTCGACCGCATGGTCACCGAGTTTCGCCGAGT
CAGTACTGGGCAGCGACACGAACATGTCGTGCCTGATAGCCAACACGACAGAAGATCGAGCCTGTGTGTC
TAGAAGGAAGTGATTGACCTCGTGAGAGGCATCGACAAGTGCGCCGAGGGAGTCCCGCTGATCCTGTGCT
TGAGCGAAAAAGGAGTCAAGCCCATCTACCGACACGACATGTCGAGCGGAGGTCTCGATAAGGCCGATGG
CGCGCCTCAGGAGGTCCACGACCTGCAGCGGGGTGGCTTCAGTCTCCTGCGTGCTTCCCTCAACGCCGAA
CATGAGCACACTGAACTTCACGGTCGTCTTCGACCAATCGAAGAACTTTGTGCGCAAGTCTGGTCCGCCG
AGCAAACCAGCGGTGACGAGAGACTTGTGGAAGCCCGTGATGGGGGCCGGATAGGCGGCAGATTGATCTG
CCATCAGAGATTCGAACACTCGTAGAAGGAGTAGGAATTCCCAGGCTGCCCGAGTGCTGGTCGGCCCCGG
CGAGGTCCCCACCTGGATCTTCGTTACGTCCGCCACGGGAAAGCTTCCGAGATCCCACCGAGACAGGAAG
CGATCGTGCTGTCCGTTCCATATGAGCCCGAGATGCTCCAAGCAGGCTGATTTACCTGCCCCCTTCGGAC
CGATCAGAATCCAAGCTTGACCTGACGCGACGTCGTAGGCCGCGTTCTCGAAGTCGAAGTAGCCGTTGAT
CAGAAGGCCCGGAGCACGCTTCGCTTCCTCGCGAGCGTCCAGGCGTCCGAAGTCGAGAGATGAGAACTGA
GGAAACTTGGCGGCGACCATGCGATCAAAGTAGCGGCTATATCGCGTCGCGACCGTGCATCCGCGCCCCG
CTTCCCCCTGCACGCCAGGGCAGTGAGTGAGGCAGCAGCCGCACATATCGAGAACCAGCGATCAGCAACT
AGCACGACTTCCGCGGAATCGCGCGGCAATTGAGCACTCGTGAGCACCCGTAAACCCCGCGCATAAAACT
GAAAATCGTGAGGTCACGGGATCGACGCCCGTCGGAGCCACACGGGTGATCATTACGTCATCCTAGAAAC
CCTCGCGAAGCTTCTGTTCGCGGGGGTTTCGCCTTTTCTCCGCTTCGGCCGCGGTGCGGGCGGTCACCCG
GTCGTGGTTACGCTCGGAACATGATCAAGTACGCCGGCTACCTTTTCGGAATCTCGATAGTGTTCGCCAT
CGTGGGCGTGCTGCTCGCTGAGCGCCTTCCGGAATGGTGGCGGCCTCTCTCGGTGTTCCTCGTCGCCTCG
AGCGCGGCGATGTTCCTGCTGTCCTTCGTCATCGACTACCGGCGCAAGCGCGCGGCCGAGTGACCCGCCT
CCGCTCCGCCCGCCTGACCGGAAGCGCTGGCTCCCGCGCGCGTTAGAACGTGAGGACGGCGCCGTCCTCC
GGAACCACGACGGATGCCGCGATCCCCCGCTCCTGCGCGAGTGCGCACACCATGTCCCGGGTGACCGTGC
AGTGGTTCAGGCCCTCCATGTGAACGGCGACGATCGTCGCCGCCGGGGCGAGACCGTGCACCGTGGCGAC
GTCCTCCGCGCCCCTGATGATCGGATCGAGGCCCGGTAGAACGGCCTCCCCGGTGTTGAGGACGACGATC
TCGGGGCCGTGCGCCGCCGCGACCTCGCCCGTGAACACGGTGTCGCCCGCGACGTAGACCGTCTTCTCGT
CGGGGTGGGCGAACACGACACCCATCACCTCGCCCAGGTTCGGCTTGGCTGCGAGCGTCGCCTCGGATCC
GTGCTGCCCTCCGGTGCGGGTGAGGGTGACCCCGGCGAACGTGCGCGGCTCGTCGAGCACCATCACCTCG
GTGGAGCCCGCGTGGCATCCCAGTGATCGGAGTGCGTGTGCGTGACGACGACTTCCCCCTCGATCGTCTC
ACGAAGCCTGGAATACCCCCATGAGGTATGCGTTACAGTGAAAGATATACCCAAGGGGGGTATCCCGATG
AGAGGAGACATCATGACGACGACCGAATACCAGGTGACCGGAATGACCTGCGCCCACTGCGAGCGTGCGA
TCCGCGATGAGGTCGGCCAGCTCGCCGGCGTCGAAGACATCCGCGTCGATGCGACCTCCGGCTCCCTCAT
CGTGACCGCCGCGCAGCCGCTCGACGACGCCGCCGTCCTCTCGGCAGTGGACGAAGCCGGATACTCCGCG
GTCCGCATCTGATGAACGCCGCAGCGAGGCTCAGCCTGTTCGCCGCCGCCCTCGCGGTCGCCTTCGCGGG
TTCGTTCGCCCTCGCCGCGGTCGCCGTGCCCGACGACTGGGCAGACGACTGGACATCGCAGACCACCGCG
CCGGGCCACGCGCCGGGCGACACCGCGGACGATCACTGATCGACGACGTGAAAGAAGCCAGCATGACCAC
CGCAACACCGACCGCCTCCGCGGGCTCGAGCGTCGAGCTCGAGATCGGGGGCATGACGTGCGCGTCCTGC
GCGATGCGCATCGAGAAGAAGCTCAACAAGCTCGAGGGCGTCTCCGCCACCGTGAACTACGCGACCGAGA
AGGCCCGCGTCACCGTTCCCGAGGGATACGACGCGGCAGCGCTGATCGCACAGGTCGAGGCGACCGGGTA
CACGGCGTCCCTCCCCGCGCCGGCGCAGCCCGACGCTGAGGCCCCCGCCGACCCCGAGCTCACCTCGCTT
CGCACCCGGATGATCGCCTCGATCGTGCTGACCGTTCCCGTCATCGCGATGGCGATGATCCCCGCCCTGC
AGTTCACCTACTGGCAGTGGGCCTCGCTCGCCCTCGCCGCGCCGGTCGTGGTCTGGGGCGCGCTGCCCTT
CCACCGCGCCGCCTGGGCTAACCTCCGCCACGGCTCGGCCACGATGGACACCCTGATCTCCATGGGCACC
GCCGCCGCCTTCCTGTGGTCGCTGTACGCCCTGTTCCTCGGCTCGGCCGGCGAACCCGGCATGACGCACG
CCTTCGAGCTCTCGCTCGCCCCGTCCGACGGCGCCGCCAACATCTACCTCGAGGTCGCCGCCGGCGTGAC
GACCTTCATCCTCGCGGGCCGCTACTTCGAGAAGCGTTCCAAGCGTCAGGCGGGCGCCGCCCTCCGCGCC
CTCCTCGAGCTCGGCGCGAAAGACGTCGCCGTCCTGCGTGACGGCCGCGAAACCACGATCCCCGTCGGCG
ACCTGCGCACAGGCGACGAGTTCGTCGTGCGTCCGGGCGAGAAGATCGCGACCGACGGCGTCATCGTGTC
GGGCACGTCGGCGGTGGATGCCGCCATGCTCACCGGCGAGTCGGTCCCGGTCGACGTCACCGTGGGCGAC
GCCGTGACGGGCGCGACGATCAACGCGGGCGGCCGACTCGTCGTCCGCGCGACGCGCGTCGGCGGCGACA
CCCAGCTCGCGCAGATGGCCCGCCTCGTCGAAGACGCCCAGACCGGCAAGGCCGAGGTGCAGCGCCTCGC
CGACCGCATCTCGGGCATCTTCGTCCCGATCGTGCTCGTCATCACCGTCATCACCCTCGGCGCCTGGCTG
GGCGCCGGGTTCCCGGCATCCGCCGCTTTCACCGCGGCCGTCGCCGTCCTCGTCATCGCCTGCCCGTGCG
CACTCGGGCTCGCCACTCCCACCGCTCTTCTGGTGGGCACCGGCCGCGGCGCGCAGCTGGGCATCCTGAT
CAAGGGCCCCGAAGTGCTCGAATCGACCCGCAAGGTCGACACCATCGTGCTCGACAAGACCGGCACGGTC
ACGACCGGCAAGATGACCCTGGTCGACGTCGTGACCGAGCCCGGCACCGACAGCGACGAGCTCCTGCGCC
TCGCCGGCGCGCTCGAAGACGCCTCGGAGCACCCGATCGCCCGCGCCATCGCCGCCGCGGCCGCCGAACG
CACGGGGCGTCTCGCGGAGGCCCAGGGCTTCGCGAGCATCGAGGGCAAGGGCGTGCAGGGCGTCGTCGAC
GGGCACGCCGTGCTCGTCGGCCGCGAGAGCCTGCTCGCCGAATGGTCGCTGCACCTCAGCGCCGACGTCG
CCGAGGCGAAGGCGGCCGCCGAGGCCGCCGGGCAGACCGTCGTCGCCGTCGGCTGGGACGGCGCCGCGCG
CGGCATCCTCGTCGTCGCCGACACCGTCAAGCCCACCAGCGCCGAAGCCGTCTCGCAGCTCGTCCGGCTG
GGGCTGACTCCGATCCTCCTCACCGGCGACAACGACGCGGTCGCCCGGCGCATCGCCGACGAGGTCGGCA
TCGAGCAGGTCATCGCGGGCGTCCTTCCCGCCGACAAGGTCGAGGTCGTCGCGCGACTGCAGCGCGAGGG
CAAGGTCGTCGCCATGGTCGGAGACGGTGTCAACGACGCTCCGGCGCTGGCGCAGTCCGACCTCGGGATG
GCGATGGGTGCCGGCACCGACGCCGCCATCGAGGCATCCGACATCACCCTGGTCCGCAGCGATCTGCGCA
GCGCCGTCGACGCGATCCGCCTCTCGCGGCGCACCCTCGCCACGATCAAGTCCAACCTGTTCTGGGCCTT
CGCCTACAACGTCGCGGCGATCCCGATCGCGGCACTCGGACTCCTGAACCCGATGCTGGCAGGCGCTGCC
ATGGCATTCTCGAGCGTGTTCGTCGTGGGCAACAGCCTGCGCCTGCGCGGCTTCTCGACCACCACCCGAT
GACCCGCCCGCCCGTCCGAGGAGGAACCCCATGACCACCGTCGACACCCACGCCGCGCACGGCTACATCA
ACGACAAGGACAAGTACCGCAACCGCCTGAAGCGCATCGAAGGCCAGGCGCGCGGCGTCTCGCGGATGGT
CGAAGAGGAGAAGTACTGCATCGACATCCTCACGCAGATCAGCGCGCTCAAGAGCGCGTTGGATGCCGTC
GCGGTCGGCCTGCTCGACGATCACCTGAAGCACTGCGTGGTCGACGCGGCCCGTTCGGGTGGCGACGAAG
CCGACCTGAAGATCAAGGAGGCGAGCGACGCCATCGCCCGCCTCATCCGGTCCTGACCGGGCGCGCCCTG
CCGTGATGCGCTTCTGCCGCAGCCGCCGTCAGGGTCGCCGCTGCACCCGGCCCCTCGAGCACGCGGGCCT
GCACCGGCACCGCACGATCATGTGGGCCGACGGCGCCGCCGACGCGTCGGCGTGCGCAGGATCGGGCGCC
GCGGGGCGCCCGGCCGCGACCCTTGCGGACGGCTTTCCGGGCGGCCGCGCGCTCTGCGACACCTGCCAAC
GGTTCGTGCCCCTCACGCCCGACGGGCGGCTCGCGCCGCATGACACGTCCGACCCAGACGAATCGGATGC
CGACGCCGCCCGCCGCCGGGAGTGGTTCAACTCCCACGGCTGGCAGTGACCAGGCCGTCCCGGCACCGTC
GCCACGTGGCATGCTGACCTCATGCGTATCGCCGTCACAGGTTCTTCGGGAAAGCTCGGCTCCGTCGTCG
TCGACGAGCTGCGCGCCGCCGGGCACGAGGTCATCGGTTTCGATCTGACCGGCCGCCGCGGCCCCGGCTT
CGTCCAGATCGACCTCACCGATTACGGGCAGGTCGTCGACGCGTTCACGGCGGTGGGCGATCAGCACACC
GGCCTCGACGCGGTCGTGCACCTCGCCGCAGTGCCGGCCCCCGGCATCCGGCCCGACGTCGCCACGTTCC
ACAACAACATGGCCAGCACGTTCAACGTGTTCTGGGCTGCGATCCGCGCGGGGATCACGCGCATCGTCTA
CGCCTCGAGCGAGACGGTGCAGGGCCTCCCCTTCGACGCCCCGCCGCCCTACATCCCGGTCGACGAGGCC
TACCCGGCGCGGCCCGAGTCGGTGTACTCGGTCGTCAAGCACCTCGAGGAGACCCTCGCAATCGAGCTCA
CCCGGTGGCATCCGGACGTGTCGATCACCGCCCTGCGGTTCTCGAACGTGATGGTGCCGGCCGACTACGC
CGAGTTCCCCTCCTTCGACTCCGATGCGCGCCTGCGCAAGTGGAACCTGTGGAGCTACATCGACGCCCGC
GACGGCGCGCAGGCGGTCATCCGGGCCCTCGAGGTCGCCCCGGCGGGGTTCGACCACTTTCTCATCGCGG
CGGCCGACACCGTCATGTCGCGCCCGAACGCCGAGCTCGTCGCCGAGGTGTTCCCCGGTGTCGAGCTGCG
CGGAGACCTCGGTGAGCACGACTCGCTGTTCTCTACCGCGAAGGCGCAGCGTCTGCTCGGCTACCGCCCC
GTGCACTCGTGGCGCGACGAGGTCGGCGCGTAGCGCGAGGCGAGCGCCACGTCAGCGGACGCGGAGCGAG
AACGCCCGCACGATCTGGATGAGGCCGAGGGCGACGAGCGAGATGCCCATCATCCACCAGAGCACCACGG
CACCCCAGAGCGGGGCGAACAGGATGAAGATCCCCGCGACGAGGCTGAGGATCGCGAAAGCGAGCGTCCA
GAGGCGGGTGCGCCCCGCGGGGAGCGTCGACAGCGCCACGACGCCCTCGATGATCCACATGATCCCGACG
AGGGCGCCGAGGAACGTGGCCAGCGTCGCCGCGGCGAGGCCGAGGTTCGAGAACGCGACGATCCCCGCGA
GCACGAAGAGCAGGCCGAGCACGATGTGCCCGATGCGCGACCAGCCGCCCGCCGTCTTCGACAGGATGCC
GATCGCGGCGTACACGAGCCCGGCGATGATCGCGTAGACCGCGATGATGCCGGCGACGACCATGGCGGTC
TTGGCCGGCCAGATGAGGATGAGCAGTCCGACGATGACGGCGAGCGCACCGCCGACGATGAACGCCGTCC
GGATGCCCTTCACGATCGTTCCCGATGCCGTGGTCGTGTGCATGGCCGCCCCGTTTCGCAGATGTGGGGC
CAGCGTATTGGTCCCGTCGCCGCAGGTACAACGGCCCTCACGACGACAGGGGGGCCGCCCGATGACGGGC
GACCCCCCTGCATCCGGTCTTATCGCTTGAGCCGCGTCGCGGCCGAGACCTTCGTCACGCTCTGATAGCC
GTCCTTCGTCACGGTCGCCTTCACGACGACGCGCTTTCCGGCATCAGCCTTCACGGGCGTGTAGCTCGCG
CCCATCCCGACCGTGCGGCCGTCGACGAACCACTCGAAAGCCTGGTTCGCCGAGGGCGACACCCGGATCG
ACGCCGTCAGCTTCTTGCCCACGACGGCTGCACCCGAGATCTTCGGCGTCGAGACGCGGGAGAAGGTCTT
CGCCACGGTCGAGGCCGCCGAGGTGACGGTGACCGACTCGTAGCCGCGCCGTGCGAGGGTCACCTGGACC
GTCAGCTTCTTGCCGCCGTCGGCCTTCTTGATCGTGTACGCGGCGCTCTTCGCCCCTGCGATCGGCGCCC
CGTCGGCGAACCACCGGTAGGTCTTGACGGATGCCGCCGGGGTCGACGTGACCGACGCGGTCACCCGCTT
GCCCACGACGACGTTGCCTGAGATCTTCGGGGTGCTGACACCGGTGAACGCCTTCGTCAGCGCGCCGGTG
GCCTTCGCGATGAGCGATGACGCCGTCTTGACCTGGTCTGCCGTCGGGGCGGATGCGGCCAGAACGATGC
GCGCCTTCTCGAGCGCGAGGTCGAGCGAGGCGAGCGACGATGCCGAGTACGACGCGCGATCGATGCCCTC
GGCGCCGGCGACAGCCGCGGCGAGCCCGGTGGTGTCGACCGTGGACGGGGCGACCTCACGAATGAGCGAG
AAGTCGTCGAACGCGCCCCAGGTTCCTCCGGCGACATCCGTCAGCGAGCCGGAGACGACCGCCTCACCCG
ATGCGCCGACGACGACAGGGACGCTCGACGGGTTGCGCTCACCCCACGCGGTGAGCCGGAGAGGGGTCTC
GTAGGTGCCCTCCGAGGTGACCGCTCGCAGCGTCGCCGCGCCTGCGGTGAACGCGCCGCCGTGGGCGACG
GCCGAGAGCACGTAGGTGCCGGCGGGCAGCCCCGTGATCGTCTGGGTGACGGCCGTCGAGTAGGTCTCGG
CCGCCCAGAAGCGGAAGGCCCGCTCCCCCGACCCGGCGTCGGGCGTCCAGTCGATCGACGACCCGGTGCC
GGCGAGCGACCACGGTGCGGCGCCGTCTTCGAAGCCGCCGTTGGCGACGTGCTGGGTGACGGATGCCTCG
ACCGTGACGCTCGCGGTCACGGGGAAGCCCGCGCCTGTGACGCCGGAGACCGTGTACGTACCCGGGCTGG
TGATCCACGAGAGCGCGTCCGACCACTCGACGGGCGCCGACGCGGTCGAGCCGTCGTTGTACTGGAGGCG
GACGTTCGCCGGAAGGGCGACCGAGGCGGCATCCGCGAAGGAGAGCGTCACGGGGTCGTGCGCCACGACC
TCGAGCGCCGTGGTCGCGCCGGTGTAGACGTACTCGAAGGTCGACAGCGACTCGAGGGGGGTGCCGTCTG
CCGCGAACAGGGCCTGGTTGTCCCAGGCAGATCCGCCGAAGTACTCACCGGCATCGACCGGATCGTACTC
GCCGGCGGCAGAGCTCGCCCAGCCCGATCCGTCGCGCTCCCACAGCGCCTTGTTGGCCTCGACGGTCGAC
GCCGGGCCGACCGGCAGCCAGGCCGGCTCCCAGTAGTAGACGCCGAGACCGGCGCCGCCCTGCACGTCGC
TGACGGCGGCGATGACGTCGCGGAGCGACCGCGCCTGACCCTGGACGGAAACCGGGTACTGCGTCGCCTC
GGCGGGGGTGTCGATCACGTTGGCGTGGCCGTCGGCGTCATCGAGGGTCGTCGCCCACGACGTCTCGGCG
ACCATGACCTTCTTGCCGAACTGAGTGACGATCTTGTCGAGCTCGCTCTGGAGGTTCTCGACGGTGCCGT
GCCAGTAGGGGTAGTACGACGAGGCGAACACGTCGTAGTCGACGCCGTACGTGCGCAGGTTCTCGGCGAT
CGTGGCGTAGTTGCCGCGCTCGGGGTTCGTGAAGTGGACGGCGACGAGGGCGTCGGGAAACACCTGGTCG
ACGCCCTCCGACCCGGCCTGGAAGATGCGGGACATGTTCGCCCAGCCGGTTTCACCGGCGACACCTCCGT
TGGTCTCGTTGCCCACCTGGACCATCTCGACGTCGACCCCGGCGGCCTTCATCATCTCGAGCGACTGGAC
GGTGTAGGCCTTGGTCGCGGCGGCCTTCTGGTCGATCGTGTAGCCGGCCCACGCCTTCGGGGCCTTCTGC
TTGGCGGGATCGGCCCAGAAGTCGGAGTAGTGGAAGTCGACCAGGACGCCCAGGCCCGCCTCGGTGGCGA
GCGTGCCCATCTCGGTCGCGCGCTCGGCGTCGACGTTGCCGCCGCCGTAGCCCTGGCCCGTCGACGAGTG
GAACGGGTCGTTCCAGACGCGCAGCCGCACATCCGTGACACCGTGGTCGGCGAGCACCTCGAACAGGTTC
GCCGGCTGCCCTGCGTCATCGCGGAACACGACGCCCGATTCGATGAGCGACAGGTACGAGGAGACGTCGA
CACCCATCGTGAAGTCGGCGGACAGCCCGTCGACTTTGTCGACGAAGATGCCCGCGTCCACGGGGCCCGT
GTCGGCGACCGCGGCGTTCGCGTTCGCGCCGATCGCGAGGGCGACGGCGGCCGCGATCGCGGCCGTCCTC
GAGAGATGACGATTCATCGAGATGCTTCCAATCTTCATCGATTGGTCGGAGCATCTCTCCGGCGAGCGGG
GGCGGGAGGATGCTGTGACCGGTCACAGTTGGGACCGGTCACAGCGTACGATCCGAGGCGCGATGCGGAA
AGGCCGAGGCGAGCGCCGAGACCGAACCGTTACCATCGAGCCCGAGCATCCGTCTGCGGTGCACATCCTC
AGTCCCGGCCGAACACGCGCGGGTAGGCTGAGGCGTCCCGTGCCCGCCGAGCATCGCGAGCCCCCATGGA
TCTGTCGATCATCGTTCCGACCTTCAACGAGGGTCCGAACGTCGACGAGCTCCTGCGCCGCATCGGCGCC
GCGCTGGACGGCCGCGTCTTCGAAGTCGTGTTCGTCGACGACTCCACCGACGACACCCCGGCCCTGATCA
CGGCCGCCGCCGAGTCCGCAGGCTTCCCGGTTCGGCTGATCCACCGCGAGGCCGCTGTCGCCGGTCTCGG
CGGCGCCGTCCTCGAGGGCTACCGCGCCGCGACATCGCGCTGGTGCCTGGTCATGGACGGCGACCTGCAG
CATCCGCCCGAAGACATCCCCCGCATGATCGAACGGACCGAACGGGGCGACGTCGACATCGTCATCGCGT
CGCGCTACGCCTCGGGCGGCACCTCGACCGGCCTCGCCGACGCCACCCGGACGGCGGTCTCCCGCGCCTC
GACCGCTCTGACCAAGGCGATGTTCCCCCGGAAGCTCGCCGGGTGCTCCGATCCGATGACCGGGTTCTTC
CTCCTCGACACCACGACCGTCGACCTCGAGTCGCTCCGGCCTCGCGGCTTCAAGATCCTGCTCGAGGTGC
TCGCGCGGCGTCAGCTGCGCATCGGAGAGGTGCCGTTCGATTTCGCCGAGCGGTTCGCCGGCCGCTCGAA
GGCGACCTTCACCCAGGGTGTGCGCTTCCTCACGCAGCTCGCCATGCTGCGCTTCGGGCGCATGTCGGCC
TTCGCCCTCGTCGGAGGCTTCGGCGCCATCGCGAACCTCGTCATCATGTGGGGGCTCATCCGACTCGGGC
TCGACTACGTGCCCGCCGCAGTCGTCGCCAGCGTCGTGACGATCATCACGAACTTCTTCCTGCTCGAGTA
CCTCGTCTTCGCCGACATGAGGTCGGAGTCCGGGCGCATGCGCGCACGATTCGTGAAGTCGTTCACCTTC
AACGGCCTCGAGGCGATCATCCGCATCCCCGTGCTGTCGATCCTCGTCGAGGGAGCGCACATCCCCGCGG
TGATGGCGGCCGCGCTCACCCTCATCGCCGCGTTCGTCGTGCGGTTCATGTTCCACGCGCTCATCGTCTA
CGCCCCCACCCGGCCGCGGCGAGCGGCGGCCCAGCCCGATACCGCCCCCGCCGGCGCGCCCGGGCGTACC
CTGGAGCCATGACCGAATCGACCGACCAGATCACCATGTTCGGCGCCGCCTGGTGCCGTGACTGCCGCCG
CACCAAGGCTCAGCTCGATGACCTGGGCGTCGCGTACCGGTACGTCGACCTCGAGGCCCAGCCCGAGGCC
GCGGACATCGCCCGCGAGATCTCCGGCCGCACGAACATCCCCGTCGTGGTCTACCCCGACTCGACGCACC
ACGTCGAGCCCAGCAACGACGACGTCGCCGCGAAGCTCCGCGAACTCTCGCTGATCTGACTGAGCAGACG
CGCGCATGACGGATGCCGGGGCGACGCCGCCCACGGTGATCGCCGACGACATCCGCGGCGCGCTCGACGC
CGACCTGGGCGCGCTCCAGGCCGGCTCGACGCGGTGGGCGGGGCGTACCCCCGCGGAACGCCGCGAGCTG
CTGCTGCGCGTGCGCGCCGCGGTGGGCGTCGTCGCGGAGGAGTGGGCCACCGCCGCCGCCGCGAGCAAAG
GGCTCGGCCCTCGGCATCCGCTGCGAGGCGAAGAGTGGCTCGCCGGGCCCTACGCGGCGCTCGTGGCACT
CGATGCCTACGCCGCTACGCTCGGCGCCCTGGCGAGCGGCCGCAGCCCCCTCGACGGGGTCAAGACCGGG
CCGGCGCCGGGCGGTCGGACCGCCGTGCACACGTCACCGCTCACCGCGGCCGACGCCCTGCTGCTCTCGG
GCCACACCACCGAGGTCTGGCTGCAGCCCGGCGTGACGGCGTCGCAGGCGCGGGATGCCGCGGGCCTCGG
CGCCCGGCATCCTGCCACCTCAGGCGGCGTGGGGCTCGTCCTCGGTGCCGGCAACGTGACCTCGATCCCG
TTCCTCGACGTCCTCTACGAGCTGCTCGCGTTCAACCGCGTCGCCCTGCTGAAGGTGAACCCGACACAGG
ACGCGCTCGTGCCGATCTTCACCCGGGCGTTCGCACCGCTGATCACGGCGGGGTTCGTGCGCATCGTCAC
CGGCGGCGGCGACGTCGGGGGCTATCTCACGCGGCATCCGCTGGTCGATCACGTGCACATCACCGGCTCC
GAGGCGACCTTCCGGGCGATCGTCGGTGACGGCCTCGTCGTTCCGATCACGGCCGAGCTCGGCGGGGTCT
CGCCGATCATCGTCGTGCCGGGCCGGTGGAGCCGTGCCGATCTGCGGTTCCAGGCCGAGCACATCGCCAC
CATGCGCCTGCAGAACAGCGGCCACAACTGCATCGCGGGTCAGGTCGTGCTCATGAGCGCCGACTGGGAT
CAGCGCGCCGAGTTCGAGCGCGAGCTCCACGCCGCTTTCGCCCGCACCCCCGAACGTCCCGTCTGGTACC
CCCGCAGCGCGGACAAGCTGGGCGCGGTGCGCGCCGAGTATCCGGATGCCGCGTGGTCGGCGGGCGGGTC
CCGCGCCATCGTGACCGGAGGCGGCGCGGTGGAGACGACCGAGTTCTTCGCGCCCGTGCTCGGCCTGATC
GATCTTCCGGGCACCGGCCAGCGGTTCCTCGACGCGGCCGTCGAGCATGCGAACAGCCGACTCACGGGCA
CACTCGGCGCCAACGTCCTCATCGACCCGCGCACGCAGCGGGCGCTGGGCGACGGGTTCGACGAGGCGAT
CGCGCGCCTGCGCTATGGCACGGTGGCGATCAACACCTGGACGGCCTTCGGGTTCCTGACCCCCACCGCC
ACCTGGGGTGCGTTCCCGGGCGGCACGACCCATGACGCCCCGAGTGGGATCGGGATCGTGCACAACGCGC
TCCTGCTCGCCGACGTCGAGCGCACCGTCGCACGAGGTCCGTTCCGCCCGTTCCCGCGGTCACTCCTGGG
CGGCGGGCGGTTCTCGGTCCTGCCGACGCCGCCATGGTTCGTGACGTCGCGCACCGGCGCAGCCGTGTCG
GAGGGCTTCGCACGGTTTCGCATCGACGGCAGCATCCCGCGGCTCATCGTCACGATGGTGCGGGCGTTCG
GCGCCTGACGCAGCGCCGGAAACGCGAAACGCGCGCGGCCCGGGCCGAAGCCCGACGCCGCGCGCGTTGC
GCGGAAGATCAGCGTCCGCTGCGGCGGGCGCCACCGTTCTGACGGACGACCGAGCCGACGCTCAGGCCGG
CAGAGGTCGCGCGGCGACCGGGACGACGAGCGCCACCGGATGCCGGGGCCCCGGCCTTCGCGCCGGTGTG
ACCGGCAGCGGCACCCTGACCGTGCGAGGCACCGTGCGAGCGGGCGGCGGGCGCCTGGCCCTGACCGCTG
CGACCGGCACCGGAGGCGGCGCCGCGGCTCGAGCTGCGACCGTCGCCGGAGCTGCGCTGGCCGCGGCCTT
CGCCACGGGACTGGCCGTCGCGCGCGGCGCGCTTGCGCTGCGCGTTGGCGCCCTGGCTCTGACCGCCACC
GCGCTGCTGGAGCTCGATGGGCGCGGGCGTGACGTGCGCGGCGACGGGGCCGACGAGCTCGGTCACGGCG
GGCGACTTGGCGTGCACGGCCTCGGGCGTGACGGTGATGGCCGCCTTGCGGAGGAGTCCGTCGACGTCAC
GGCGCTGCTCGGGGAGCACGACGGTGACGACGGCACCTTCGGCACCCGCACGCGCGGTGCGGCCCGAGCG
GTGCAGGTACGCCTTGTGCTCGGTGGGCGGGTCGACGTGGACGACGAGCTCGACGTTGTCGACGTGCACA
CCGCGGGCGGCGACGTCGGTCGCGACGAGCACGCGGGCCTCACCCGCGGCGAACGCCGCGAGGTTGCGGT
CGCGCTGCGGCTGCGAGAGGTTGCCGTGCAGGTCGACCGCGGGGATGCCCTCGGCCGTCAGCTGGCGAGC
CAGCTTGCGGGCGGTGTGCTTCGTGCGGAGGAACAGGATGCGGCGGCCCTTGCCCGAGGCGAGGGTGCGG
ACGAGGTCCTTCTTCGCTTCGGTGCTCGCGACGTGGAAGACGTGGTGGGTCATCGCGGCGACGGGCGAGT
TGGCCTCGTCGACTGAGTGGAGCACCTCGTTGTGGAGGAAGCGGCTGACGAGCTTGTCGACGCCGTTGTC
CAGCGTGGCACTGAACAGCATGCGCTGCGAGCCCTGGGGCGTCGCGTTCAGGATGCGGGTGACGCCCGGC
AGGAAGCCGAGGTCGGCCATGTGGTCGGCCTCGTCGATGACGGTGATCTCGACGGCATCCAGGCTCACGA
GCTTCTGCTGCATGAGGTCCTCGAGGCGGCCGGGGCACGCCACGATGATGTCGGCGCCGGCGCGGATCGC
CTCGACCTGACGGTTCTGGTTCACCCCGCCGAAGATCGTCGCGGTCTTCATGCCGTAGGCGGCGGCGAGG
GGCGCGAGGACGCGGTCGATCTGCGTCGCGAGTTCACGGGTCGGCGCCAGGACGAGACCGAGGATGCGGC
CGCGGCGACGGGTGCCGCCGGCGAGGCCCTGACCCAGACGGGCGACCATCGGGATCGAGAAGGCGAGGGT
CTTGCCCGAGCCGGTGCGACCGCGGCCGAGCACGTCGCGACCCGCGAGGGTGTCGGGGAGCGTGTCGATC
TGGATCGGGAACGGGGTGGTCTTGCCATCTGCGGCGAGGGCCGCGATGACGGGAGCGGGCACGCCGAGCG
TGCCGAACGTGGGTTCAGTCATGAGAGAACTAACTCGGGCGTGATCGCCCGGATCGGTGTCCCGAGTGCG
AATGCGCAGACGGGTTCGCCGTGAGAAGGAGTCGCCGGCGACGATCGAGCGATCGGCAGCGGTAGATGCG
TTCTACGACGCGAGGGGCACCGGGGAGGGCGCCGCAACCCTTCGATCGTAGCAGGCACGCCTGGGAGGGC
GCCTCAGAGGTCGGAGTCCGCTGCCGCGAAGGTGTCGCACGCGCCGACTCCGCCGTCGTATCCGGTGGTG
AACCAGCGCTGTCGCTGCTCGCTCGACCCGTGCGTCCAGCTCTCGGGATTGACCTGACCCGACTGCGACT
GGATGTGGTCGTCACCCACGGCGGCCGCAGCCTCGAGGGCGCCGTCGATCTGCTCGCGGGTCGGCTCGAG
CAGGTAGGCGTTGCCGTTGCTGTCGGTCTGCTCGGCGGCATCCGCGACCCACGCACCGGCGAAGCAGTCG
GCCTGGAGCTCGGTGCGCACCGCGTTGCTCGTCTCGCCCGTGCCGTCACGCGGATACCGCTCGAAGGTGC
CCTGGAGCTCCTGCACGTGGTGGCCGTACTCGTGGGCGAGGATGTAGAGCTGCGCGAGCTCGCCGGTCTC
CGCGCCGAGCTGCGTGCGGACGATCGACCAGAACGACGGGTCGATGTACACCGTCTGCTCGGGCGGGCAG
TAGAACGGGCCGGTCGAGTTCGACGCGGTTCCGCACGCCGTCGCGGTGGACTGGTCGACGACGACGAGAT
CGGGCGCCCGGTAGTCGGCCCCGAGGGTGTTGCTCCAGAAGCTGTTGATGACCTCTTCACCGGCGTCGAG
CCGGCAGGCGTCATCGGCGTTCGCCTGCTCGCCCGTGACGCAGTTCTCCACAGCGGTGCCCGGGTCGCCC
GACCCTCCCTGCGGGGCCCCTCCCCCGAGGAGTCCGCTGAGATCCTGACCGGTGAAGATCGAGATCAGGA
GGACGGCGACGGCGATCACACCGCCACCGCCGGCGATGGCCGTGCCCTTGCCGGGGCCGCGCCGCTTCGC
GCTCTTGCCGGAGACGTCCGCGTCGGGATTGAAGGTCATGTCGTGACGGTACTGCCCCGGCGCGGACCGC
CGCAGGTGCTTGCCTCGCGCACGCCGTCGTGCTTAGCGGACGACGATCAGCCCGCGGCGATGGGCTGCGC
GCTCCGCGTCGGTCACAATGGGAGGACCGCGCGAAGGAGAGCACAGTGGCCGACATCTCGGAGCACGCCC
CCGGTGACTACGCGGAATCGCGGACGATCGCGATTCCGGCCGATCCGGCCGCCATCCCGCCGGCCCTCGC
CGGACTGCAGCCGACCCCCGAGTGGTGGCTCGCCCTCCCCTCGGGCGCCCGCCTCGTGGGGCTCGTCGTC
TCGCGGCCCGACATGCCCAGCATCTTCGCGCAGCGAGAGGCCCTGGCCGGCTTCGGCGTGCCGATCGAGG
GGTTCCGGCATCCGGCTCCCGAGACCGGCGAGACCTGGGAGGAGCGGCTCGCGCGACTCTTCGGCCGACT
GGGCGCCGGCGACGTCCTGGTCGTGACGGATGTGAAGGCGCTCGGCCGCGACGTCGACGAGGAGACCCGG
ACGTTCGCCGAGCTCCGGCGTCGCGCCGTGATCGTGAAGGTGCTCGACCGAGGCTGAAGGCCTCGGCTCA
GGATGCCGCGCAGATGCGGGTCTCCTGGCTCACCGCCCCGTTCTCGCGGCGGACGGCCACATCGATGCAG
GCCTGGGTGTCGCCGTCGAGCGGCACGGCGATCGTCGGATCGGCGACGATCTTGAGGTCTCCTGCCCCGC
CGTCGAGCGTGACGCGCTCCCAGACGTAGCTGTCGCCCGACTCCGGCTCGGGGTTGATCCAGGAGAAGAC
CGCCTGGTCGCCCTCGATCTTCGCGCCGCTCTCCTGCGGCGCCGCGACGAAGCCCTCGACCGGGTCCTGC
GGGTCGACCGGTTCTGGCTCGGTGGCCACCGGCGTGGGGATCGCCGACGGCGGCGCCAGCAGGCTCGCGG
TGGCGACGGCGCCCACGACGACCACGGCGGCGGCGGCGAGGCCGATGCCGATCCAGAGACCCTTCTTCGA
GCGGGGCTTCTGGGGGCCGGTGGTCGTCTCCGGCGCGGCCGGATGCTCGGGCCGCGGGGCAGGCGCGGTG
ACGGGCAGCGCCCCGCCCGGGCCGCGGACGACCGTGCCCTCGTCGACGGCCGTCGTGGTGTCGGCGCGCG
CCGAGGTGCGGCCGATCGTGTTCTGCGGGATCGACACGGGGCCGCGGAGCATGGTGGCGTCGGTCTCCGT
CGCCCCGTTGCCGGTCACACCGGCGACGCCGGTCGGCCCGGTGAGGCCGGGAGCAGCGGCCGCCCAGGCG
CCGCGTTCCCACGTGGGGCCCGCCGAGGGAACCGTGTGGGGGTCGATGCTGACGATGCCGCGAACTCGGG
TCAGCTCGCCGTCGTTGTCTTGATCTTCGACGGCAGGTGAGTCGTCGAGGATGTCGATCGGGGTGACGGA
GTGCGCCAGCTCGATCTGCACCTTCTGGAGCGCCCGCGCGAAGGCGACCGCGGACTCGAAGCGGTCCGCC
GGGCGCTTGGCCATGGCGCGCTCGAGGACCACGTGCAGCGACGCGGGCGCGTCGGCGCGGTCGAGGCGGG
CGAGCGGCTCGGTCTCGATGCGTCGGATGAGATCGGCTCCGCCGTTGCGCCCGCCGGGCACCTCGAAGGG
CGAGCGGCCGGAGAGCAGGTTGTAGACGGTGGCGCCGAGGGCCCAGACGTCCGAGCGCACGGTGAAGTCG
GGGGTGTCGGCGAACGATTCCGGCGGCGACCAGGGAATGGACATGCCGGCGGACGGGTCGATGCCGTCGG
CGGTCGTGGCGATGCCGAAGTCGGTGAGGGCGGGGCGGTTGTACTCGGTGACGAGGATGTTGGCGGGTTT
GATGTCGCGGTGGAGGATGCCGGCGCGATGCGCGGTCTCGACGGCGGCGGCGACCTGGATGCCGACGCGC
AGCACCTCAGCGACGGAGATCGGCGCCGTGCGGGCGCGCACCTGAAGGTTGGGCTTGGAGCAGTACTCCA
TCACGAGGTACGAGCGGCCGTCGTCGGAGACACCGGCCTGGTAGATCGTGACGATCGCGGGATGCGTCGA
CAGCATCGCCATGACGTTGGCCTCGGCCTGGAACTGCTCGACGGCGCCGCTGGTCAGCTTGTCGGAGAGG
AGCACCTTGACGGCGACCCGGCGGCGCGGCAGGGCCTGCTCGTAGAGGAAGACGTCGGCGAACCCGCCCG
AGCCCAGCACCTGCTGGTACGCGAACCCGGGCAGCTGCGGCGGCGCGGCGGGCGCGCGCTTCGAACTCAC
GGCAGATCCTCGAAGGTCACGGTGACGCCGTCACCGAGGTCGAGGATGTCGCCGTTGACCACCATGGTCG
GCTCCTGCGGATGGAGGCGCACGGGATCGTGGCCGCCGCGCATCAGGACGGTGCCGTTCGTGCTGGCGAG
GTCGATCGCGAGCACGTGCTCACCCTCGGCGCGGATCTCGACATGGTTGCGCGAGATGTCGTGCTGCGGT
CCGTCGACGGCGATGAGGGTCGGGAGCTCGGCCTCGGCAGGGCGGGTCGAGCGCGGTCGCCGACCGATGA
TGACCGTGCGCTCGAGCTCGAACGCGCGGCCGTCCGCGAGACGGATGCGCCCCTGGGAGGGCTCGCGCCC
GGGGACGTTCTCGGTGGAGTCGTACGACGGCGCGCCGGCACCCCGGAGGGCACGAGCCTCCGCGACCGAG
ATGGTCGCGCCGTCGTGGTCGCCGAGCTCCGAAGGCGTCGGATGGGTCGGCGGCACGAACGGCGGCAGCG
ACGGGACGGGCGGGATCGGCGGGGCGGCAGCCTTGCGCGGGCTCGCGATCGTCGCCCCGAGAGCGTCGTC
GGCGCCGACGTTGTCGGCGCTCGGCGGGCTCGACAGCTCGGTGACCGTGCTGGGCGTCTCGGCCGCCGGC
GCCGGGCCGGTGGCGAACGGGATGCCGGTCACAAGGCCGCTCGGCGACGGCGGCTCCTCCGCAGCGGGCT
CGCCGGCGGAGGGCTCCTCGGCAGGGGGCTCCTCGGGAGACGGCTCGACCTCTGACGAGGAGGCGCCGGG
CTCTCGCTCGTCGGCGGAGTCGGCATCCGCGGCAGGCGTGTCGTCTGCCGACTGCGGGGCGGGGGGCTCA
GCGATTTCAGGAGCAGAGATTTCAGACGCGTCGGCATCAGCGGGCTCGGGCTCGGGCTCGGCGGGCTCGA
CCGCGGGCTCGACGGGTTCAGGTGTGGGTGTGGCCGGCGATTCGGCCGGCGCAGGAGCGGGCTCGGGCTC
GGGCTTGACGACGACCGGGGCTGCGGCTGCGGCAGCGGTGACGGTGCGGATGGGCGTCGACGGCACGCCG
CGGCTGTCGTCGAGCGTCAGCACGAGGCTCGCGACGGGCACCACGCCCGAGGCGATCGGCAGAGCCGCTG
CGTCGTCCGCCGTGCCGACCTCGATCGTGAGACGCGTCGCTCCCGCGAAGAACCGCTCGGTCCAGGTCGA
CACACCGGCGCCCGACACCGCTTCCGCGCCAGCCGGCGTCTCGACGATCAGCTCGACCGCGCCGCGGACG
GCGATGCGGATGCCGTCACCTTCGGCCACTGCGAGCCCGAAGGGCGGGATGGCGGTCAGCGACGTTCCGA
AGGCGCCGGTGAGCGACTCGAGCACCGCGCCGATGCCGCCGCCGTCGAGCCGGCGCCACACCGCCTCCAC
CGCGTGCGGGGTGACCTCGGCGGGCAGCACCGCGAGCGATGTCCCGGTCACCGCTGCGCGCCACGCGTCG
CTCCGACCGTCCGGTCGGTATCGCACTTCGCGCATCAGGCGTCTCCTCCTGCCGCGGAACGCGGCCGTGT
GTCTCCATCGGCGTCCGAGATCCCGCCGGCGGGCGCGGTCTCGTACGCATCATCATCGTGCCCTGTCACC
TGGAGGGCGTCGACCACGACAGCCGTGATGTTGTCGCGACCCCCCTGGAGCATGGCCTCATGGACGAGTC
TCGTCGCGGCATCCTGCGGGGAACGCACGTCGGCCAGCACCTGGGCGATCCGCTCTGCCGACACCTCGCC
CGACAGGCCGTCGGAGCAGATCAGCATCCGGTCGCCGGGTTCGGCGGGAACGAGCCAGAAGTCGGCCTCG
CCGCCGCCGCCCGCCCCGATGGCGCGGGTGATCTCGTTGCGGCGACTGTCTCTGCCCGCGGCCTCGCTGT
CGAGGACCCCGGCGTCGATGAGCTCCTGCACGACCGAGTGGTCGACGCTGATCTGCTCGAGCACGCCCTC
GGCGAAGCGGTAGGTGCGCGAATCGCCGACGTTCACGGTCAGCCAGTAGCCCGACCCGTCGACCTCGGTC
ACCGCGACACCGCTCAACGTCGTCCCCGCGGCGCGGCCCTGATGTCCGATGCGCTCGACGATGTCGCGCG
CCCGCGCCAGGGCGGCCCGCATCGCGTCGATCCCCACCGTCGGGGTGCCCGCGAGCAGGCCGAACTCGGT
GACCACGGCGGCGCTGGCGGCCGCTCCCGCGTCGTGGCCGCCCATGCCGTCGGCGACGAGAAAGAGCGGA
TACTCGGCGAGGTGCGAATCCTCGTTGACGCGGCGGCGCAGACCCTGATGGGTCGCCGCGCCCACGGCGA
CATCGATCACGCGGCCGCTCATCGCGCGCTCTCCACGGTCACCCGGCGGTCGCCCACGTCGAGGACGTCG
CCCGACCACAGCCGCGCCCGCTCGCCGGGGACGATGCGCTGCGGCTGTCCGGCGCGGACGACCACCACGC
CGTTGAGCGAGTGCCGATCGACGACCCAGGCGCCCTGCGCGTCGGCGCCGATCTCGAAGTGCGTCTTCGA
GATCGAGAGGGTGTCGTCGCGGATCGCCGTGATGCGCATGCCCGGTTCTGCCGCGGGGCTCCGCCCGAAG
AGGGTGCCGTCGTAGACGACGTGCCGGGTTCCGTCATCCCAGACGAGCATGGCCAGAGTGGGCGGCGGTG
TGCGACCCGCATCGGGGTGGATGCCGCCGCGGTTCGCCACGCCGGGAACCGTGGAGATGACGTCGACGGG
AAGTGTGCTGGGCACCCGACCGGCGTTCGTGCGCACCGGCGGAGCCCAGGCCTGCGGCACGGGCATCGGC
TGGACGAGCGTCGGCGCGGCCGCAGGGGCGGGGACGGCAGCGGCCGCAGGGGCGGGGGCGGGCGACGGGG
CGACCGATCCGAGCGCGATCACGACGGGCTCCGGAACGACCTGCGGGGGCGCCGACGCGACCGGCGCGGG
CGTGGGGGCGACCGGCGCGAGCGCGGGCGAGGAGGCCGGGGCGACGTCTGAGACCACGTCTGCGAGGCGA
CTGCCGGGTGACGTCGTCGCACGGCGCGGGACGGCATCCGTCATGACCGCTGCGGTCGCGAGGTCGTGCC
AGCCGCGCCGCCACGACGACCCGTCGAACAGCGGCGAGAAGAAGCCCACGACGATCGATCCTGCGGCGAC
CCAGATGAGGTTGCGACCGAGGGCCCGCCCGAAGCCGAGATCCTGATCGTCATCGGCGTACGCCAGGCGA
AGGCCCATCGCCCGCATCCCGACCGAGCCGGCGCCACCCTGGAGGGCCGTCTGCACGACGAACCAGACGG
CCGATGCGCCCGCCGCCGTCGGCAGCAGCGCGGTCAGCGGCACCGCCCCGTCGGTGAGGGCCGAGAGCGT
CACGACGACGCTGCCGGCGACCGCGAGGACGCCGGTGGTGACGGCCGCATCGATCAGCACCGCGAAGACG
CGATGCCGGAGTGCGGCGGGCGAGCGGCCGGTCATGGCCGCCTCACGTGCGCTTTCCGCGTGATCGGCGA
AGCGACCGGAGGCTCAGCCTCGCCCGGAGCCGCTGCCAGAACGTGGTCGTGCCGGCGATGCCGCCGACGA
TCTCGTCGACCTCGAGCCAGAACGCCTCGACGTCTTCGGGCGTGGGGTCTCCAGGACCGTACACATCGGC
GTCGGCACGCTGTGCGAGCGTCGTCACGCGGGGGCCGTCGAACGCCTCGCCGACGACCTCGGCGCTCTCG
GCGCGGGTCGCTCCCGGGGCCACCGGGACGCGGAAGTCCGACGCACGGTCGACGAGCTCGTCCCAGCCGC
CCGAGATGCGGTCGGCGGTACGCTCCGCGTTGCGGCGCCGGGTACGGCGGGCGCCCTTGATCGCGCCGAT
GATGAGGAACGGCGAGAGCAGCAGGGCGATCGTGCCGAGCCCGATCGCGCCGTAGAGCAGGATGGGGCCG
AGCCAGTTCGGGCCCTCTTCCTCCTCGTCGTCCTGGTCCCTCTCCTCGGAGAGTGCCGGCGGCAGCTCGG
CGGGCTCCTGGGCGGGCGGCGGCGGCTGCAGCACCTGCGGCTTCGGGTTCGCGCGGGGCTTGGTGTTCTG
CTCGCTCGGCTCGTTGTCGTCGTCGGGCGTCGGGTCGAACGGAATCCAGCCGTAGCCGGTGAAGGCGATC
TCGACCCAGGCGTGCAGGTTGTCGCCGGTCGCGGTGAACGTGCCGTCGGCGGAACGCTCATCCTCGGCCG
GGTACCAGCCCATGACCACGCGCGCCGGCATCCCGAGTTGCGTGGCCATGAGGGCCATCGCGACGGCGTA
CTGCTCGTCGTCGCCGATCATCTGCTCGTTGCTGACCAGCTGGGAGATGCGCGCGGCGCCATGTCCTGAC
GGCGAGTAGGGGTCGTCGGCCAGCCCGTGGCTGAAGTAGCCGTCGGTGTGCAGGTACGCCTCGAGGGCGC
GGGCGCGGTCGATGGGCGTTTCGGCATCCTGCGTCGCGTTGGACGCGAGCTCGCTGAGAGACTGCGGGAT
GCCTTCCTGCTTGGGCATCTTGAGGGGCGCGAACGGAACATCCGCCAGCGCCTCGTCTTCGGGGATCCGC
GGGATGACCGTGTCGATCGTGTACGAGTCGCCCGCGCGGACCTCGGCCGTGGTGACGGCCGTGCCGGTGG
CGTCGTTGAAGTGCGCGCCGCGACGGACGTCGACCGAGCGCTCGCCCTCGAAGGTGAACTCCTTCGCCGA
GCCGACCGTCGGGAGCCACACGCCGTCGAGATCGGCGATCTCGACGGAGACGGTCGTCTCGTCGCCTTCG
GCAGTGGGCGACATGTTGGAACGGATCGATGTGAACGCGCTCGACGAACCGGCACCGTCGTCGGCGACGT
TGAACACGACGCCGTCATAGGCATCCATCGTCGCGAGTCGCACGCGCCCGGAGTCCGGCAGACCCGACAC
CGAGAAGAGGGCGTCTTCGGGATAGTCGCGCACGAACATGCGCCACGACTGCAGCGGGCTCGCATAGTCG
TGGATGTCGAACGGCGGCACGACGAAGTCGCGCAGGATGTAGCGCTGTGTGGGCGGTGACGCCGTCGCAC
CGGCAGTCAGGCCGATCGCGGTCGCGATCGCCAGCACCACGCCGCCGCTGATCAGCCGCCGCACGTGCGC
GGCGCCCGAGGTCTGACCGTCGGGAGTGCTCACTTCGACGGCGTCGCGACCCGGACCCCAGAACGCGCGG
AGCGCGAGCCAGACGACCGCCACGACGATGAAGATGATGCCCTGGAGCGCCGGCGCCACCGGCTGCGCCG
TGCCGAGGAGGATCTCGAGGGCGAGGTAGGCGACCATCGGCACCAGCGCCCAGACGGCGTGCTTCGCGCG
GAGGGCGAGCGAGCCCGCCAGGACCGATGCCACCAGGACCATGAGGAAGGGCACGATCAGATGCCCGTCG
CCCGGCGCGACCGGCGGAACCGTCGTGAGCAGGTTCTTCCACGCGGTGACGGTGCCGACGGCGAGCTGCT
GCCAGGTCTCGAGGGTCGGGATCACGCCGAACAGCGTCGTGTGCGACAGGGCCAGGGCCCCGCCGAAGAG
GAAGTAGGCCGCGATCGTCGCGCCGCTGAGCGACAGCACGCTCCACCGCCACCGCTCGCCGACCCAGGCC
AGCGCGAGCCCGATGATGAGGGCGCCGATCGACGCCACCAGGTAGGAGGGCCCCTCGAAGGTCGCCGCGA
ATCCGACGATGCCGACACCGAGCAGCAGGACGACCGCGACGAGGTCGAGGATGAGCCGACGGATCTCCGT
GCGCGTCAGACGGACGCGTTCGAGCAGGCTCACGAGAGGACCTTCCGGACGGCGCTGGGCAGCTGGTCGA
GGTCGCCGAGGTGGACGACGTCGGCCTCACCCACACGGCGGAGGGTCGGCGAATCCATTGTGGAGTCGGC
GATGATCGCGAGGATCCGCACGCCGAACGGGATGCGAGAGCAGGCCAGTCGCAGTTCGCCCGCATCCACC
TTCGATCCGCTGATGAGGACCGCCACCGCGGCATCCGGAGCGTGGGAGGCGAGCACACCCGACAGAGCGA
CGAGGCCGCCCTCTCGGGGCTTGGTCGGCTCGAGCGCCGACAGGGAGTCGAGGTAGCGGCGACCGCTTTC
GGCGCGGATGCGACCGGCCGGCGTCCGCACGTCGAGCGTGCGCGAGTCGCGGAGTGCCCGCAGACCGACC
GATCCCGCGACGGAGATGGCGGTCTCGAACTCGTCGGCGTCGCGGTACTCGCTCGGGAGCGTCGAAAGCG
CCACGACGAAGTGCGAGCGCCGGGTCTGCTCGTACTCGCGGACCATCAGCGTGCCGGTGCGCGCGGTCGA
CTTCCAGTGCACGTGACGCAGGTCGTCGCCCGGCTGGTACTCGCGGAGAGCGTGGAACGAGACGTCGTCG
CGGGCGAGGTGCTGGTCGGGCAGGCCCTCGAGGTCGCGCATGAGACCGAGGGAGAGTCCCTCGAGGTTGC
TCGTCCGCGGGTGCACGAACAGGTCGACGGCCTGGCGGCGATCGTTCGTCCGCTCGAAGAGGCCGAGGGG
GTCGCCGCGGAGCACGCTGACCGGCCCGATCGAGAGGACGCCGCGTGCGGTGGTCGGGATCGCGAAGAGC
TCTTCGTGCTGCTCACCGGACTGCAGTCGGGGAACCTGGAAGAGCCCCCGACCGGACCCGACGGGGAGGA
CGACCTCGGCCGGAAGCAGCGTGCGGCTGGTGCCGTTGGCAAGAGTCAGCGCCCCGACCGCACGCTCCCC
CACCACGACGCGGGTGCGCGTCAGGTCGAGGTCGACGTCGTACGCGGTGCGACCGAAGAGGAACGCGATG
CACAGCGCGATGACGACCGTGGCGATGACGGCCGCCACGAACGCCTCCTGCCAGCCCATCATGAGCGCCG
TCACCCAGAGCACGACCGCCAGGGCGATCACGACCCATCCGACGGCCTGGATCGCCGCGACGACGACCCC
GGTGCGGTGCCACGCCTTGCGCCCCCACACGGTCGCCGTCTCGATGAAACGCTCGCGCGCGGTGGCCTCT
CGAGGAGCGAGCTGCGGCGCGCTCTCGTCGGTCTTCGCGACCTCGGGCGCGCCGGAGTCCCGAGGTGCAT
CCTGCACGTCGGGGACGGTCTCCGGCGGCATGGTCATCAGGCGGAAGCCCGCGCGAGGGGTGCTTCGACG
GCGGCGAGCGCGCGCTCGATGACGGACTCCGACGTGGTGCCCGCGAACTCCGCCTCGGGGTCGAGGACGA
TGCGGTGGGTCCAGACCGGGGCGGCCAGCGCCTTCACGTCGTCGGGGATCACGTAGTGACGCCCCTTCGA
GGCGGCGACGACGCGCGCGATGCGCATCATCGAGATCGCGCCACGGACCGACACGCCGAGCTTGGTCGAG
TCGGACTCGCGCGTGGCCTCGACGAGCTGCGCCGCGTACCGCGCGACAGCGGGGTCGACGTGCACGGATG
CCGCGAGGTCGGCCATGTCGGCGACGGCGCGCGTCGTGATGACGGGCTGGAGCGCGGCGGACGGGTTGCG
ATCGACCGCGCCGGCGAGGATGCGCTCGGCGATGGCGAGCGACGGGTAGCCGATCGACGTCTTGATCATG
AAGCGGTCGAGCTGGGCCTCGGGCAGCTTGTACGTGCCCGCCTGCTCGATGGGGTTCTGCGTCGCGATGA
CGAGGAACGGACGGCCGACCTCGTGCGGGTGGCCGTCGACGGTGACCCGCGACTCCTCCATGACCTCGAG
GAGCGCGGACTGCGTCTTCGGCGAGGCGCGGTTGATCTCGTCGGCGAGCACGATCGACGCGAACACCGGC
CCGCGGTGGAACTCGAACGTGTGGTTCGACTGGTCGTAGATCGTGACGCCGGTCACGTCGGACGGCAGCA
GGTCGGGCGTGAACTGGATGCGGTTCGACGTGCCCTGAACGCTGGCGGCGAGGGCCTTCGCGAGGCTCGT
CTTGCCTGTTCCGGGAGCGTCTTCGAGAAGCACGTGGCCTTCGGCCAGCATCGCCGCCAGCACGAGGCCG
ACGACCTCGCGCTTGCCCATCAGGGCCTGATCGACGTTGTCGACCAGACGGGTGAACGTCTCGCGGAACC
AGGCCGCCTGCTCAGGGGTCATGCTCATTCGTTCAGTCCTTTTTGGTGAGGAGGATCATTCGGCGACGCG
CGTCAGCCGCGCGGCCAGGAGCGTTTCTCTGTGTCGACGTCGCCGCCCCAGCCCTGGATGTCGACCCAGA
CGTCGTACCCATCGGCACCGAGGTAGCACTGCAGCGTGACCTGACCGTTGGCCGGAAGGCTGTACGACCA
AGCGGTCCCGCTCACGTTGCCGCCGCTGTACTTGCACATGACGTTGTAGTTGCCGGCCGGGAAGTTCTCG
GTGTTGAGAACGAACCGGTAGCACCCGTTGGCGCAGCTTTCCGGCACCTTCACGCCCCTGGTCACCCAGG
CCTTCGGCTGCGGCGGCGGCGGCGCATCCACCGTCCGTGCGCTGGCCTGTGCGGTCGTGGTCTGGCTCCC
GGCCGCGCTCGTCCGCACCTCGATTGTGCGCGTGGTGCTGTACGGCAGGTCGTAGCGTTCGGTGCCGGAT
GCCGCGACAGTCCGCCAGCCGCGACCATCGCCCGTGCGGATCTCGGTCGTGACATCGCGGCCGTTCCTCG
CCGGGGAGGACCAGCTCATGGTGATCGTGCGGTCGTTGGCCGAAGCGGATGCCGACGGCTTGCCGATCTG
GCCGTACGGAGCGACCTGGTTCGATGCGCCCGACGCCGCGCCCTCGTACGTCGTCCCGTCGGCCGTCGCG
ACGGCACGAATACGCACCGAGTACGACCCGTTGTTCGGAACGACGCCGTTGCCGATCGTGCCGGATGTGC
CCGAGCCGCCGCCGGCGACCCAGTCGGCACGCCAGCCGCCACCGTTGACGCTGTACTGGTACCGGATCTC
GCCCGCTGTCGCGCCGTTCGATGCGCCCGGAGTCCAGCTCACCGCGACCTGGTTGTCGCCCTCACGAGCC
GAGACCCCCGTGGGCGCCCCGGGGGGCGTGAATGCGCGTCGGGGCGCGGACTGCGCGCTGACCTCGCCCC
AGCCCGCCTTGTTGCGCGCCCGCACGGAGTAGGTGTAATTCGACTCCGACGTGTCGACGGTCACGGCCTG
GCTCGTCTGCCCGGCCGGAACGCCGATGACGTTGACCACGGACCCGCCGCGGATGACGTTGAGCTCGTAC
CCCGCGATGGGGTCGCCGTTCTCTGCCGGCGGGTTCCACGACACACGCATCTGCGCCTGATTGCCGACCG
GCTCGAGGCGCGCCACGGTGGGGGCGCCGGGAGCGGCGGGCGGAGCGGCGGGAACCATCGCGGCGGACCA
CTGCGAGAAGTCCGACGGCTCCGGTGCGCGGTTGTGTGCGCGAACACGGATCTGGTACGACGTGCCGTTC
TGCAGGCCGTCCCACGTCGTCGAGTTGCCGGTGACGCCGGTCTTCTGCACGACGCCGGAGGGTGGGGCGG
GGGAGATCTCGAGAGTGAAGCTCTCGACAGGCGAACCCTCGGTGCGCGGCGTCGTCCAGGCCACATCGAG
CTTGCTGTCACCGAACTGGAGCGTCGGCGGGGCCGGCTGGTCGGGGCGCACGTCCGGGCGCGCCGTCTCC
GACGGCACCGACGGGTCGGACGTGCCGACGCTGTTGGTCGCCGTCACGACGAAGTTGTACTCGACGTTGT
TCGTCAGGCCGTCAAGGGTGCAGGTCGTCGACGGGCACTCGCGGGTGTACCCGTGCGCCGGAGCCGTGAC
GGTGTAGCTGCTGATGGGCCGACCGTTGTCGACCGGCGGCGTCCAGCTCAGCACGACCGTGCGGCTCGCG
ACCGCGGTGACGGTGGGCTTTCCCGGCGCATCGGGGCGCCCCTGCACGGTGATCCGCACTCGGCCGTCGA
CGCGGCGATCGGCGTCGTCGGTCTTGTCCTGCACCGTGTAGCGCACGACGACCGTGCCGACGAAGTCGCC
CGCCGTCGTCACGTTCACGTTGTCACCCGACGCCGCGACATTCGTCACCGCGCCGGTCTCGATCTGCGTG
CTCACGATGCGCAGAGGCGTGTCGGGGAACGGGTTCACGTCGTTGCGGAGCACGTTGACGGAGACCGTCT
CACCCTGATCGGCCTGCTCCACCACGTCGTCGTTGACCGACGGCAGCTCGCGCGTGGAGGCGGTGACGGT
CACCCCGATGGCGGCTTGGACCGGCTCGGTCTGGCCGTCGGTCACCTGCACGTTCAGGGTGAAGCGGGTG
CCCTTCGCCACATCGGCCTGCGCGCCGACCTGCAGCGATCCGTCAGCGATGTTCGCCGAGATACCCGCGG
GGGCATCGCTGATGAGCGAGAACGTCAGGTTGTCCATGTCGCCCGGGTCGGGGTCGGACACCAGCTCGCG
GAGCCCGAGCGCCGACGCGTCTTCGCCCGCGGCGATCTGCATCGACGCACCGGTGAAGGTCGGGGGCTGG
TTCTCGGGCGGCAGCACCGTGATCGGGATCGTCAGCGTCGCCTTGCGACCGTTCGGGTCGTCGGGGCCGT
CGCCGTCCGTCACCTCGAAGGTGAGGGCGTCGGCGCCGAAGTAGCGATCGGCAGACGTGTAGGTGAGCGT
GGTGGCATCCTTCACGAGCCCCGCGCCGTTGCTGTGGGCCGCCGAGACGCTGTCCGCTTCCGTGATGCGG
ACCTGCTCGCCGCCCGCTCCGCGGACGTACTCCGCGAGGGGGAGCTCGATCGTCTCACCGCTGCCGACCT
CGACGGGCTCGGTCTCGAGGAGCGTCGGGGGCAGATCGGCCAGTGCCGGCACGTGGATGAAGGCGCCCGC
GACCTGATCGTCCTCGTCTCGGATCGCGTAGGTGATGAGCTGACGCTCTTCGCCCACGGCGATACGCACG
CTGCCGTCAGGGCGGACGGAGGCGCTGTCGCCGCCTTCACCGAGGCTCACCTGCAGAGCGGACCGGGTGC
CGTCGGGGTCGTCGTCGTTCTCGAGCACGTCGACGGTGACGGTCCCGTCCTCCGCGATGTCCTCGGCGCG
GACGCGATCGTCGCGGGCGATGGGGCGCGCGAGAGGCACATCGGGGTCGACGGTGATCTGCACCGCCGTC
TTCGCCTCGAGCCCGCGATCGTCGGCGATCGTGTAGGTGACGCTCGTCTGCATCGGCTCGTCGGGCGCGG
TGATGAGCAGCAGCCCTCCCGAGACCTCGGCGGCGAGTCCGGCGACGTCGGGAACCTCGATGCCGTTCTC
GGCGAAGTTGAAGCGGTCGCCGTCGGGGTCGGAGTCGTTCATGAGCACGTCGACCGCGACCTGGCGGCCG
GGGCGGATGACCACGGTGTCGCGCACCGCGTAGGGCGCCTGGTTGGTCGACTCGGCGGGGGCGATACCGA
CCTCGACGGTGGCGGTCGCCTCCTTGCCGAGATTGTCGCGCACGCGGTACTCGAAACGGTCCACTCCGGT
GGAGTCGTCGAACGCCTCGTAGATGAACGAGCCCGCGCCGATGTCGGTGACCCGACCCTTCGCGGGAGCG
GAGGCGAGTCCGACCAGTTCGACCGAGTCGCCGTCGGCGTCGATGCCGTCGAGCGGGATGGTGACCGTAG
ACCGCGACCCGGCAAGGGTGCGGACGGTGACGTCGCGCGGACGGGGAGCGGCGTTGGCCTCATCGTTGCG
GGGAAGGATGCGGATGGTCACATAACCGGCGTCGCGCTGTCCGGTCGAGTCGACGACCTCGTAAGTCGCG
TTGACCGTCTTGTCTTCGGGGCCGGCGCGGAAGCGGAGGGAGTCCTCCGACACGAAGAGGTCGCCGTCGG
CCTCGTCGATCAGCGGCGGCACGAGTTCGGGAGAGATGTGGATCTCGTCACCGTTCGGGTGATAGTCGTT
CGCCATGACGGGGATCGTCACGATGTCGCCGACGCGGACGACGACCTCGTCGTTGGTCGCGATCGGCGCT
CGGAGCTTCTCGGGTGCGGGAACCGGGATGACGATGATCTCGCCCTCCGCCGATTGCGAGCCGTTCGAGA
TCGTGTAGGTGAGCCGGACCTGCTGGTCGAGCGAGGCCTGGTCGCTCACGCGGATCGTCTCGTGTCCGAG
GACGGCAGCGGCGATGCCACTGCCCGATTCGGTCGTGACGGACTGCACGACGAGGATCCCGCCACCGGGA
TCGCTGTCGTTGCCGAGGACGTTGACGAGCACGTCGCCGCCCGCGGGCAAGAGAGCGACGTCGCGCACCG
CGATCGGCGCGACGTTCGAGTCCTGCTCCTCCTGCACATCGACGCGCACGAGGCCGGGCGCGGAGTTGGC
ACCGGCCGACACCAGGTAGTTGACGTAGTAGGTGCCGACGGTGCCCGACTCGAAGGTGAAGGACTTGTCG
GGGTAGTCGCGGGTGATCGAGCCACCCTCGACGTCATCGACGCGGGTGAGGCGGAGCTGCTCGCTGCCGG
TGCTCGTGTCGTTGGTGAGGGGACGCACCAGTACGGGCCGGTCGACCGTCGTCACCACGTGGTCGGCGTT
CGTCACCGGGAGGGTCGTGCCCAGCGGTCGGATGTCGACCCGGGCGACACCCGTGGTGCTCTCCGTGCCG
TCGGACACCGAGATCGGCACGTCCTTGCGGCCCTGGAGTCCGCCGATCGCACGATAGGTGATCTGGCCGT
CCGAGGTGAACTCCGCCTCGTCGCCGCCGTCGGGGCTGACGTTCTGCAGGAAGATGTCGTCGCCGTCGGG
GTCGATCCAGTCCGACATGACGTTGTACGAGACGACGCCGTTCGTCTCGACGGTGAGGGTCGTGGTGCGC
TTCTGCGTCGGGGGCGAGTTCTGGTCGAGCGGGCTCACCGTGAGGTCGACGCGAGCCGTGTCCGTGCCCC
GGCGACCGTCGGATACCTCGTAGGCGAACGAGGTCGTGCCGGCCGCATCGTCGGCGAGCTTGATCTGCAG
AGCGGTGCCGTTGTAGATCGGCGTGATCTCACCGAACGAGGGGTCGGCGGTCACCTTCGCAACGAGGACG
TCGCCGTCGGCATCGAGGTCGTTCTCGAGCACGGGCAGCACGGTCGTGCGGCCCGGACGCACGCCGTAGC
GGTCGGGCTTCGCGACGGGAGGCGTGTTGTTCTCGGTGCGCTCGGGGAGGGTCGACTGGATGGTCTCCTC
GGTCGTCTCCTCCTCCTCCTCGCCTTCACCCTCGGGAGGAGTGATGTCCTCCCAGTTGTCGACCTGCTGC
AGGGCGTCGCTGGCCATCCAGGCGGCCCCGCCGAACACGTCGTTGAGCACGACGACGTCACGGTTCACGC
GGAACCGCAGCACGCTCTCGGGGTTGACGCCCTCGATCGTCTCGACGAGGTCGTTGTCGTCGCCGCGGCA
GTCGCGCACGAACGCGCCCGATCCCGACCAGGCGCTGTAGGCGCAGCCGGCCACGTAGACGGGCTGCGCG
GGAGCACCCTCGGCTCCGGAGTTCACGACGACCGGGTCGCCGCCTTCGATGGGGATGCGGACGAGATCGG
TCGTGGTGGCCAGGGTGATGGCATCCGTCGCGTTGGAGGGCTGCTGCAGCGTGACGTCCGCGGGGACATC
GGTGGTCAGGCCCTTGCTCGTGTACAGCGTGTTCGTGTCGTGGTCGACGACGACGCTCACGTCTCCGACG
GCCGAGATCGACAGGACGTGGTCTTTCTTCACGCCCTCGAGATCGAGCTCGCCGGTCTGTGCGAAGACCC
CGTCTCCGCCCGGGGCGTAGGCGTAGAGCTTCGCCTCCTCCGGCGACACGGCGTAGGCGATGCCCGCGGT
GTTGACCGTGACGACCGCGCCTTCGCCGAGGTCGGCGAGGGGGTCGCCTGCCTCTTTGCCGACCGCTCCG
ATCGCAGAGAATGCGGCAACGCGAAGCGCGCCGTTGCGCTCGATGGATGCGACCGTGGGGCCGCCGAGGA
CGACGGTGGAACCGGGGGCGAGATCGGCGTTGTCCGCCAGGGTGACGCGGGCCGGGTCGATGGCGGTCGC
CGTGGCCTCCGTCTCGTCGGTCACCAGGATGCGGTTGCCCGCCTGCTGGATGTCGTAGTCGGCCGTGAGC
GTGCGGAGGCCGCCGTCGAGGAGGCGGGATTCGTTGTTGAAGTGTCCGACGAGCAGGCTGGTCTGCTTGG
TCAGCCAGACACCGCCGTCGTTGAGCTCGACCTCAGTGGTCGGCTCGCCCTCGTAGGTGATGGCGAGAAC
GCCGATCGTGACGGCTGCCGCGGTGAGGGCGCCGATGGTTGCGAGCGTGCGCGGACGCGCGCGAAGCCAC
GCGAAGGACTTCATATGAGCTCGGCCTCCCCCGGGCGAACAAATTGCGTGGCGTCGGGACCTGATTGCTG
AATCAGGCGCACACGGTGTGACGGACGCGTTCATCCTAAGCGAGTTAGGAATCTGATCAGAGCGCGTGAC
GTGGGGAGTTCTCCCCATCTATGCTTCGCGGTTCGAGTCGAGCGATCCCGAGCTAGGGGCGTCCGACGTA
TCGAGCCAGGTGCTCCGCCGTGAGGGTGGCGCGCTGATCCACGAGGGCAGCGGGCGGTCCCTCGAACACG
ATGCGACCGCCGTCCCGGCCTGCGCCGGGGCCGAGATCGATGATCCAGTCGGCATGCGCCATGACCGCCT
GGTGGTGCTCGATCACGATGACGGAGTTGCCGGCATCCACGAGTCTGTCGAGGAGCGACAGCAGATTGTC
GACGTCGGCGAGGTGGAGCCCCGTGGTGGGTTCGTCGAGGACGTAGATCGCGCCCTTCTTCGCCATCGCG
ATCGCGAGCTTCAGTCGCTGACGTTCGCCGCCCGACAGCGTGTTGAGCGCCTGGCCGAGGGTGATGTAGC
CGAGGCCGACGTCGATCATCCGCGCCAGGGTCGTCTTCGCCGTGCCGGTCGTGAAGCCGTGCGCCTCGTC
TGCCGACATCGCGAGCACCTCGGCGATGTTCTTGCCCTCGAGCGTGTACTCGAGCACCGCGTCGCTGAAC
CCCGACCCTTCGCAGACCTCGCAGCGCGTCTCGACGCTCTGCGTGAAGCCGAGGTTCGTGATGATCACGC
CGAGCCCCTTGCAGGCCGGGCAGGCGCCCTCGGAGTTGGCGCTGAACAGCGACGCCTTCACCCCGTTCGC
CTTGGCGAACGCGGTGCGGATCGCGTCGAGGATGCCGGTGTAGGTCGCCGGGCTGGAGCGCCGCGATCCC
TTGATCGGCGTCTGGTCGACGACGATCACGTCGTCGAAGGCGGGCACGTAGCCGTGGACGAGCGACGACT
TCCCCGACCCGGCGACGCCGGTGACGACCGTCAGCACGCCGAGCGGCACCTCGACGTCGACGCCGTCGAG
GTTGTGCCGTGTGGCGCCGCGGATCTCGAGCGCTCCGGTCGCCTGACGCGGCGAGACCTTCAGCTCTGCC
CGGTGGTCGAGGTGGCGGCCGGTGAGGGTGTCGGAGGCGCGGAGCCCCGCGACGTCGCCCTCGAACATGA
TCTCGCCGCCGCGTGCACCGGCGCGGGGGCCGAGGTCGATGACGTGGTCGGCGATCGCGATCACCTCGGG
TTTGTGCTCGACGACGAGCACGGTGTTGCCCTTGTCGCGCAACAGCAGGAGCAGATCGTTCATGCGGGTG
ATGTCGTGGGGGTGGAGCCCGGCGGTCGGTTCGTCGAAGACGTAGGTGACGTCGGTGAGCGCCGAGCCGA
GGTGGCGGATCATCTTCGTGCGCTGGGCCTCGCCGCCCGAGAGGGTTCCGGACGACCGGTCGAGCGAGAG
GTAGCCGAGACCGATGTCGATGAACGACCCGATCGTCTTCCTGAGGCCCCCCAGGAGCGGCCCCACCGAG
GTGGGATCGATCGTCTCGAGCCACGCGGCGAGGTCGGTGATCTGCATCGCCGCGACGTCGGCGATGCTCA
CACCGTCGATCTTCGACGACCGCGCGCCCTCGTTCAGCCGGGTGCCATCGCACTCGGGGCAGGGGAGGAA
TCTCACCGCCCGATCGACGAAGGCGCGGATGTGCGGCTGGAGGCCGTCGCGATCTTTCTGCAGGAACGAC
TTCGTGATCTTCGGAACGAGACCCTCGTAGGTCATGTTCATGTTCTGGAGCTTGACCTTCGTCGGCTCCT
TGTAGAGGAAGTCGGCGCGTTCCTGATCGCTGTAGTCGGCGATGGGCTTGCGTGCGTCGAGGAAGCCCGA
CTCGGTGAAGATGCGCACCATCCAGCCGTCGACGGTGTAGCCCGGAACAGTGATGGCCCCCTCGGCGAGC
GACTTCGTGCGGTCGAAGAGCTCGTCGAGATCGACGTCGCTCACCTCCCCCAGCCCCTCGCACCTCGGGC
ACATGCCGCCGGTGATCTCGAAGGTGCGGTGCTCGCGCGTGCCCTGCTTGTCCCCGACCTTCACGGTGAC
CGCGCCCGACCCCGAGACGGAGGGCACGTTGAAGGAGAAGGCCTGCGGCGAGCCCACGTGGGGAACGCCC
ATCCGGCTGAACAGCAGGCGGAGCATGGCGTACGCATCGGTCACGGTGCCCACGGTGGAGCGCGCGTTGG
CCCCCATCCGCTCCTGATCGACGATGATGGCCGGGCTGACGTTCTCGAGCGCGTCGACCTCGGGGCGACT
CAGCTGACCCATGAACTGCTGCACGAACGTCGGATAGGTCTCGTTGATGAGGCGCTGCGACTCGGTCGCG
ATCGTCCCGAAGACGAGCGACGACTTGCCCGATCCGCTCACCCCGGTGAACACCGTGAGGCGGCGCTTCG
GGATCTCGACGTCGATGCCCTTGAGGTTGTTCTCCCGGGCTCCGACGACGCGGATGACGTCGTGCGCGTC
GGCGATATGACGAGCGGATGCCACGGCTCAGCCCCGGTTCTCGTCGTCGGCCGCGCGCGGGGCGGGCCAC
GGCATCGGCCGATCGTCGGCGAGCGCACGCTCGGCGTCGTCGGGGATGTGCGGGAGCTCTTCCCCGCCGG
CGCGGATGCAGAGCCAGCGGAGCTGCCCCGGGCTCTCGGGCAGCGCCCGCCAGGTGCGCCACACGCCCTG
TCCGACCCGCACCACCGACCCCGGCCCGACCTCGAGCAGGTCGTCGTCGAGCGCGAGCTGCCCGCGCCCC
TCGAGGAACACGTACAGCTCCTCGACGCGGGAATGGGTGTGCCAGTACCCCGCCTCCTCACCCGGTTCGA
GCGCGTTCGCCGTCATCCCGATGAACTGCATCGCGAGGTCGTGGTCGACGACGCGCCGCCCGTCGCGGGA
GCGGGCGGGGACGAAGCCGCCGAAGTGGTTCCGCCACTGGTCGGGCGCGCCGATCTGGACGATCTCGTAA
CCGGTCATGACGGTCCTCTCCCGTGATGGGCTCAGTCTGGCGCACCGGCTGCGCGGTGGCATCCCCCGAC
GTGATCGTCGACCATGCCCGACGACTGCATGAGGGCGTACATCGTCGTCGGGCCGACGAACCGGAAGCCC
GCCGTGCGCAGCGTCTTCGACATCGCCTCGGACTCGGGGGTCGTCGCGGGCACTTCGGCGAACGTCGCGG
GACGGCGATGGGATGCCGGTGCGAACGACCACATCAGCGCGTCGAGCTCGCCGGGCGCCATGGCCGTCAC
GAGCCGGGCGTTGCCGACGGTCGCGAGGATCTTGGCGCGGTTGCGGATGATCCCGGCATCCGCCATCAGC
CGGTCGACGTCGGACTCGTCGAAGGCGGCGACGACAGCCGGCTCGAAACCGGCGAACACCTCGCGGAAGT
GCGGGCGCTTTCGGAGGATGGTGATCCACGACAGCCCCGCCTGGAACCCCTCGAGGCTCATCTTCTCGAA
CAGCGCGCGGTCGCCGTGAAGCGGCCGGCCCCACTCCTCGTCGTGGTAGCGCTGGTACTCGGCGTCGTCA
CCGACCCACGCGCAACGAGGGAGGCCGTCGGGGCCGACACGCACATCCATGCGGTCAGGCTACCGACGGC
CCCCGACGTTCACTTCTTCTTGAGCGACTTCTCCGGGATGGGGGCTTCGCCCCGGGCGGCGAGGTCGGCG
TAATAGTCCCGCGCCTCGTCCTGCCGTTGACGCTCGATGCCCGACGCGATCGGCGCTCGCACGTGCTCGG
GCTCGAGCCCGAAGGCGTCGACGAGATCCTGCGCGTGAGGACGCAGCCGTGCGCAGAGCCGGTCGATGTA
CTTCGAGACCGCGGCCGCACGCTGGGTCGAGAGGCGACCGTGGATCAGGTGCCAGGCGAGGTGATTCTCG
ATGAGGTGGAGGCCGAAGAGGTCGCGCAGCCAGGTGAGCACCTGACGGGTGTCGTCGTTCGCCGTCGCCT
TCACGGCGTCGGAGAACGCCTCCCACTGGAGCAGCTCACCGTGGGCGCGGGCCGCCTCGATCAGCTCGGC
CTGATGCTTGTTGAACAGCGCCGCGGCCTCTCCCTTGGGCATCTTGGATGCCGGGCGGAGTGCCCCTGCG
AGATCGGCGACCATCTGCTCGACACGCCCCGCGAGCAGCTCGTGCTGCTGCTCGGCCCGAAGCCCCAGCT
CGACCGAGCGGGCCGTGCTGCCGAAATCGGCGACCGTCTGGCCGAGGCTGCGCAGGCCCGCGCCGTGGAA
GACCTTGCCCGCGGTGTGGCCGACCGCGAACTTGGCGAGGGTGGCGGCATCCGCGCCCTTGAACTGCTTG
CCGAAGTCGGCGAGCAGACGCTTGCCGACGAGCTGCAGGAGGACGTTGTTGTCGCCTTCGAACGTCGCGT
AGACGTCGAGGTCGGAGCGCATCCCGACGAGACGGTTCTCGGCCATGAACCCCGAGCCGCCGCAGGCCTC
GCGCGCCTCCTGGATCGTGTCGAGCGCGTTCCACGTGCTGAGCGGCTTGAGCGCGGCGGCGAGGGTCTCG
AGGTTCTCGCGCTCCTCCGAGGTGTCGGCCCGCCCGCTGAAGACGCCGTCGAACGCGCGGAGCAGCTCGT
CGTGCGCGAAGAACTGCGCGTAGGTCTGCGCCAGGCGCGGCAGCAGTCGCCGCTGGTGCTTGCCGTAGTC
GAGCAGGACGACCTCGTCGGTGCCGGCGCCCGAGTCGAACTGACGACGCTGGTTGCCGTAGGTGATCGCG
ATGTGCAGCGCGAGCGACGACGCGATGGTCGCGGCGCCGTCGAGCGACACGCGACCCTGCACGAGGGCGC
CCAGCATTGTGAAGAAACGCCGCCCGGTGCTCTCGATGGGGCTGGAGTAGGTGCCGTCGGCGGCGACGTC
GCCGTACCGGTTGAGCAGGTTCGTGCGGGGCACGCGGACGTGGTCGAACGCGAGACGGCCGTTGTCGATG
CCGTTCAAGCCACCCTTGACCCCGTCGTCCTCGCTCTGCACGCCGGGGAGCAGCACGCCCTCGGTGGTGC
GGATCGGAACGAAGAAGCAGTGCACGCCGTGGTTCACGCCCTTCGTGATCAGCTGCGCGAAGACGGTCGC
CGCCTGGCCGTGTACCGCGGCGTTGCCGAGGTAGTCCTTCCAGGCCGCACGGAAGGGCGTGTGGATCACG
AACTCCTCGGTGGCGGGATCGTAGGTCGCGGTCGTCCCGATCGCGGCGACGTCGGAGCCGTGACCGATCT
CGGTCATCGCGAACGCGCCGGGCAGCTCGGCCGAGGCGATGTCGCGCAGCCAGGCGTCGTGGTGCGGCTT
CGTGCCGAGCTGCTGGACGGCGGAGCCGAACAGCCCCCACTGCACGCCCGACTTGATCTGCATGCTCGGA
TCGGCGAGCACGAGCTCCTGGAACCCGGCGAGGTTGGCGCCGTTGTCGTTCAGGCCGCCGTACTCCTCGG
GGAGCGCCCGGACCGACGCGCCGCGCTGGGCCAGCAGACGCACCTGCTCCATCACGCGCTCACGGTGCTC
GGCGACGGACTGCCCGTCGATGCGCCAGAAGGCGGAGTCCTTGATCATCTCGCGCGCCTCGAGCCGGGTG
TCGGCCCAGGTGCCGAGCAGCATGCGGGCCACGGCATCGACGTCGATGCGGGGCTCACCGGCCTCGGCGG
CGGAGTGCGCGATGGTGGGGGCGCCGCCGGCGGGCGTGCGGCGGTCTTTGGAGGGGGTTTCGGAGCGGAC
GACGGTGTCGGTCATCACTGGCCTTTCCGGAATCGGGTGGACAGGGAGGTTCCCCCTCACGGTAGGAGTC
CTCCAACGCAGAGCCAACTGCGTTGGAGGTCCCGCACAACCGGGCCGGACGACGGCGGCGATCGCCCTTG
TGCAGGGCCTACACCAGCGCGTTCGCGGGCATGCCGCCCCGTGCTGCGGCCGCTTCCTCTGCGAAACTGT
CGGGATGCCTGCACCTGTTGCGAACACCGCTGTCATCCACCTCCGCAACGGCGGCACGAGCGTCGTCATC
GATGCCGACGGCGGCGTGCCCGCGATCGTCCACTGGGGCGAAGACCTGGGCGACGCACCCGCCGAGACGC
TCGAGTCGCTCGCCGTCGCCGCACGGCTCCAGCGCGTGTCGGGGGGCCTCGATGACACGGCCCGACTCCG
GATGCTGACCACCGCCGCCGATGGCTGGGCGGGCACCCCGTCGCTCGAGGGACATCGCGACGGTCGCGAG
GTCGGCGCGAAGTTCACCACCGTGGGCGTCGACGCCGGCGACCACCACCTGGAGGTCCTGCTCGAGGACG
CCGAGATGCACCTGTCGGCGCGGCTCTCGCTCTCCGTCACGGCATCCGGACTCGTCCGCACGCACATCGC
ACTCCGCAACGACGGCGACGACGTCTACACGGTCCAGACGCTCCAGGCCGCGTTGCCCCTCCCGTGGGAC
GCCACCGAGATCCTCGACACGACCGGGCGTCACCTGCGCGAGCGCTCGGCCCAGCGCCATGAGCTGACCT
TCGGCACGCACGTGCGCGAGAGCCGCCGTGGTCGGCCCGGCGCCGACGCCACCCTGCTGCTCGCGGCGGG
CGCGCCCGGCTTCGGCTTCGCACAGGGGCGGGTGCACGGCATCCACCTGGGATGGAGCGGCAATGCGCGC
GTCCTCGCCGAGCGAGGCGTCACCGGCGAGGCGTTCCTCGGGGGCGGCGAACTGTACCTGCCGGGCGAGA
TCCGCCTCGCACCGGGCGAAGAGGTCACCTCGCCCGAGCTGTTCGGGTCGTGGGGCGAGGGGCTCGACGC
CCTCGCGGCGCGCTTCCACGACGAGTGGCGCGCCCGCCCGCAGCACCCCACCCGGCCCCGGCCCGTGACG
CTGAACACGTGGGAGGCGGTGTACTTCGACCACCGGCTGCCGAAGCTCGTCGCGCTGGCCGACGCGGCCG
CCGCGATCGGCGTCGAGCGCTACGTCCTCGACGACGGATGGTTCCACGGCCGCCGCGACGACACCGCCGG
CCTCGGCGACTGGACCGTCGACACGACCGTCTGGCCGGGCGGGCTCCACCCGATCGCCGATCACGTCGTC
GGGCTCGGCATGGAGTTCGGCCTGTGGTTCGAACCCGAGATGGTCAACCCCGACAGCGACCTCGCGCGCC
GGCATCCGGACTGGATCCTCCGCGGCCGCGCCGAGCTGCCCCCGTCGGGCCGCCAGCAGCAGGTGCTGAA
CCTCGCGCATCCCGACGCCTACGCCTACCTCGCCGACCGGATCGGCGCGCTCCTCGACGAGTACCCGATC
GCCTACATCAAGTGGGACCACAACCGCGACCTCGTCGATGCGGGATCGGGCGCCGGCGGCTCGGCGCAGG
TGCACGCGCAGACCCTTGCCGTCTACCGCCTGATCGACGAGCTCAAGGCCTCCCACCCGGGCCTCGAGAT
CGAGAGCTGCGCGTCGGGCGGTGCCCGCGTCGACCTGGGCATCCTCGACCGCACCGACCGCATCTGGACG
AGCGACTGCCTCGACCCCGTCGAGCGCCTGGAGAACCAGCGCTACACCGCACTCGTCGTGCCGCCCGAGA
TGATGGGCATGCACCTGACCACGCCGCACGTGCACTCCACGGGACGCACCGTCTCGCTGTCGATGAGCGG
CGCCGTCGCCCTGTTCGGCCACTTCGGCATCGAGTGGGACGTCACGACGCTGTCGCCGGAGGATGCCGCC
ACGGTCGGCGACTGGGTGGCGCTCGCCAAGCGCGTGCGCCCGCTCGTCGCGACGGGCCGAGTCGTGAACG
CCGACGTCGCCGACCCCGGACTCGACGTTCGCGGCGTGGTCGCGGCAGATGCGGCATCCGCGTTCTTCAC
CATCGCGCAGACGCAGACGCTGATCTCCTCCCCCGCCGGCCGCGTGCGGCTGCCCGGCCTCGACGGCGAC
CGCGTCTACCGCGTGCAGCTCGTGACCCCGGGCGGGATCGTGGAGACCCCGGCGCAGTCGCCGCTCGCGT
GGGCTCACCACGACACCGTCATGACGGGGCGCCAGCTCGGAACGGCCGGTCTCCGGCCGCCCGTGCAGAA
CCCGCAGCAGGCGGTCGTGGTGGAGGTCACGGCGATCTGACGGGCGAAGGGAGCGCACCGGGGTTGACCC
GGCTCCCGCAGACCTGAAGGATGCCGGGGACGACCGGTCCCGGTGCGTCACGACGAGGGAGTCTCATGAC
GGAACCGGCACGATTCGCGATCATCGGCACGGGCTGGCGCTCGGAGTTCTTTTTGCGGGTGGCCTCTGCG
GCGCCTGCACGCCTGCAGGCGGTGGGCGTACTCGCCCGGTCCGATGCGTCTGCTGCCCGGATCGCCGGCT
GGGACGTGCCGGTGCATCGGTCGCTCGACGACCTGCTCGCCGCACGGCCCGACTTCGTGATCGCGTCGGT
GAGCTGGCCCTCGATGCCCGGGGTCGTCACCGAGCTCGTGGAGCGGGGGGTGCGCGTGCTCGCCGAGACG
CCGCCGGCTCCGGATGCCGACGGGTTGCGGAAGCTGTGGCGCGACGTCGGCGCGACCCGTCTCGTGCAGG
TGGCGGAGCAGTACATGCTGATGCCGGGTCACGCCGCCCGCCTGGAGGTGGCGCGCTCGGGCGCACTCGG
AACCGTCGGCGGGGTGCAGGTCTCGTCGACCCACCTGTACCACGCGACCTCGATGATCCGGACGTTCCTG
GATGCCGGTACGGCCGAGGCGACCGTGTCGGCGAGGACTTTCACCGCGCCCGTCGTCGATCCGCTGACAC
CTGCCGGCTGGTCGGACGATGCCACTCCGAAAGAGCGGACGACGACGATCGCGACGCTCGATTTCGGCGA
TGGTCGGATGGGGCTCTACGACTTCGTCGACAACCAGTGGTGGAACCCGATCCTGTCGCGCCGGATCGTC
CTCCGCGGCTCGCACGGCGAGCTCGTCGACGACACGGTGCGCCGGTTCGAGGGCACCGAGGTGATCACCT
CGCCGATCACCTACCGCCGCACCGGCATCGACCTGAACCTCGAGGGCAACGACGTCGTGTCGGCCGCGTT
CGAGGGGCGCATCGTCTACCGGAACCCCTGGGTGGGCACGCGCCTGTCGGAGGACGACATCGCCGTCGCG
TCGCTGCTCGAGCTCACCGGCCGGTGGGCCCGCGGTGATGGCCCGGAGCCCTATCCGCTGGCGGATGCCT
GCCAGGACCACCTGCTCGGGCTCGCGATCGGCGAGTCGGCGCGCACCGGGGCGGACGTGCGGGTCGGCCG
TGAGGCGTGGGCCTGATCGTTCAGGCGCCCGCGATCACCGCGACCACGGCCTCGCCGTAAGCTTCTCGCT
TCTTCGCACCGATGCCCGTGATGCCGTCGAGGTCGGCGACCGATCGGGGGCGGTGCTCTGCGAGTGCCCG
GAGGGTCGCGTCGCCGAAGACGATGTAGGCCGGCACGCCCTGCTCGCGGGACTGCTCGGCACGCCATGCC
CGCAGGGCCTCGAACAGGTCACGGTCGCCTTCGGGGACGGCATCCGAGCTCGACTGCCGCTTCGCGCGCG
ACGAGCCGCCGCCACCGCTGCGGCCCAGCACGTCGCGGCGGAGGGGCACGGGCTCCTCGCCGCGAAGAAC
CGCAGCGCCGCTCTCGCCGACGGCGAGCACGCCGTATTCGCCCTGCGCGGCCAGCACGCCGCGGGCGAGC
AGCTGCCGGATGACGGAGCGCCAGTCCTGCTCGGTGAGGTCGTTGCCGATCCCGTAGGTGGCGAGCTTGT
CGTGGCCCTGCTGCCGGATGCGCTCCGTCGAGCCGCCGCGGAGGATGTCGATCAGGTGGCCTGCGCCGAA
CGCCTGGCCGCGCTCGCGCTGGAGGCGGATGATCGTCGACAGCAGTTTCTGCGCCGCGACGAGACCGTCC
CATGTGTCGGGCTGGGTGAGGCACGTGTCGCAGTTACCGCAGGCATCGGATGCCTGGCCGAAGTAGTTCA
GGAGGTTCTGGCGGCGGCAGGACACCGTTTCGCAGAGCCCCAGCATGGCGTCGAGGTGCTGCCCCATGCG
CATCTTGTAGGTGCGGTCGCCGGGCGACTGCTCGATGAGGCGACGCTGCTGCACGACGTCGCCGAGGCCG
TAGGCCATCCACGCCACCGCGGGCTCGCCGTCACGGCCGGCACGGCCGGTCTCCTGGTAGTAGCCCTCCA
CGGACTTCGGCAGGTCGATGTGGGCGACGAAACGGACGTCGGGCTTGTCGATGCCCATGCCGAACGCGAT
CGTCGCGACCATCACGACACCGTCTTCGCGAAGGAACCGGGACTGGTTGCGCGAGCGGATGCCGGCGTCG
AGACCCGCGTGATACGGCAGCGCATCGAGGCCCTGGGTGCGCAGGTACTCCGCCGTCTGCTCGACCGATT
TGCGGCTGAGCGCGTAGATGATCCCCGCCGACCCCTCGGGCTGGCTGCGGACGAACTGCACGAGCTGCCG
GCGGACGTCTACCTTGGGCTCGATGCGGTACTGGATGTTGGGCCGGTCGAAGCTCGCGACGAAGTGACGC
GCATCTTCGAGGTGCAGGCGCTCGGTGAGCTCGGTGTGCGTCGCGCGCGTCGCCGTGGCGGTGAGCGCCA
TGCGGGGAACACCGGGGAACCGCTCGGCGAGGTCTCCGAGCGTGAGGTAGTCGGGCCGGAAGTCGTGGCC
CCACTGCGACACGCAGTGGGCCTCGTCGATCGCGATCACGCTGAGCGTCGCACGCTGCAGAAGCGACGTG
GTCGCCGGCACCGAGAGCCGCTCGGGAGCCACGTAGATGAGATCGAGCTCGCCGTCGACGAGGGCCTGCT
CGACGCCGGCCCGCTCCGCCGGCGACTGCGAGGAGTTCAGGAATGCGGCCCGCACGCCGTTGGCGATCAG
CGCCTCGACCTGGTCGTGCATCAGGGCGATGAGCGGGCTGATGACGAGCCCGGTGCCCGGACGCACAAGG
GCGGGCACCTGGTAGGTGATCGACTTGCCGCCGCCGGTGGGCATGAGCACGACGGCGTCGCCGCCGGCGA
TGACGTGCGAGACGATGTCGGCCTGATCGCCGCGGAACGCGTCGTAACCGAAGACGTCCGAGAGCACGGC
GACCGGATCGTCGCCGGTGTGCTCGCGTCGTTCGAGCGTGAGGACCGCAGCGGGCGGAGCGGTCGTCCGC
GGAGCCTGCCGGACGGGCGAGCCCGAGCGAGGCGCGAGATCGGGTCGGGCCTCCGGCTCCGAGCGCGATG
CCCGCGCGACAGCGGCGCCGTAGCCGTCGAAACGGGGCTCGGGCGGAGCCTCGAAGTCGTCAGGCGGGAC
GAGGTCGTCGGGATCCCACGCGAGATCGGCGTAGGGGTCGTTCTGCCATCCGCCGTCTGTCACCCGCTCA
ACGATAGCCGCGGGCGCCGACACGGTGTGCCGGTGGGGATGCCGTCGCGCAGCGCCCCGGGGTGGGGAGG
AGGGTCTGGTGCGAGACTGGCGGTGTGGAGATGATCCGGTGCAGGGCGGCCGAGACGGACGCCGTGACCG
CGTTCCTGCGCGACGTCGATCTGACGACGGGCGGCGTGGACGCCCCGACAGTGCGACTGTGGATCGAGCT
CGACGACCTGGGCGCGATCGTCGGAAGCACCGGGTATGAACTGAGCGGCGACGGACGGCACGCGCTCCTG
CGGAGCGTGGCGGTGAGTCCAGCCCGGAGGTCACGCGGTCGCGGCGCCGACCTCGCGCGGTTCGCGATGG
CGCAGGCCCGCGCGGAGGGCGCACGCACAGCATGGCTCTTCAGCCGACGCTCCGGGCCGTTCTGGGAGAG
CCTCGGGTTCACGCCGGCCGACCGCGGCGACCTGGTCAGCGCGCTCGCGGACACGCACCAGGTCCGACTC
TTCACGCGGACAGGGCAGCTGGCGCGTGAAGTGGCCTGGGTGCGGGGACTGGGCTCCGGCTAGGACGTGG
GGATGAGCGGGGGCGTTCGCCCGTCGCGACACGTCGTCGGGCGGCGCGCTCTGCGACGGGGTAATCGCAT
CGGACGCATCGCGGGCAAAGGTGGACGCGACGGTTTCGGCATCCGGATTCAATGTCGGAACCCCCTCCTA
GTCTGGGACTATGTCCGGTGATGAGGAATTCGAGCGGTGGCCCACCGAGGTGCCGATCGACGTCCCGTCG
ACCCTGGACTGGGTCGTGATGTGCGCGAACATGGCGACCGTTCATGCGGCGCAGCGGTACCGGTGCGTCG
TCGAGTTGTGGGATGACGCGATCGCCGAGGAGCACCGGCACGACCGTGACGCGCTGCTGGTGGAGCGGTC
GGTGCGCCTCGAGGTCGCCAGCGCGTTGCGGATCACCGAGCACGCCGCGGGGCGGATGATGGGCCTCGGT
CGGGCGCTCGTGTACCGGTATCCGACGGTGCTCGACTCGATGAGCCACGCGGACATCACTGAAACCCACG
CGACGATCATCGTCGACGGACTCGACCAGCTCGACGTCGTGCGCGACGAACTCGTTGCGGAAGTGCTCGC
GGCGGCGGCGGAGATGGCGACCGGACCCTTCCGCCGGTACGTCCGCCGCGTCGTCGATCGCGAACGGGAG
GCGAGCCTCGCGGAGCAGCACACTGCCGCGACGCAACACCGGCACGTGCAGGTCGACCAGGGTGTGGACG
GGATGGCGTGGCTCACCGCGCACCTCCCCGCGGTGGAAGCGCAGGCGATTCTCGGCCGGCTGACGGCGAT
CGCGAAGACGCTCCCCGACGACGACGGACGCACCCTCGACCAGAAGCGGGCCGACGTGTTCGGTGACCTG
CTCATCGATGGGGAGACCACATCGCTTCCCGACGCCGCCCGCGGGATCCGGCCGACCGTCGCGATCACCG
TCCCCGCATTGACACTGCTCATGGGAGAAGGCCCCACGGCGCAGGTCGACGGCGTCGGGCCGATCCCGAT
CGACCGGGCCCGGGAACTGTGCGGTTCTGCATCGGGGTGGATGCGGGTCCTCACCCACCCCGAGACCGGG
GTCGTCCTCTCCGTCGGACGGGAGCAGTACCGACCCCCGGCAGACCTCCGACGCCTGGTCACCTGGCGCG
CCGCCAGATGCATGGCACCGGGATGCGGCATCCCCGCCGAACGGTGCGACATCGACCACACCGTCGCCTG
GGACCACGGCGGCGCGACCGACGCCACGAACCTCGCCCCGCTGTGTCGAGGCCACCACACCCTCAAACAC
CACACCGACTGGCGGGTCAAAGCGAAACCCGGCGGAGCGCTCGAATGGACCTCGCCCGCGGGTCGCGTCT
ACCTCGTGAAGCCGGAACGACGCATCCCGCAGTTCACCACCGACCCGCCGCCGTTCTAGATCGCGGACGC
GAGTCCATCCAGCCGCGCCACGAGAGCGGTCATCGGTTCGGCGCCGATCGAGCCCGGCTCACCCGCCGCA
CCACTTCGCCGCGAGCGTGCGCACCACGGTCGCATTGCGGTTCGTCGTCACGCCCAGCAACGCGGCCGCG
CCGAGCGGATCGACCGTGCCGTCCTGGTAACCCGGCTGCAGGAGCGCATGCACCGCGCGGCCGCGCACCA
GCATCCGCCCCCGGTCGTCGGCCCGCGCCTCGACCTCTGCCACCCGCTCCGGAGTCAGCTCGTCCTTCAG
CAGGTACACATAGTGCCGGGCGAGGTCGGGATCGCCCTCGTCGAGCCGACGCGTCTCGTCGGCGATCCGC
GCGAACTCCACCGCAGTGAACGCAATGGTCGGCACCTCGAACCCGCGATCAGCGACGAACGCATCCTCGA
GCATCCGCTCGATTCTCGCCCGCGACCGCATCCGCGTCTCGAACCGCACATTGCCGGTGTTGATGTGCGT
CTCAACGCCCTCGAAACCGGCACCCTCGACGACGCGGCGGATGTCGTCTTTGGGGAACACGCGCTTCGCG
CCGAGATTGATCGCGCGGAGAAACGCCAGGTAGCTGGTCACGCGACCAGTCTGCCGGTCGGAGCAGGATG
GGGACATGAACGAGCTCACGCGCTGGCTCCGCGCACAGCCCTCCCTCACCGGAACCCCACCGCCGCTCGA
CCTCGCCGCCCTCCCCTCAGACCCCCACGAACTGTTCGACGCGTGGATCCGGCACGCCGCTCAGGCCGAC
GTCGCCGAGCCGCGCGCCACCACCCTTGCCACAGCGGATGCCGGTGGCCGCCCCGATGCGCGGACCCTCA
TCCTCAAGGGCGTCGACGCCGACGGCTGGGCGTTCGCCGGCCCCCGATCGTCGGCGAAGGGCGCCCAGCT
CGCCGAGAACCCCGCGGCGGCGCTCGACTTCTGGTGGCAGCCCGTCATGCGCGCCGTCCGCGTGCGCGGC
AGCGTGCGGGAGGCGACGCCCGAGGAGAGTGCGGCCGATGCGGGCGGCAGCCCCGCCGGAGCTCTGCACG
ACCCGAGCGGATGGGTGCTGTGGCGCCTCATCCCCGACCGCGTCGAGTTCTGGCAGGGCTCCCCCGACCG
TCGACACGTCCGCGTCGTGTACGTGCGCGGCGCGGGCGGCTGGGAGCGCGAAGCGGCGGCTTAGAGCCGC
ACGACCTCCGTCACCCGCACGATCGCCGCACCCTCGTCGACGGATGCCGCGAGGTCGACCTCGGCCCGAA
TGCGCCAATCGTGGTCGCCCGCCGGGTCGTCCATGACCTGCTCGACACGCCAGATGCCGCTGGCGGCATC
GCTCTCGTCGATGAGGCACAGCGCCGGCGCCCGAGCGGCGCCGCCCGTCAGCAGCTGATCGTGGTCGTCA
TAGAACCGGTCGAGGATGTCGGGCCAGCCGGCATCCGGATCCAGCGCCTCGAGAGCGTCGTCATCCTGCA
GTGCGGCGAGTTGGATGCGGCGGAACATCTCATTGCGCACCAGCACGACGAACGCCCGCCGGTTCGCGAT
GATCGACGGCGGAGCCGGCGGAACCACGGGCGCCGTGGGGTCGTCCGCGGGGTTGATTAGCGCCTGCCAC
TCGTCGACGAGGCTCGAATCGACCTGCCGCACCAGCTCACCGAGCCACTCGATCAGGTCGAGCAGATCGT
CGGTGCGCGCCTCGGCGGGAACGGTCTGGCGGATCGCGCGGTACGCGTCGGACAGGTACCGCAGCACGAG
TCCCTCGCTGCGCCCTAATTGGTAGAACGAGACGAACTCGCCGAACGACATCGCCCGCTCGAACATGTCG
CGGACGACCGACTTCGGCCGCAGCTCGAAATCGCGCACCCACGGCTGGGTGGATGCGAACACCTCGAACG
ACTGCAGCAGCAGCCCCGCGAGCGGCTTGGGCCAGGTGATCTCCTCGAGGAGCGCCATCCGCTCGTCGTA
CTCGATGCCGTCGCGCTTCATCGCCGCGACCGCCTCGCCCCGCGCCTTGTACTCCTGTTGCGACAAGATC
GCGCGCGGATCGTCGAGCGTCGACTCGATCACGCTCACGACATCGAGCGCGTAGTGGCCGGTGCCGACCG
ACCGGCGACCGGCGGCATCCGTCGGCGTCTCGCCGGGCTCAGGGTCTGCGGAGTCTCGAGCGGAGGCGGC
GGCCGCGGCGCCCAGCGAGCCCGCGGGGAGATCGGCGTCGGGGTCGAGTAGGCCGATCGCAGCGAGCGCG
AACGGCGACAGCGGCTGGTTGAGGGCGAAGTTCGGCTGAAGATCGACGGTGAGACGGATGCCGTCACTGT
CGGCGACCACGATCTCGGCGGTCACGAGCGTGCGGAACAGCGCGATCGCGCGACGGGCGAGCTCGTACTT
CCGGAACCGGGGCTCGTGGTTGTCGAACACGAGCGAACGGACATGCCCGAAGACGTCGCCGCCGCGGCCG
ATGACGTTGATGAGCATGGCGGCCGTGAGCTTGAGCTGCGGTGTGAGCGGCTCGGGCTCGGCGACGACGA
GCCGGTCGAACGACCCCTCGCCCCAGTTCACGACACCGGTCGGCGCCTTCTTGCGGACGATCTTCTTGCG
CTTGGCCGCGTCGTCGCCGGCCTTCGCGAGAGCGACCGCGTTCTCGATCTCCCACTCCGGAGCCATCACG
ACGACGCTGCCGTGGGTGTCGAACCCGGCGCGCCCGGCACGGCCCGAGATCTGATGGAACTCCCGCGCCG
AGATCTGCCGCATCTTCACGCCGTCGTACTTCGACAGCGCCGTGATCAGCACCGTCCGGATCGGCACGTT
GATGCCGACGCCGAGCGTGTCGGTGCCGCAGATGACCCGGAGCAGACCGCGCTGCGCGAGCATCTCGACG
AGCCGGCGGTATCGGGGCAGCATCCCGGCATGGTGGACCCCGATGCCCGACCGTACGAGCCGGGACAGCG
TCTTGCCGAAGCCGGTCGTGAACCGGAACCCGCCGATCGCCTCGGCGATGGCGTCGCGCTGCTCCCGAGT
GGTCACCTTGACGCTCGAGAGCGCCTGCGCACGCTCGAGGGCGGCGGCCTGCGAGAAGTGCACGATGTAG
ACCGGCGACTCGCCGTTCTCCATCAGCCCCTCGAGCACCTCGTGGACGGGCCTGCGCGCGTAGCGGTAGT
CGAGCGGCACCGGCCGTTCGGCGCCCGCCACATGCGCGACGGGCCGGCCCGTGCGCCGCTCGAGATCGGT
CACGATGGCCGACACGTCGCCGAGCGTCGCCGACATCAGCAGGAACTGCGCCTTGGGGAGGGCGAGGAGG
GGAACCTGCCACGCCCAGCCGCGATCGGGATCGCCGTAGTAGTGGAACTCGTCCATCACGACCTGATCGA
CATCGGCATCGGATCCGAGCCGGAGCGCCGTGTTCGCGAGGATCTCCGCCGTGCAGCAGATGATCGGGGC
GTCGGGGTTCACCGACGAGTCACCCGTGATCATGCCCACGGCGTCGGGGCCGAAAATGTCGACGAGGGCG
AAGAACTTCTCGCTCACGAGCGCCTTGATCGGGGCGGTGTAGTACGTGCGCCCACCACGGGCGAGGGATG
CCGCGTGGGCGGCGACCGCGACGAGCGACTTGCCGGTTCCGGTCGGCGTCGCGAGGATCACGTGCGAGCC
CGAGACGAGCTCGATGATGGCCTCGTCCTGCGCGGGGTAGAGCTCGAGGCCGCGGCCCGTCGCCCACTCC
GCGAACGCCGCATAGACGTCATCCGGGTTCGACCCCGCCGGAATGAGGTCCCGCAGCGTCGACGTCATCC
TCCGAGTCTGCCTCACGGGTCGCGGTAGCGGCGGACGGGCGAGCCCTCAGATGCTCCGCTCGGGCGTGTG
GAGCCGGGCGAGGTAGCTGCCTGCGCGCAGGGGCGGTCCCGACCGATCGCCGAGTGACGCGGCGACGGTG
ACCGCCGTGGCGAGGGGGATCGTCCACGCGGCGGGCTGCGCGAGCAGCGGGGCGGCGACGCCGACCCCGT
CGACCGCGGCGTAGATGAGCAGCGAGACCCCGCACGCGACCGCACCGGTCACCATGCCCGCGATCGCGCC
GCGGGCGGTGAGGCGCCGCCACCACACGGCGAGCAAGAGGACCGGCGACAGGCTCGACGCCGCGAACACG
AAGACGACGCCGACCGAGGCGACGAGGCCCGCCGGTGCGGTCAGGAGCGCGATCGCGAGCGGCACGGCGG
CGCAGACGAGGGCGGCCAGGCGGAACGAGCGCACCGAGCCGCTGAAGACGTCCTGGCTGATCACGCCCGC
GAGCGAGACCGTCAGGCCCGCGGAGGTGGCGAGGAAGGCGGCGAAGGCGCCCGCGACCACGAGAGCCGTC
AGCAGCTCGCCGCCCAGCCCCGGGAAGACGCGCGCGGGGAGCACGAGCACGACCGTGTCGGCGACGCCGG
GAACGGCGAGATCGGGCGCGACGACCCGGGCGAGCAGACCCATGACGCTCGAGACCCCGTAGAAGACGCT
GACCATCACGATGACGAGCACGGTCGTCCGCCGCGCCGACTCACCGGTCGGGCTCGTGTAGAACCGCACC
AGGACGTGCGGCAGCCCCATTGTGCCGAGGAGCAGCGCCAGCAGGAGCGAGCCGGCCTCGTAGGCGTCGA
GCGCCGACGGGCCCGCCTCGGCGGGAAAGATCACAAGCGGATCGACGTCGTACGACCCGCCGTTCACGGC
GAACGCGATGAGGATCGCCGGGACGAGCAGTGCGGTCAGCTTGAGCCAGTACTGGAAGGCCTGCACGTAG
GTGATCGCGCGCATGCCACCCGCCGCGGCCGCCGCCGCGACCAGCACGGCGACGAGCACGGCGCCCACCC
ACGGCGGGATGTCCGCGACGACCTGCAGCGTGATTCCGGCGCCGTGCAGCTGCGGGACGATGTACAGCCA
GCCGATCAGCAGGCATCCCGCACTTGTGATCCGCCGTGCGGTGCGCGACTCGAGTCGGGCCTCCATGAAG
TCGGGGATCGTGTACGCGCCGCTTCGCCGCAGCGGCGCCGCGACGAACAGCAGCACCAGCAGGTATCCGG
CGGCGTAGCCGATCGGAAACCAGAATCCCTCCGACCCGCTCAGCAGGACGAGCCCCGAGAGGCCGAGGAA
CGTGCCGGCCGAGAGGTACTCCCCGCTGATCGCCGACGCGTTCCACACCGGTCGCACCGTGCGGGATGCC
ACGAAGAAGTCGCTCGTGGTGCGGGAGATCCGGAGCCCGTAGACCCCGATCAGCGCGGTCGCCCCCACGA
CGAGGGCGACCGCGACGAGGTCGAGGACGGCGTTCACTCCCTCTCCCGGAGAGCGCGGTAGCGCCGCTCG
TTGCGGTTCGCGCCCCGCACGTAGAGCAGCGCGAATGCGGCGATCACCGGATAGAACGCGAACGCCTGCA
GGAGCCAGGACAGCGGCACTCCGACCACGACGATCTGGTCGAGCTCGGGAATGAGGGTGATTCCGGCGAG
CAGGGAGACCGTGACGATGACGAAGCCGAGGAGCGTGCCGATCGCGAGGCGCAGCTGCGACCGCCGAAGG
GCACGCGCGAACACCGCCTCGTCGTCGTCGACCGGCGACCCGGGCAGCGCGATGCCGCGGGTGACCGCGC
CGGGACGCGTGACGCCGGCGGTGACGCGCACCCGATCGCGGGTCATGGCGCGCGCCGCGTCAGCGCATCG
CGGACGGAGGGCAGCAGTCGCCTGCTCACGGGGAGGGCGGTGTCGCCCACCCAGACGGCGGGTTCGGCGC
CGCCGAGCCTCACCTCGGTGACGGATGCCGCACGCACCAGGTACGACCGGTGCACCCTCACGAACCCCGC
CTCCGTCCATCGCTGTTCGAGCTCCGAGATCGGGATGCGGACGAGATGGCCGGCGTCGGCGGCGGTGTGG
AGCCGGGTGTAATCGCCCTCGGCGCTGACCCACTGCACGTCTCGCCGATGGACGAATCTCACGGTGGATC
CGACCGTGACGGGCAGCACCTCATCAGCGTCACCGGGGCGCTCGAGTTCGATCACCCGGTCGACCGCGCG
GCGGAGCCGCTCCACCCGCACGGGCTTGAGCAGGTAGTCGAGGGCGCGCAGCTCGAACGCGTCGACGGCG
TGGGCGTCGTCGGCGGTCACGAACACGACGGCCGGGGGCGTCGCCAGGCCGCGGATCGCCGCGGCGAGAT
CGAGCCCGGTGAGCCCCGGCATGTGGATGTCGAGGAAGGCGACGGCCACCGCCCGCTCACTGAGCAGCCG
CAGCGCCTCCGCGCCGGACGACGCCGTGAGGACGGTGCCGATGCGGTCATCGGATCGCAGGAGGAAGGCG
AGCTCGTCGAGGGCCGGACGCTCGTCGTCGGCCACGAGGACGTCGATCATGACGCCGCCACGTCGTGCAG
CGGCTGCGATTTCGGGATCCGCATCCGCACGAGGGTACCGGCATCGCGGTTCGTCTCCACGACGAGTCCG
CCGTCGAGGCCGTAGAGCTGACGCAGCCTCGTGTCGACGTTGCGGAGACCGACATGGGCGCCCGTGTCGG
CGCGGGTGAGGAGGGCGTGGAGCTCACCCGGGTCCATGCCGACCCCGTCGTCCTCGACCGTGATCTCGGT
GTGCGTCGCGGCATCCGTGGAGGAGATGAGGATCGTGCCGCCGCCCTCGCCCGGCTCGAGGCCGTGCCGC
ACCGCGTTCTCGACGAGCGGCTGCACGGAGAGAAAAGGGATGACGGTCGCGAGCGTCTCGGGAGAGATGC
GGAGGGTCACCGTCAGGCGTTCCCCGAACCGCGCACGCTCGAGCTCGAGATAGGAATGGATGCTGCGGAG
CTCCTCCGCCAGCGTCGTGAACTCGCCCTGGCGGCGGAACGAGTACCGGGTGAAGTCGGCGAACTCCAGC
ACGAGCTCCCGTGCCCGCGGCGGATCCGTCGAGATGAACGACGCGATCGCGGTGAGGGCGTTGTAGATGA
AGTGGGGCGAGATCTGAGCCCGGAGGGCACGGAGCTCCGCCTCGGCGAGCGCCGCGCGGGAGGCATCCAG
TTCGCCGAGACTCGCCTGCGCAGCGCACCAGTCCGCGACCTCGGCCGCCGCCCGGACGAGCGCAGCCCGC
ACGGGCTCGGCGAACGCGACGAGCACTCCCGCGGTCCGGCCGTCGACCTCGATGGGCGCGCCGACCGCTT
CGAGACCGTCGCCGCCCTCTGCCCGGGGGAAGATGCGGCGCTTGCCGCTCTCGGTCACCGTCGCGGCGAC
GCGGAGGGCAGCGGCGTCGAGGCCCTCGGTCTGCCCGTCGCGCGCCACGATCACCCCGTCGACCACGATC
ATCACGGCGGCGCTGCCCAGCACGCTCCGCAGGTGGCGCGCCGCCCGCGGGGTCTCCGCGCCCGCGAGCC
CGCCGCGGAGATAGGGCGCAGCGAGGCTCGCCTGATGCAGCGCCCGGTAGGTCGCCTCCTCGGCTTCGCT
GCCGAGCCCGCCCGGCCCGCGCGCGTACCGGCGCACGAGCATGAGCAGCGCGGACAGCACGATGCCGCCG
GCCACGCCCAGAACAGCGGCGAGGACGACGGCATCGGTCATGCGTCGAGCCTAGGTCGGCCCGTCGGCCG
CGACGAGGTCAGCAGCATCGGGCACCGGGGTTGCGGTCCTGGTCGGCCATCTTCTGCCGCCAGAACTGCC
GCTCCGTGATGAGCTCCTCATCGGGGTGGACGCGGCGCTGGTGCGCGACGTAGGTCGCGTAGGCGCTGTC
GCCCATCAGGTTCGTCATGTACCAGCGGATGCCGCGCAGCGCGCGGACCACGAAGGCCCCCGCCCGCTGC
GCGTGCGTCGCCGGCGCGGCATCCGTCCGGATCGTCATGAGCGGGCCGCCCTCAGTGCCGGTTCGCGGCG
CGGTCGTCGGAGAGGAGAGGCTCCCACTCCTTCTCGAGCGCGCGCTCGGACGGCGTCGCGAGGAACCCGG
CGGGAGCGAACCGCCGCGATGCCGTGGGCTGGTCCTCGTGGTTCTCGGCGTCGCCGCGGCGGATGGCGCC
GATCGTCACGACGATGGACGAGACGATCACGACGATCGCCAGCACGACGAACACGATCGACAGGGTGCCC
TGCACGAAGGTGTTGCGGATGACGGCGTCCATCACCTCGGGAGTGCCGAGGGTCGTGTCGCCCGCGGCGA
GCGCGTCGCGGTAGCGGAAGTGGTTCGACCAGTATCCGATCGCCGTGTTGGGCGAGAAGATCTTGTACGC
CGATGCCGTGATCGTGACCACCGCGGCGAACGCGAGCGGCACCGCGACGATCCAGATCCACTTGACGAAG
CTCGGCCCGCGTTTGGCGACGATCGCCATGACGACGGCCAGCGCGATCGCGGCGAGCAGCTGGTTGGCGA
TGCCGAACAGCGGGAAGAAGGTGTTGATGCCGCCGAGCGGGTCGGTCACTCCGAGGATGAGGATCGCACC
CCAGCCCGCCACCATGATCGCGGTCGTGATCCACACGCCGGGTCGCCACGACACGTCACGGAACTTCGGC
ACCCAGGCGCCGATGGAGTCCTGCAGCATGAAGCGGGCCACGCGCGTGCCGGCGTCGACGGCGGTGAGGA
TGAACAGCGCCTCGAACATGATCGCGAAGTGGTACCAGAACGCCATCATCGCCTGGCCGCCGAGGGCCTG
CTGCATGATGTGCGCGAGGCCGAGCGCGAGCGTCGGTGCGCCACCGGTGCGCGAGACGATCGACTCCTCA
CCCACGTTCGCGGCGGTGCTGGTGAGGTCGTTCGCGGTGATGTTGACGCCGGTGATGCCGAGGTTGTTGA
CGAAGGCGACGGCGCCCTCGACGGTGCCCTGCGTGACAGCGGCCGACGCGTTCATCGCGTAGTAGATGCC
CTGGTCGATGGAGATCGCGGCGACGAGCGCCATGATCGCGACGAAGGACTCCATGATCATGCCGCCGTAG
CCGATGAAGCGGGTCTGCCGCTCCTTCTCGACGAGCTTCGGCGTCGTGCCCGATGCGATCAGCGCGTGGA
AACCCGACAGGGCGCCGCAGGCGATCGTCACGAAGAGGAACGGGAAGAGGGGACCGGCGAACACCGGCCC
CGTGCCCTCGAGGCCGAACTCGGTGATCGGCGGCACCGTGATCTCGGGCCGGACGAGCACGATCGCCCCG
GCGAGCATGACGATCACGCCGATCTTCATGAAGGTCGACAGGTAGTCGCGCGGCGCGAGCAGCAGCCAGA
CGGGCAGGACCGCGGCGATGAAGCCGTAGATGATGATGCCCCAGGCGATGACGGTGCGGTCGAGGTGGAG
GTACTCCTGACCCCACGCGGTCTCGGCGACCCAGCCGCCGGCGACGATCGCACCGATCAGGAGCACGAAG
CCGATGATCGAGATCTCGGTGACCTTGCCGGGTCGGAGGTAGCGCAGGTAGAGGCCCATGAAGAGGGCGA
TCGGGATCGTCATCGACACCGAGAAGACACCCCACGGGCTCTCGCCGAGCGCGTTCACCACGACGAGGGC
GAGGATCGCGACGATGATCAGCATGATCAGCAGCGAGGCGACGATCGCGGCGGTGCCGCCGATCTTGCCG
AGCTCCTGCCGGGCCATCTGACCGATCGTGCGGCCACCCCGGCGCATCGAGAAGAACAGCACCGTGTAGT
CCTGGACGGCGCCGGCGAGCACGACGCCGACGATGATCCAGATGGTGCCGGGTAGGTACCCCATCTGCGC
CGCGAGCACGGGTCCGACGAGAGGGCCGGCGCCGGCGATGGCGGCGAAGTGGTGACCGTAGAGCACGCGG
CGGTCGGTGGGGACGTAGTCCTTGCCGTCCTGCTTGACCTCGGCGGGGGTCGCGCGCCGGTCGTCGGGAC
GCAGCAGGTGCTTCTCGATGACCTTCGAGTAGAAGCGGTAGCCGATCAGGTACGTCGCGACGGCGGCGAA
CACGAACCAGATCGCGTTCACGGTCTCACCGCGGACGATGGCGAGCATGGTCCAGCCGAGGCCGCCGGCC
AGAGCGATGAGCGCCCAGGCGACGATCTTCAGCGGCGTCCAGCGGGTGTCTTTGCTCTTCTGCTCTTCGG
AGAGGGCGACGGGGGGAAGCGAGGGATCCGGCCTGAGACCGGCATCCGGATCGAGCGTGACGTTCTTGCC
ACGGCGCGACGATGCAGACATGGGAACTCCTTCGGGGCGCGTCTTTGCGTGCGGTTCAGGCTACGAAGTC
GGATGCCGGTGGGCATCGCCGCCGCGTCCGGAGTGCGGTGAGCGGCGCAGGCTCTGCGACGAACGGCGTC
GATCACCGGTGGTCGGCGCTGGCGTGGCGCGCCCGCACCCGCTTAGGTTGGAAGTCACGCGCATTGGGGG
CCACCGTGACCGAGAGCACGACACGAGTCGAGCGGAACGAGGCGAAGAGCCGATACGAGATCTTCGTCGA
TGACACCGTCGCGGGCTACACGCTCATCCGGGGCGACGAGAACGGCAGGACCGTGCTCCCCCACACGAAG
ATCGACCCCGCCTACGGCGGCCGCGGTCTCGGCAGACTGCTCATCGGCGAGGCTCTCGCCGACCTGGCGG
AGCGCGGCGAGACCGCCGTTCCGGTCTGTCCCTTCGTGGTGAAGTACCTCCGGGAGAACGACGTCCCGGG
TCTCGACGTCTCGTGGCGGCCCACCGCCGACGACGCCGGCATCGACGTCGCCGACTGAGCCATGACCCGT
CTGGACGCCGACCCGACCGAGACCGTCGAAGCACCCACCTCGTGCGACGGACCGCGGGCCCTCCGCCTCG
AAGCCCGGGAGGTGCCGCTGGGCGGCGTGCGCGGCATGACCGTCAAGCGCGCTCTGCCGCAGCGCGAGCT
GCCCATGATCGGCGCCTGGTGCTTCCTCGATCGCTTCGGCCCGCAGGTGACGACGATGCGCGTCGAGCCC
CACCCCCACATCGGTCTGCAGACGGTGACCTGGCCGTTCGTCGGTGAGACGCGCCACCGCGACGCGATCG
GCTCCGACGTCGTCATCACACGCGGCCAGCTCAACATCATGACGAGCGGCGCCGGCATCTCGCATTCGGA
GTACTCGGTCGGCGACGAGCCGACCGAGACCGACGCCCTCCAGCTCTGGGTCGCGCTGCCCGAGAGCCGC
CGGCACGGCGCGCCCGACTTCGAGCGTCACGTCGACCTGCCGGTCGTCGACCTCTCCGGCGGCGCGGCGG
CCGTCGTCGTGGTCGGCGAGTTCGACGGCATCTGCTCGCCCGCCACGATGTACACGCCCATCGTCGGAGC
AGAGGTGTTCCTCCCCGCGGGCGTGACAGTGGCCCTCCCGCTCCGACCCGACTGGGAGTACGCCATCGTC
GGCGTCGACGGCCGCCCCGTCGTCGCGACCGGCCCGGTCGACGGCGGCGAGGCCGGCGCGGAGCAGGTCG
CGCTTGCCGAGGAGGACCTGCTCTACCTCGGCATCGCCCGCACAGGCGTCGACGTCACGGCCGAGACGGA
TGCCACGGTGTTCCTGCTCGGCGGCGAGCCGTTCGAGAGCGACATCGTGATGTGGTGGAACTTCGTCGGA
CGCGACCACGAGGAGATCGTCGCCGCCCGCGAGGAGTGGGAAGCCGGCAGCGAACGGTTCGGACACGTGG
TGGAGCACGGCGACGAACGCATCCCCGCCCCGCCGATGCCGACGGTCCGGCTCACGAAGCGGCGCCGCCG
ACCCTGAGGGTTCAGCGCCCGCGCGCGGCGGCCGTAGCCGTGTCGACGCGCACGACGAGCGTCGACGTGT
AACCGGCGGCGACGCTTCCGGTCGTCGTCGCGAGCTGCAGCGCACCGCCGTCCTCCCCGAAGACCATGTC
GGAGGCCAGGCTGATCTGCGCGAGGTTCCGAGCCGAGCCCGCATACGCCGCATCGGCGTAGACCTGTGCG
CACACCGATTCGGGCAGGGCGAGCTGCGACGTGGCGATCGCGTTCGCGGCATCCGTGATCGCCGCCTCAG
ACGGATACACCTCGAAGTGGATGTGCGGCCAGCGGCCGGGGTAGCACCCGGGGACGATCGACGTGAAGGT
CACCTGCCCGTCGTCGTCGGCCACCTGCACGCCGCGGAGCCAGGTCTGGTCGGTCACCCCGCCGGAGTAC
ATCGAGTAGCGACCCTCGGCGTCGCAGTGCCAGGCGTAGACGGCGACTCCCGCGAAGGGCGCATCGCCGC
CCGCCATGTCGGTCACGCGGAGGGTGAAGGTGAGGGGCACGCCGGGCACGGCGTCACCGCCGTCGATGCT
CGTGCGCAGGTCGCTGCGCACGATGCCGCTCCGCGACAGAGCGTCCGGCCCGTTGGAGCCGTCACCGGGG
TACGGTCCGGCGGTCTCATCGGGGATCTCTCCCGCGGGCAGCGCGGCGCCGGCCGGCGCGGCCGCGGAGG
CCGCGGGGGTCGGGGATGCCGCCCCGGTCGACGACGGCGAGGGGGTCGCCGCCGACGTGCGCGGTGCGCA
GGCGGCGAGCGCGACGGTGCCCACCGCGACGCCGAGCACGCCGAAGACGCTCCGCCTGGTCAGGAGGGTG
CGGATGTCGAAGGGGGCGCCCTGGTCGACGACCTCCTCGCCGGGCCGGTCGAGCAGCCGGCCCTCGTAGG
CCGGCCCGTCGGGAGTGCGGGTGGGTTCAGGACTCGTCATGCAGATCTCCTCGGTCGTCCCCTTCACGAT
GAGGGCCGGCCCGATGCCCCTGCCCTCACTCCCCTGTGCGTCGGCTATGGGCTCTCGCGTTTTGCACGGC
TGCTCCCGGCCGCCGCGGTTTCCCGCGCCGATACGCTGGTGACGTGCCCCGACACACCCTCCTCTCGACG
CGCGTGCTGCTCGTCTGCGCCGCGCTCGGTGTCGCCACCGGCATCATCGGAGGCATCGCGGGCCTGCTGA
CCCCCGTCGTCCTCGTCGCCGCACCCTTCGCCTACGGCCTGATCCTCGGCTCGCACGTGCTCCCCGGCAT
CATCGCGCAAGAGGTGTTCCGGATGCCGCTGGTCGCCCTCACGACGCACGTGCTCGCCGCCCTCGTGTCG
AGCGCCGTCAACCCGGCCTGGATCGGACGCTTCCTGCTCACCGCACTGCTGTTCGGTGCGATCCAGGAGG
GCGTCGCCGCGCTCACCCGGTATCGCTCCTGGGGCGCCTGGCGCTTCTACGTCTCTGCGGTGCTGATCGG
CATCATCGTCGCCGTCGTCGTCGCCGCCGCCGCCGACCTCGCCGCGCTTCCCCTGTGGGCACAGGTCGCC
TATCTCGTGATCTCGCTGCTCGGACCGGTCCTGTGGACGGCGATCGGTCTCGGAATGGGATCAGGCCTCC
GCCGAGCCGGCGTCGCCCGCCAGACCGCCTGACCCGCCGTCACGGATAGAACCGTCGGGCACCGGTCATC
CGAACGAGACGGTGCCGTCGTCGTCGATGCCCCAGCCGGGATTGTGCGCGATCTCCCAGACGACCCCGTT
CGGGTCGGCGACATGCCCGTGGAAGATTCCGCCGAACGCCCCCTCCTGAGCGGGCTTGACGATGGTGCCG
CCCGCCGCGGCCATCGCGTCCAGCACGGCCTCGACCTCGTTCCGGGTGCCGACGTTGTGCGACAGCGTGA
GCCCGCTGACACCGGTGGTCGAACGGTCACGGAGGAGGTCCTGGTCGAACTTCGCGGCGTCGAACAGCCC
GAGGGCGAGGCCCGGCGCCACCTGGAAGAACAGGATCTCGCCCGGGAGGTCGAACAGGGGCGTCCAGCCG
AGGCCGTCACGGTAGAACCGGCGCGCCGCCTCGAGGTCGGCCGTGGCGAGGGTGAGGAAGTGCAGCCGCT
GATCCATGCCCGCAGTCTCCCAGGCCGTGCCCGCGACCGGGAGACCCCCGCGCGCATGTCAAGACCCCTC
GTCCCGGGCTCCGTGACGTCCTAACGTGGATGCCGGCGCTCGTTCCCGACCGGGCGCTCAGGAGGAATCC
CATGGACACGAACGATCCGCCTCCCGCGGACGCACTGCTCGGCGACCGCTACCGACTCGGCGAGCGCGTG
GGACAGGGCGGCATGGCGACGGTCTACCGCGCCGAAGACGTCTCGCTGGGCCGCACGGTGGCGATCAAGC
TGCTCCGCCCCGAGGTCGAGGGGGCGTCGACCTCGGACAGGGCGCGCGGCGAGATGACCGTGCTCGCGTC
GCTGAACCATCCCGGTCTGGTGACGCTCTACGACGCTCAGCTGTCCTCCGGGGGTGCCGAGTACCTCGTC
ATGGAGTTCGTGGACGGCCCGACCCTGGCCGCTCGAATCCGGGAGAATCCGTTGAGCTCGCGAGAGGCGG
CCGTGCTCGCCGAAGACCTCGCCGGGGCGCTCCACGTCGTCCATGGCGCCGGGATCGTCCACCGTGACAT
CAAGCCGTCGAACGTCCTCCTGTCGCAGGCATCGTCGCCCGGGAGCCGGTCGGGGGCGAAACTCGCCGAC
TTCGGCATCTCGGTCCTCGTCGACGGAGCTCGTCTGACGTCGCCCGGGATCGTCGTCGGGAGCGCCGCCT
ACCTCGCTCCCGAGCAGCTGAAGGGCGCGCCGCCGGCCCCGGCAGCAGACATCTACTCGTTCGGGCTCGT
GCTGCGCGAAGCCCTCACCGGCACCCGAGCCTTTCCGCACGCCGAAGGCATCGGAGAAGCGATGGTGCGG
CTCAACACCGCCCCCGAGATCCCCGATTCCCTCGGCCCGGAGTGGGGCAGCCTCCTGACCCGGATGACCG
CGCTCGACCCTGCCCTGCGCCCCACCGCGCTCGAGGTCTTCGAGGCGGCATCCGCGCTCGCCGGTCGCCC
TGCGACGGGCGGGACCGCTTCCGTCGACGGCTCCTCCGCAGCGACCGCGCTGCTCCCCGCGGCGGGCGCG
GCGGCTGCCTCGGCGGGCCTCGCGGCAGCGGATGCCGCGGCAACCGGCACCGCACCGATGACGGCCCCGA
CGCAGATGCTCCCCGCCGGCGCCGCGGTGACCGCCTCGCAGGCTTCGCCCCGGAACGCCGCGGAGACGGC
CACCGAGGCGGCGCCCGAGCGGCGACGCGGCACCCGTCGCCTTGCCGTCGTGGGCGGAATCGCGGGGGTC
GCCGTCGCCGCAGCGGCCGTCACGGGAATCTGGCTCGCGGGCAACAGCGACCCGAGCCCTGCCCCGACGA
GCCCCATCGACACCGAGCAGACGCCCGCGCCGAGCACGTCGGTGCCGCCTGCTCCGGTCGTCGACACCGA
CGAGGGTGCCGATGACACCGCCGTCGACGAAACCGGAGACGGCGGCGACCCCGGCACCGACCAGACCGAT
GCGGAGCGCAAGGCCGCCGAGAAGGCGGCGAAAGAAGCCGAGAAGGCGGCGAAAGAAGCCGAGAAGCTCG
AGAAGGAGCGCGCGAAGGCTGAGGAGGAGGCGCAACGGGAGGCCGAGAAGCAGGCCGAGGAAGAGCAGCG
CGCTGAGGAAGAGGAAGAGCCGATCGTCGAGGAGACGCCCGCGCCCATCGTCGAGGAGGAGGTCGACCCG
ATCGTGGAGCAGACCCCCGCTCCGGTCACGGGCGGCTGACGGGGATCGATTGTCGATCAGGTAAGGGCAC
GCTAAGTTAAGGAGTCAGCCCTCCTCGTCTGGATTCCCGTGACCTCTGCCGCCTCCGATGCCGCCGCGGC
CAAGGCTCCCCTCTCCGCAGGGACGCCTCCGCCGCTTCTGAGCGTCCGTGATGTCGCGATCACGCACGAC
GGCTCGGATGCCGCCGCACCGGCATCCGTCTCGTTCGAGGTCGCGCGCGGCGAGGTCGTCCTCCTGCTCG
GGCCGAGCGGGTCGGGCAAGTCCACGCTCGCGCTCGCGACGAACGGGCTCATCCCCCAGGCCGTACCCGC
GACCCTCACCGGCTCGGTGACGGTCGCGGGGCTCGATGCCGCGTCGACCCCGGTGGCCACCCTCGCCGCG
CACGTCGGGATGGTCTTCCAGGATCCCGACGCCCAGCTGATCACCGGCACCCTGCACGACGACGTCGCGT
TCGGGCCGGAGAACCTGCGGCTGCCGCTCGACGAGGTGCTCTCCCGCACCGAGCGCGCGCTCCGGCAGAT
GGGCCTGTGGGACCGACGCGGCGAGAATCCCGACCGGCTCTCGGGCGGCGGCAAGCAGCGGCTGGCGATC
GCGAGCGTCCTGGCGATGGGCTCCGATCTGCTCGTCCTCGACGAGCCGACCGCCAATCTCGACCCCGCCG
GCATCGACGATGTGTACGACGCGCTCCGCGAGGTCGTGGCCGACGGCCGCTCGATCCTGCTCGTGGAGCA
CAACCTCGACGCGGCCGTGGGCATCACCGATCGCGTTGTGGTGCTCGACGCGGAGGGCCGCACCGTCGCC
ATCGGTGACGTCGACAGCATCCTCCGTGAGCGTGCCCACGAACTGCACGAACTGGGGGTCTGGCTGCCGG
TGTCGACGATGGCGGCGCTGGCCCTCCGGCGCCGCGGGTGGCAGATCGAGCGGATGCCGCTCACCCCCGC
CGAGCTCCGGGCGACCCTCGAGGCGATCGAGGCTCCCGCCGACGAGGGCGCCCGCCCGTTTCGGGTCGCC
GCGCAGCGGCGCGGCGACGAGCGCGCACCCGTCATCGAGGTCACCGGCCTCACGCTCCGCCGCGGTCGCC
GCGAGGTGCTCCACGACGTCGACCTGCGCATCACGGCGGGCGAGTTCGTCGCGGTGGTGGGGGCGAACGG
CGCCGGCAAGACGAGCCTGCTGCAGGCGATGGCGGGGGTCATCGCGCCGCCGCGCGGCACGGTGACCGTC
GCCGGCACGGATGCCGCGCGCACGCCCCTCCGCGACCTGTCGCGCCGCATCGGGTTCGTCTTCCAGAACC
CCGAGCACCAGTTCATCGCCCACACGGTCTTCGACGAGCTCGCCCACGGGCTCCGCGGCCGGGGGCTGTC
GGACGACGAGATCCACGACCGGACGATGGCGGTGCTCGGGCGGTTCGGGCTGGAGTCGAAGGCGGCGGTG
CACCCGTTCCTGCTGTCGGGTGGCCAGAAGCGGCGGCTGTCGGTGGGCACGGCGCTCGTCGCCGGGGCGC
CGATCCTCGCGCTCGACGAGCCGACGTTCGGGCAGGACCGCGCCCGCGCCGATGAGCTGCTGCGCCTGCT
CGCGGAGCTCAACGCGAGCGGCACGACGATCCTCGTGGTCACCCACGACATGCAGCTCGTCACCGAGTAC
GCGACGCGCACGATCGTCGTGGACGCCGGGCGCATCGTCGCCGACGCCGCCACCGCCGATGTCTTCGCCG
ACGCCGACCTCCTGCGCCGGGCGGGCCTCCGCACCCCGCCTCTCGTCACCGCGCTGAAGGGCATGACGCG
GCATCCGTCGCTCGCCGGGGCGACGAGACTGGCCGATCTCGACGGAGCCGGGGCATGAGCGTGGCCGCCG
ATCCGTACGCGGCCGCCGTTCCCACGCGGAGATTCCTGCCCGCGCTGAGTCCGCTCGCCAAGCTCGCCGG
TCCCCTGCCCGCGATGCTCCTGCTCATCTTCACCCGCGATCTCGCCACCCCGCTCGGGTTCGTGGCGCTC
GCCTACCTCCTCGTCCTCGCCGGCGCCCCGCTGACCCGCCTCGTCGTGCTCCTCCTGTTCGCGGCGATAC
CCGTCGGCGCCGCGGTGATCGGCGTCGCACTCTCGCTCTGGGCCGACCCCGCACGGGTCGACCAGTCGGT
CTCACTGCTGACGATCGGCGACTGGACGCTCTACGGCGGGGCCCTGCTGATCGGTCTGGCCACCGGTGTC
CGCCTCGCTGCGATCCTCGCTCTCGGCCTCATCGCCGGTCTCACCTCGACCGGTGCCGATCTGGTGCGCG
CGATGGTGCAGCAGCTCCGCGTGCCGTACCGCATCGGCTACACCGCCCTCGCCGCGTTCCGCTTCGTTCC
GCGCTTCGGGTACGAGCTCGAGGTCATCCGTCAGGCGCATCGGGTGCGCGGCGCGCACGTGGGTCGCGGT
CCGTTCGCGGCGATCGCCCGCTGGTGGGGCTACATCGTCCCCCTCCTCGCCGGCGCGATCCGTCACGCCG
AGCGGGTCGCCCTGGCGATGGACGCCCGCGCGTTCGGCGCGCACCCCGACCGCACCGAACGCCACCTCGT
GCCGTGGCGGCGGCGCGACACCGTCTTCACCCTGACGTTCTGGGTGATCTCCGCCGGCATCCTCGTCGCC
TTCTTCCCCTGGACCCTCCCGTGATCGCCGGGGTAGCCCCGGCTCTCAGAAAGGACCCGTCATGGCCCGC
GCCAGCGCACTCGTGAAGCCCGAGGTGCAGGAACTCCTGCACCTGACCGTCCTCCGCACCGAACGCCTCG
CCCCGCACTGGATGCGGATCACGTTCGGCGGCGGCGAGATCGACCGCTTCGTGTTCCGCGGCTACGACCA
GTGGTTCCGGCTCTTCCTGCCCGTCGGCGGCGAAGAGGGGCTCGACCGGCTTCCGGCGAAGGCCAACAGG
ATGCTCGGCTACCTGCGGTTCCTGCGCATCCCCGAGGGCGTGCGCCCGGTCATGCGCAACTACACCGTGC
GGGCGTACCGCGCGGCATCCGCCGGCCGGGGAGCCGAGATCGACGTCGACTTCGTGCTGCACGGTTCGGG
CGAGCACGCCGGTCCTGCCTCGGGGTGGGCCGAACGCGCGACGCCCGGCGAGAGCGTCGTCATCATCGAC
GAGGGCCTGGGCTTCAACCCCGAGCGCGGCGTCGACCGGGTGGTGCTCGTCGCCGACGAGACGGGAGCGC
CCGCCGTCGCGGGCATCTGCGCCTCGCTCCCGTCCTCGGCGACCGGCGTCGCGCTGATCGAGGTGCCGAG
CGAAGACGACGTGCTGCCCGTCACCGCGCCGGCCGGCGTCGAGGTGCGGTGGCTCGTCCGGAGTGCGGAT
GCCGCGCCGGGTTCGCTCGCTCTCGCCGCTCTCGAGCAGCTCCCGCCGTCGCCGGGCGCGCACCACTTCA
TCGTCGGCGAGCAGGGCCTCCCGACCTCCGCGCGTCGCCACCTGGTCGCGCAGGGCGTCGACAAGGCGTC
GATCAGCTTCATCGGGTACTGGCGCACCGACCGCACCGCGACCGGCGGCCGCGTGTCCGCGGAGAAGGCG
GGACGCTGAGCATGGGCAGGGTCACGACCGCGTTCCTTCTGACGTGCGCGGCGATCGGCGTCGCGTCGGG
CATCGTGCTGGCCTTCGGGTGGTGGATCTCGCTCGGCCTGTTCGCGACGGTCCCCTTCGCGAGCGTCGCC
GTCTCGGGGCTCTGGCTCATGCCGGCCGTCATCGCGCTGCGGCTCCTGAACCGACCCTTCGCGGGACTCC
TGGTCGGGGTGATCTCCGGACTGGTCCTCGCCCCCTTCTGGACCATTTACGCCGTCGGGACGACGGTCTT
CTGGTCGATCTTCCCCGAGCTGCCCTTCCTGGTGAGCCTCTACCGACGGTGGTCGACGTGGCTCCATTAC
GTCGGCGCCGTGATCGCCGGTGTCGCCTACCCCTTCCTCGCGGCGCAGTCGTTCGATCTGTGGTCGATGA
CGCCGATCGTGCTCGTGCTGTTCGTGCTCCTCTGCGCGGTGAGCTGCGTCGTCGGAACGTGGGCCGGCAT
CCTCATCGCCGACCGTCTCCGCGCCGCGGGCGTGGCACGCCTGGCCCGGCGGCGCACGCCCGAGGCCGCC
TGAGCGGGCGGCGTCCTCAGCGCGTCGCTCCGGTAGCCACCGCCCGCAGGAGCGCATGCGGATGCGCGAG
CAGCGAGCGCGACGCCTCGTCGGCTCGGAGGCGCGTCAGCACGATCTGCGCGACCTCGACCGAGCGCTCC
CAGTACCGCCAGAGGTGATGCATGTCGAGGTCGAACGAGGCCGGCTCGCCGTCCCTCGTCACGATGCGCA
CCGATCCTGTGGCCGCCCTGATCCCCGGGTCGTCCTGGACGACGAGCGACATCGCGGTCCAGGCGACGAA
GGAGACGAGACCGGGGAACCTGAATCGCGTCGTCGGAAAGACGAGCTCGAGATCGACAACGTCCCGCCAG
GCGATGCGTCCCTGCACCTGCGTCTCGCGGCGGTACACGATCTCGTCCGGGTTCAGCTGCAGATGGAGCC
GCGAGGGATCGCCGACCACCACGCGGCCGGACACGACGTGGAGCGGCCCGAATCTCGTCGTCCACCTCAT
CCCCCTATTAGCGCACGAACGCCCGTGGTCGTCCCTCATCGGGGGCCATGACGAGGCGGCCGAACGCCCG
AGAATGACCCTCGTGCGCGTGCGAGACCCGGTGCTAGGGTGAGGCAACTTTCCCGCGCCGCCGGGCGCTG
AACAGCCCCGGCACACCCGAGATGCGGGGATCGGATGCTGCTTTCGCAGGAGGCCCGCGTGACGACGACG
CCCGTTCATCTCACCCGTCAGGATGGAAAGGGCCTGGCGACGGGCACCCTCGGCCTCTGGGGATCGACCG
TCATCGGTCTGGCTTCCACGGCGCCGGTCTACTCCCTCGTGGCCACGCTCGGCTACGTCGTGCTCGCCGT
CGGCGCGCAGGCGCCGATCGCGTTCATCATCGCCTTCGTGCCGATGCTGCTGATCGCCTTCGCCTACCGG
GAGCTCAACAACGCTGTGCCCGACTGCGGCACGACCTTCACCTGGGCGACGAAGGCGTTCGGCCCCTGGG
TCGGCTGGATGGGCGGCTGGGGCGTGGCGGTCGCCGGCATGATCGTGCTGGCCAACCTCGCCCAGATCGC
CTCCGTCTACTTCTGGGCTCTGCTCGGCCAGGAGTTCGCCGAGCCGAACGACTGGCGGATCGTCGTCGTG
GCCGTCGTGTTCATCGCCGCGATGACCTGGGTGTCGTGGCGAGGCGTCGAGATCGGCGAGCGCATCCAGA
ACGTGCTGCTCGGCATCCAGTATCTGGCTCTCGTCATCTTCGTGATCGCCGCGCTCACGCAGTTCTTCTC
GGGCACGGCCCCGAACCCGACGCCCTTCGACTGGGAGTGGCTCAACCCGTTCGCGTTCGGCGACTGGGGC
GGGTTCGTCGAGGCCATCCTGCTGGCCCTCTTCATCTACTGGGGATGGGACACCTGCCTCGCGCTGAACG
AGGAGACCCGCGACCCGAAGCGCATCCCCGGGCTCGCCGCCCTGCTCACCTGCGTGCTGCTTCTGGTCAC
CTACGTCACCGTCACGATCGCGGCGATGATGTACGCCGGCATCGGCGAGAGCGGCGTCGGACTCGGCAAC
GAGGAGAACGCCGACGACTTCTTCCTCGGCATCCGCGACGGCCTGCTCGGCCCGTGGGGATGGCTGCTCG
TGGTCGCCGTACTCATCTCGGCGGTGTCCTCGACGCAGACGACGATCCTCCCGACCGCGCGCGGCACGCT
CGCCATGGGCGTCTACCGGGCTCTTCCCGCGAAGTTCAAGGACGTGCACCCCCGGTACAAGACGCCGTCG
TTCTCGACGCTCGTCATGGGCGTCGTCGCGACCGTCTACTACGTGGTGATGACGTCGATCAGCGATGCGA
TCCTGCAGGACACGATCCTCTCGCTCGGGCTCGCCATCGCGTTCTACTACGCGATCACCGGGTATGCGTG
CGTCTGGTTCTTCCGCGCCGACCTGTTCCGCTCGGCTCGCGACTTCGTCTACAAGGGCCTGCTGCCGCTT
CTCGGCGCGCTGATGCTGACGTACGCGTTCGTGCAGTCGGCCATCGACATGCTCGACCCCGAATACGGCT
ACTCCGGAACCCTGCTCGGCGTCGGGTCGACCTTCGTCGTCGGCATCGGCGCCCTGGCCGTCGGCGTGGT
GCTGATGGTGATCTGGTTCACCTTCCCCCGGGCCAAGCGCTTCTTCCGCGGCGAGAGCCTCAACCGCGAG
ACCCCGGTCCTCGTCCCCGACGACACGAGCAGCCTTCCCCGCTCGATCGACGGCGGCATCTGACCGCCCG
AAAGGAACCCCTCCATGCGCATCCTCATCATCGGCGCCGGCGGTGTCGGCAGTGCCGCCGCGCGCATCCT
CCGCCGCCGTGACTTCTTCGAGGCCGTCACGATCGCCGACTACGACCCCGCCCGCCCGGCGGCTCTCGTC
GCCGAGCTCGGCGACGACAGGTTCGCCGCCGCGCAGGTCGACGCCTCGAGCGCCGACTCCGTGGCATCCC
TCATCCGCGAGCACGCGTCGACGCACGTCCTCAACGCGGTCGACCCGCGCTTCGTCATGCCGATCTTCGA
CGGCGCCTTCGCCGCCGAGGCGACGTACCTCGACATGGCGATGAGCCTGTCGATGCGGCATCCGGAGCAC
CCGTACGAGAAGACGGGGGTCAAGCTCGGCGATGAGCAGTTCGCGAAGGAGCAGGAGTGGACGGATGCCG
GCCGGCTCGCGCTCGTCGGCATCGGCGTCGAACCTGGCCTGTCGGACGTCTTCGCCCGGTACGCGGAGGA
CGAGCTGTTCAGCGAGATCGACGAGCTCGGCGTCCGCGACGGGGCGAACCTGGTCGTCGACGGCTACGAC
TTCGCCCCGTCGTTCTCGATCTGGACGACGATCGAGGAGTGCCTGAACCCTCCCGTCGTCTACGAGGAGG
GCCGGGGCTGGTACACGACCGAGCCGTTCAGCGAGCCCGAGGTGTTCGACTTCCCGGAGGGCATCGGCCC
GGTCGAGTGCGTGAACGTCGAGCACGAGGAAGTGCTGCTCATGCCGCGGTGGACGAAGGCCAAGCGGGTC
ACCTTCAAGTACGGCCTCGGCGACGAGTTCATCGAGGTGCTGAAGGTCCTCCACAAGCTCGGGCTCGACA
AGACCGAGAGGCTGACGGTGAAGGGCGTCGAGGTCTCGCCCCGCGACGTCGTCGCTGCGGCGCTCCCCGA
CCCCGCGACGCTCGGCGACAAGATGAGCGGCAAGACGTGCGCCGGCGTCTGGGCGACCGGCACCGGTAAG
GACGGCCGGCCGCGGTCGACGTACCTCTACCACGTGGCCGACAACGAGCAGACGATGCGGGAGGACAACT
CCCAGGCCGTCGTCTGGCAGACGGCCATCAACCCCGTCATCGCCCTCGAACTGCTCGCCCGGGGCACGTG
GTCGGGCACGGGGGTGAAGGGGCCGGAGGCGTTCGACGCGAAGCCCTTCCTCGACCTGCTCGCGGCGCCA
CAGCCCGAGGGTTATGGCTCGCCGTGGGGCATGCGGGAGCAGCCGCATCCCGTTCCGTCCGAGGGCTGAT
CCGGGGGCGACTCAGCGCCGGTACGTCGTGAGAGCGCGGTCGCGGGAGACCTCTGCGCTGAGGCCTGCCG
CCTCGAGCAGGCCGACCGCCCGTCGGGACAGCGGGGGCAGGGCGGGGTTGCGAGTGAGTCCCGTCAGCAG
CGTGCGATGCGCCGCGGCGGTGCGGACCTCGAGGCGCGCGTACTCGCCGCGCTCGCGCCAGCGGAGCATC
TCGATGTCGCGGTAAGCGAACCGCTCCTCGTGCGCTTCCGATGCGAGGCGGACCTCGCCGGCGCCGAACG
TGATCGTGTACTCCCCCGACCTGCGACGGAAGGCTGCCCGCAGGCACAGGTACGCCAGACCGGCGAAAGG
GAGGGCGACCACGACGACGAGGGCGCGCGGCCCGAACCGCGCCACGACGTCGGAGAAGCCGATCACGACG
GCGACGACGGGAACGGCAGTGGCCACGATCGCGAGGACGATCAGGCCGGCCAGGCTCCGAATCGACATCG
GCACCGCCCGGACGTCCAGTCCGGCACCGCCGGTGGGTCGAGCGCGCCATTCGAGAGTCGGCTGCTCCTG
CGGGAGGCGCCGCCGGCCGGTGGGGGCGCGACCGAGGGAGCGACCCAGAAGGGCGATCCAGATCCAGGCG
GCTGCCGGGGCCGCCGCGATACCGCCCGCGACGACGGCCCCTCGTAGGAGGGGGTCACCCGGCGGTTCTC
CCCATGAGCCGACGCCGGCGAGCACGATCGCCGCCGAGATCGCGACGAGGACATGAACCACGAGGCCCGC
CACGCCGAGACGCCCGACCGCGTCGACGAAGGCCGCGCTGATCGCCCAGCCTCCGAGGACGGCCGCGAGG
ATCGACCAGATGTCCAGGTCGGATGTGGCCAGCATCATCACCGCGGCGAGGGCGAGAAGCAGAAGCCCCA
CCGCGAACGCCATCGACGGGAACACCCACGATCGACGGTCGGCGACGGCATCCCTCACGAAGCTCGATCG
TACGGGGCAGGCGCGACGATGGCGGTCACCGCATAATGGCGGAGTCTGCGGCCGGTCCGGAGAAGCTCTC
AACGCACATCGTGAGTGTGGGCAGGTCTCGAGTTACCTACGGGAGATGGTCTCCCCGATGAACGATCATC
TCGACGAACTGGGGGCGCAGCCTGCTGTTGTCCGCGATCTCCGCCACGGCCAAGCCGGAATCGAGTAAGG
CGAGGACGACGGGCGCGACCTTGGCCTGCAGAGCAGACACATCTTGGGCCGCGCGACCGAATGCGAGCAG
CTCGTCCTCGATCTTCTGCAGGAGCGCCCGCTGATGATCGGTGAGGCGAAGACCTTCCCGACCCGGGATC
TGTATCGTCCAGTCGGGTTCCTTGCTCACGGTCCCAATGCTGACACACGCAGTAACCATAGTGAAGCGCC
ACAGCGACAGGACGCGCGATGATGGCGGTCACCGCATAATGGCGGAGTGCACCCCGCCGAGAACGCCCGC
CGCACCGACGTCGACTCGCTCGAGCTCGTCGGCGGTCCCGAAGCCCTGACTGTCTCGCTGCACGCGTACG
ACGAGAGGTGGCCCGAGGTCTACCGCGCCCACGAGGCGCGCATTCGTCGGGCGCTCGGCACGGCAGCGGT
CGAGGTGCACCACATCGGGTCCACATCGGTGCCGGGCCTCGCTGCGAAGCCGATCGTCGACATCGTCGTC
GCGGTGCCCGACATCACCGCCGAGGAGGACTACCTGCCGCCCCTCCTCGCCGCCGGCTACGAGCTGCGCG
TGAGGGAGCCGGGACATCGGCTCGTGCGGATGCCGTCGCGCGACGTCCACGTGCACGTCTACGGGCATGG
GGCCGCCGCCATCGCCGAGTACCTGCTGCTGCGCGACCACCTCCGCGCCGACGACGGCGATCGCAGGCGG
TACGAGGATGTCAAGCGCGAACTGCTCGGCCGACGGTGGGACGACATGAACGACTACGCGGAGGCGAAGA
CGGACGTCATCACCTCGATCAAGGCCCGAGCGCGAGCCGCCCGGTGACGGCCGGCGGCGGACCGAGGCCC
GCCGCCGGAGATCAGCGCTTGCCGGCGATCTGGCGCGACACGATGTCGCGCATGATCTCGTTCGTGCCGC
CGTAGATGCGGTGAACGCGGGCATCGAGGAAGGCACGGGCGATCGGATACTCCATGATGTAGCCGTACCC
GCCGTGGAGCTGAACGCAGGCGTCGAGCACCTCCCATTCGCGCTCCGTGGCCCAGAACTTGACCTGCGCG
GCATCCTCCGCCGAGAGCTTGCTCTCGCCGTAGAGCGCGATCGCGCGGTCGATGTAGGCCCACATGACGT
CGACCGTCGTGACGAGGTCGGCCATCGTGAAGCGCGTGTTCTGGAAGTCGATGATCCGCTGACCGAAGGC
CTCGCGGTCCTTCGTGTAGGCGATCGTCCACTCGACGCCGGCCTGTGCGGCTGCGGCACCCGCGACACCG
ATCGACAGGCGCTCGAGCGGCAGGTTCATCATGAGCTGGATGAAGCCCTTGCCCTCCTGACCACCGATGA
GGTTCGCGTCGGGGACGAAGACATCGGTGAAGCTGAGCTCAGCGGTGTCGTGCCCCTGGAAGCCCATCTT
GTGCAGCTTCTTGCCGTGATCGAACCCGGCCATACCGGCTTCGAGGAGCAGCAGCGAGAACGCGTCGGGG
CGGTTGCCCTCGCCCGTCTTCACGAAGACCACGAAGATGTCGGCGGTCGCCCCCGACGAGATGAAGGTCT
TCGCGCCGTTGACGACGTAGCCGCCCTCGGTCTTCTTCGCGGTCGTCTTGATGCCGCGCAGGTCGCTGCC
CGCGCCGGGCTCGGTCATCGCGAGCGCGCCGAGGATCTCCCCCGTCGCCATACGCGGCAGCCAGGTCTGC
TTCTGCTCCTGCGTGCCCATGTGCACGAGGTACGGCACGGCGAGGTCGTCCTGGATCCCGAACGCGCCCG
CGAGCGAGCCTGCGCCGGCCCGGATCACCTCTTCGTTGACGATCGTGCGGAAGCGGTAGTCCTGCAGCAT
GCCGGCGCCGCCGAACTCCTCCGGCACCGACAGCCCGATGACGCCCGCGTCGCCGGCGGCACGCATCGTC
GCTCGGTCGACTTCGCCGTCGGCATCCCACTGCTCGCGCTTCTCGTTGGTGACGTAGCGCTTGATGAACT
CCTTGACGACGTCGCGGAACGCCTCGTGGTCCTCGTCGTAGATGTTCCGCTCCATGCGCGGACCCCCTTC
GTGTCGGCGCGACGCTGCGCTCGTGGGCAGCATCGCCGCTGTCCACTGTACGCAGGGGGTGGGATCGGAT
GCCACTACGTGCGCGACTGAGTCCCGCGGCCGTCAGGTGTAGTCGGGGGCGTCGTCGAGACCGAAGAACT
CCTCGAGCGTCTCGTAGCCGCCCTCGTGGTAGGCGGCCGCGAGCTCCTCGCCGAGGTAGCGGAGATGCCA
CGGCTCGGGAGAGTAGCCCGTGGTCGGCGTGCGCCCCGATTCGTATCGCACGATGAATCCGAAGCGCCAG
GCGTTGTCGACGATCCAGTCCGATTGCGGCGTTCCACCGAATCCGTCGTGATCGCCGCACCCGTCGCGGT
CGCACGCGACGACGTCGACGGCGAGCCCGGTCTGGTGCTCGCTGTGGCCGGGGCGCGCGCTTCGGAGGTC
GGCGGCATCCTGCCCGCGGTTGGCGACGTGCCGCTGGTAGGTCTCCACTTGGAACGCGTACGGACGGAAC
CCGCTGCTGACCGCGACGGTGCCCGCGCCGGCATCCGTCACTGCCGCCGAGAGCTCGTCGAGAGCGGATG
CCGTGCGCTGCAGCAGATACCCGCCGGCGACGATGCGGGTGGACTCGGGGCGCCCCTGCGGCGTCGGCCA
GTATTCGAGAGGCTCGAGCGCGTTGCGCTTGTTGACGACGACCCACAGTCGGCTGGCGTCATGCAGATCG
ATGCACGGCGCACCGTCCGATGCGACCGCGTCGCGGAACGCCGCACCGCCGCCGAAGGCGGTGATGACAT
CGTCGTCGCTGCCCGCACTCAGTGCGTCGACGACCGCGGGCGCCGCACACGTGCCTGCCTCGGCGTCGGC
TGCGGCGGAATCGGCGGCGGCAGGCGCGCTCGCGGCGGCGGGGGCCTGCTCCGCCACGGCGGCCGGATCG
TCCCCGGCCACGAGATGCGAGACGAACGACGACACGGCGTAGACGACGCCGATCGTCAGGGCGAGCAGCA
CGAGGGCGCGGCGGCGGCGGCGAGCGCGGAGCCGGGCCCGCCGCCGGGAGGCGGACGGCAGCGGCTCACT
CATGTCTCCATCCTGTCGGCTGTGCGGCGCACATCCGCGAGCGCAACGCCTACAAGGCCCGGTCCGTCCG
CCGCCCCCGGCACCCGAACCGTGCGTCGTCTACGACGCGAGGCGCGGCGGCCTCGGCCAGGGACGCGACC
CGCGTGCGGCCAGGATGACGACGGCGACCGAACCCAGGATGAGCGCGATCCCCCCGGCCTGGAGTGCCGA
AAGCGTCTCGCCGGCGACCGCGGCACCGAGCGCCAGCGCGACGATCGGGCTGAGGAGACCGAGGAAGGCC
GGAACGCGCACCGGCAACAAGGCCACACCGCGAAACCAGACGAGGTAGGCGAGCGCGGTGCCGATGAGCG
AGAGGTAGGCATAGCCCCCGACGGTGGACGCGGTGATCGGCGTCGTCGGCAGGGGCTCCAGGATCGCCGT
CAGCACCGCCAGCGAAAGACCCCCGGCCACGAGCTGCCAGGCGGTCGTCGCGAGCGGCGGAAGCCCGCCG
CCCCATCTCTTGGTCAGGACCGTTCCCGTCGCCATCGAGGCCGCGCCGACGACGGCGGCGACGACGCCGA
CCGGATCGAGGGCAGCGTCTGCCCGGAGCACGATGAGAGCGACACCGACCGCACCCGCCAGCCCGGCACC
CACCACGACGGGGCTCAGGCGGTCGGCCAGGACGGCGGCAGCGATCACTGCGACGAGCAGCGGCTGCACT
CCCCCGACCACCGCGGCGATCCCACCCGGCAGCCGCTCCGCTGCGACGAAGAGACAGAAGAAGAACACCG
TGATGTTCAGGGTTCCGAGCACGACGGCCTTGCCCCACCACGCACCGGTCGGCAACCGGCGCGCGAGAAC
CAGCAGGACCAGCCCGGCCGGAAGAGCCCGGAGCGTCGCCGTCAGGAGCGGGTGACCGGGCGGCAGCAGG
GCGGTCGCCGTGAGGTAGGTCGTGCCCCACAGCGCGGGGGCCAGGGCCGTGAGTGCGATGAGACCGGATC
TTTTGCTAAGCACTTAGCCAATATACCTAAGTCCTTAGCAGTATGCTCGGTGCATGGACCACGTCGACGG
CATCCTCGAGCAATGGCAGCGTGAACGCCCCGGGCTCGACACCTCACCCATGGCCGTCATCGGGCGCCTC
GCCCGTGCGACGGCCCACGTCGAGGCCCAGCTCGCGGCGAACTACGCACGACACGGCATCGACGCCGCCA
CCTTCGACGTGCTCGCGACACTCGTGCGCCAGGGAGCCCCGCACGAACTGAGCCCCGCTCGCCTCGCCGT
CGACGCGATGATCACGACCAGCGCCGTCGCCCAACGCCTCAACCGACTCGAGGCTCAGGGCTACCTCACG
CGGCACCCCGATCCCGCCGACGGTCGAGCCAAGCTCGTCCGCCTCACTCGGGAAGGGCGCGAGGTCGTTG
ACCGCGTGCTGCCCGACCACCTCGCGACCGAGGCTGCGCTCCTGGATCGACTCAGTGTCGAGCAGCAGAA
GACGCTCGCCGCGCTGCTCGCCGCCCTGACGCCGGAGACGCGCTCCCCTGAGAACTCTGTTCGAGGTATG
GCCGACACGGCTTGACTCTGCATAGGTGTTATGTTCGACTGTGGTCATGCGGTGGCAAGGGCAAGGGATC
TCGTCGGTCGACGACGCCGCCCTGCCGGGACTGGAGTCGACGAGCGGACTCCTCCGATCGGTCTCCACGC
CCGAGTTCGCCGACATGACCTTCCATGAGGTCGCCGCGAAGTCGGCTCTGAACCACGTACCGAGCTCCTC
GGCCATGCCGTTCTCGTGGACGGTCAACCCCTACCGGGGCTGCTCCCACGCCTGCACCTACTGCTTCGCC
CGCAACACGCACACCTACCTCGACCTCGATGCCGGTCGCGATTTCGACTCGCAGATCGTCGTGAAGGTGA
ACGTCGCCGAGGTGCTCGCGAGAGAACTCGCGCGGCCCGGCTGGAACCACGAACCGGTCGCGCTGGGCAC
GAACACCGACCCCTACCAGCGCGCTGAGGGTCGGTACCGGCTGATGCCCGGCATCATCGACGCCCTCGCC
TCGAGCGGCACGCCGTTCTCGATCCTCACGAAAGGCACGCTGCTGCGGCGCGACCTCCCCCAGCTGACGG
ATGCCGCGCGGGCCGTGCCGATCCACATCGCCATGTCGATCGCGGTTCCGGACGAACCGCTTCGTCAGCT
GCTCGAGCCGGGAGCGCCGTCGTTCCAGGCGCGACTGGACACGGTTCGCGCCGCCGTGGATGCGGGTTTC
TCGGTGACGGTCTTCCTCATGCCCATCGTCCCCCACCTCACCGATTCGGTGGCCGTCCTGGACGATGCGA
TCGCCCGCATCGCGGCATCCGGCGCACGACGCGTCGTGTTCGGGGCGCTGCATCTGCGCCCCGGGGCGAA
GGAGTGGTTCTTCGCCTGGCTGCAGCGGGAGCAACCCGACCTCATCCCGGCGTACCGCGGCATGTATCCG
GGCGTCTCCGTCACGGCGCCCGCCGGATACAGGAATTGGCTGTCGGCGCGCGTGCGCCCCCTGCTCCGCG
CACACGACGTGCACGGCCGACTCGAAGAAGAGGCGGCGCCCGCCCGGAGCGCCGGCCCCGGGCCGGTGAT
GAAGACGGCGAGCCGGGAGCAGGCCGCGGCGATGCTCTTCTGAGCGATCAGTCGTCGGGGATGAGCCGCT
TGCCGGTGACGGCGGTGCTCTCGCGGGAGTAGCCCTGTGAGGCGTAGAAGTCGAAGACGGCGTCGTTGCC
CGTCCGGACCATCAGCATGACCTTCGGGCAGCCGAGCGCGATCAGGCGCGCCTCGGCCTCGGCCACCAGC
ATCCGGCCGATGCCCTCGCCCCGGCGTCGCGGATCGGTCGCGAGGTAGTAGAGCCACCCGCGGTGTCCGT
CGTATCCGGCCATGACCGAGCCGACGACGGCGCCCTCGTCGTCTGCGACGAGAAGGAGCTCCGGCCAGAC
GGCCCGCGCACGGTCGATGTCGCGACGGGGATCGTTCCACGGCCGCGTCAGCCCAGCGGCATCCCACAGC
GCGATGACCTGATCGACGTCGCCGTCGCGGAGGGGGCGGAGGGCGACGGTCACCCGACCACCCTAACGAG
ACCGCGAAGAGCCTATAGTTCGAGCAGGGGAAGATCACCGAGCTTGGGGAGAGCGGATGATCGATCACAT
CGTCGTGGTCGGAGCAGGCATCGTCGGATTGGCCACCGCACACGAACTCGTGTCGCGCGGCCACCGGGTG
ACCGTGCTCGAGAAGGAAGCTCGCGTCGCCGAGCACCAGACCGGCAACAACTCCGGGGTCATCCACTCCG
GGCTCTACTACCCGCCGGGCAGCCTCAAGGCGCGCTACGCCGCCGCGGGTGCGACGTCGATGCGAGCGTT
CGCCACCGAGCACGGCGTCACCGTCGACATCTGCGGCAAACTCGTCGTCGCGACGGATGCCGCTCAGCTC
GGCCGCCTGAACGCGCTGCACGAGCGCGGGCTCGCGAACGGGGTGCCGTGCCGGGTCATCAGCCCCGAAG
AGGCGCACGAGTACGAGCCTCACGTCCGCGCCGTGGCCGCACTCCGCGTCGAATCGACCGGGATCGTCGA
CTACCGCGGCGTGTGCGACGTGCTCCGCCGCCTCATCGAGGAGGGCGGCGGCGAGGTGCGGTTCGGGCAG
GAGGTCACCGCGATCAGCGACTCCGGGTCGGGCGTGGTCGTGTCGACCTCGGCCGGTGATGTGGTGGGCG
ACCGGCTCGTGAACTGCGCCGGGCTCCACAGCGACCGCATCGCACGACTCGCCGGGATGAGGCCGGAGGT
GCGGATCGTGCCGTTCCGCGGTGAGTACTTCACACTGACCCCGGATGCCGAGCATCTCGTCCGCGGGCTG
GTGTACCCCGTGCCGGACCCGGCCTTCCCGTTCTTGGGGGTGCACTTCACCCGCATGTTCGACGGATCGG
TGCACGCGGGCCCGAACGCGGTGTTCGCTCTGGCCCGGGAGGGCTACTCCTGGGGCCGGATCAGTCCGCG
CGACGTGATCGACAGCGCGATGTGGCCCGGACTCTGGCGGCTCGGACGCCGGTTCTGGCGCACCGGCATC
GACGAGACGCGGCGCTCACTGTCGAAACGACGGTTCACCGCGAGCCTGCAGGAGCTCATCCCCGAGATCG
GAGCCCAGCATCTGACGCCGGCGCATGCGGGCGTCAGGGCGCAGGCGGTCCGCCGTGACGGCACGATGGT
CGAGGACTTCCACATCGAGCGCACGGCGCGGCAGGTGCACGTCCTCAACGCCCCGTCACCCGCGGCGACC
GCCGCGTTCGAGATCGGGCGATCGATCGCGGACGAGCTTGCCGCGGCATCCCGCTGACACGCACGAGGCC
CCCGCACCGAAAGGTGCGAGGGCCTCGGCGATGCGGGATCAGGCGTCGACGTTCGCGGCCTGGCGACCGC
TGATCTCCTCGAGCACGTCGTCGCCGACGCGCGCCTCGTCGAACGGGGCGTCGATCTCGGCGCGCTCGAG
CATCTCGGTCATCCGACGACGGCGCTGACGCGGGATCAGCGTGACGACGGTGCCGGGGCGTCCCGCGCGA
CCGGTGCGGCCGGAGCGGTGCGTGTACGTCTTGTACTCGTCGGGCGCATCGGCCTGGATGACGAGGTCGA
TGTCGTCGACATGGATGCCACGGGCAGCCACATCGGTCGCGACCAGCACGTTGACCTTGCCGTCGGTGAG
ACGCTGCAGGTTGCGCGTGCGCTTGGCCTGGTTCAGGTCGCCGTGCAGGGCGACGGCGGCGATGCCGGCG
TCGGCGAACTGCTCGGCGAGCATCTCGGTGTAGGCCCGGGTACGGGCGAACACGAGCGTCTTGCCGTCGC
GGTCGACGAGCGAGGTGAGGATCTCGGCCTTGTCACGGTGGTCGATGACGAGCACGCGGTGGTCGATGGT
GCCGGTGTCCTGCGTCTCGCCGGCCACCTCGTAGACGGCCGGGTCGACCAGGAACTCGTCGACCAGCGCC
GCGACCTCACGGTCGAGCGTCGCCGAGAAGAGGAGCTTCTGAGCGCCGTCCTTGACGAGGCGGAGGATGC
GCTGCATCGGCTCGAGGAAGCCGAGCTCGCTCATGTGGTCGGCCTCGTCGAGGACGACGATGTCGATCTC
GGACAGGTCGAGCTTGCCCTGGTTCTGGAGGTCTTCGATGCGACCCGGGGTGCCGATGATGATGTCGACG
CCCTTCTTGAGCGCACCGACCTGGCGCGCCTGGGGCACGCCGCCGTAGATCTGCGTCGTGAACAGGCCGA
CGCTCCGCGCCAGCGACTGCACGGTGCGGTCGATCTGCAGTGCGAGCTCGCGAGTGGGGGCGAGGATGAG
CGCCTTGGGCGATCGGCCGAAGGCGCGGCGCTGACCGGCCTGGCTCCGGAGGACGGACTCGACGAGCGGC
GCACCGAAGGCGATGGTCTTGCCCGAGCCGGTGCGGCCACGGGCCAGCACGTCGCGGCCAGCGAGGATCG
GACCGACCGTGGCGGCCTGGATCGGGAACGGCGAGGCCGCACCCAGCTCGGCGAGCACGTTCACGAGGTT
CTGACCGAGACCGAGGTCTGCGAAGGACGACTGCTCGACCGTTCCGGCGTCGACGGCCTGCGCCTGGAGG
CGCTCGTGCACGACGTCGACGTGCTGATCGTGAGCGGTCTGCTTCTTCTCCGCAGCCCAGTCGGCGCGGT
TCGGGCGTTCCTCGCGGCGGGGCCGCTCATCGCGCTGGGGCCGGTCGTCACGCGTCGGACGACGGTCGTC
GAACGACCGCGCGGGGCGGTCGTCGCGCTGCGGACGACGGTCGTCGAACGAACGGGCCGGCCGGTCGAAC
GAGCGCGCGGGACGGTCGTCGCGCTGCGGACGACGGTCGTCGAACGAACGGGCCGGCCGGTCGAACGAGC
GCGCGGGACGGTCACCATCACGCTGCGGACGACGGTCATCGAACGAACGGGCGGGACGACCGCCGTCACG
CTGCGGACGACGGTCATCGAACGAACGCGCCGGACGGTCGAACGAGCGCGCGGGACGGTCACCATCACGC
TGCGGACGACGGTCATCGAACGAACGGGCGGGACGGTCACCATCACGCTGCGGGCGACGGTCGTCGAACG
AACGGGCCGGGCGGTCACCATCACGCTGCGGGCGACGGTCGTCGAACGAACGCGCGGGACGGTCGAACGA
ACGCGCCGGACGGTCACCATCACGCTGCGGGCGACGGTCATCGAACGAACGCGCGGGACGGTCGAACGAA
CGCGCCGGACGGTCACCATCACGCTGCGGGCGACGGTCATCGAACGACCGAGCCGGACGGTCACCATCAC
GCTGCGGACGACGGTCGTCGAACGAACGCGCCGGACGGTCGAACGAACGCGCCGGACGGTCACCATCACG
CTGCGGACGACGGTCATCGAACGACCGAGCCGGACGGTCGTCACGCTGCGGACGACGGTCATCGAACGAA
CGCGCCGGCCGGTCGAACGAGCGCGCCGGACGGTCATCGCCCTGACGGGGACGATCCTCGAAGCGACGGT
CGCCGCGGGCCTGCGAGCGGATGCCGCGCGCCTCGTCGCGACCTGCGCGCTCCTGGGCGTTCCAGCGACC
CTTGGCCGTGGCGCCCTCTTCGGCGGGGCGGTACCCGCGGTGGCTGGGGCTCTTGCTGCCGCTGGTGCCC
TCGGACGCCTGTCCGGGGCGACGCTTGGCGTCCTGATACGACGTCTTCTTGCCGTAACGCGGTTCGAAGT
TCTGAGCGCGGCCGCCGGCCGGCTTCTTGTTCTTGGGCATGGAGATTCCTTCTGAGTTCTCACACGAGAA
CAGCGCTGCGCGCACGCGCAGACATACCCGGGCTTCCATCGGCCGGGGGCCATTCCAGTTACTGGTCCGA
AGCCGCGGATCGGGCTTCGAGAATCGGCCCCGAGGACTCACACAGAATGCCCGTGCACAGCACGGTGTCC
TCCGCCGACCCACCCACGATACCCGACGCCCCTGAGAAGTCGCCAGGCCGCCGCCGATACGCTGTCGGCA
TGGCCGCCGATCCCACCGGAACCCGTTTCTCGATCCGCTCCTCGTCCGTGTCGGCCGAGATCACCGAAGT
GGGCGCCGCGCTGCGAGCGCTCCGTGTCGAGGGCGTCGACCTCGTGCCGGGTTACCCCGATGACAGCCCG
ACGCCGGCGGCATCCGGAATCGTGCTCGTTCCCTGGCCGAACCGCATCCGAGGAGGAGCGTGGAACGACG
CGGGCGAGGTCCGTCAGCTCGCCATCACCGAACCGAAGTTCGGCAACGCGTCGCACGGGCTGCTCCGCTT
CACCTCGTACCGCGTGATCGCGCACACGGAGTCGTCGCTCACCCTGGGCGCGGCCGTCGTTCCGCAAACC
GGCTACCCGTACCACCTTCAGACGCAGGTCACCTATCGGCTGACGGATGCCGGTGTGCACGTCGGCCACG
TCATCGAGAACGTCGGCGAGGGCGACGCTCCCGTCGCGCTCGGGACGCACCCGTACTTCCAGATCTCCGA
TGTCGCCACCGCCGACCTCGCCCTGCACCTCGACGCGGAGTCCTGGTTCCGGCTCGACGCGCAGAACATC
CCGGTGGCGCAAGAACCGATCGACGCCGAACACGACCTGCGCACGGCCCGGCGGGTGGGCGATCTCGCCC
TCGACGCCGCGTACGGCGACCTGAGCCGCGATGACGCGGGCCGGGTGACGGCGTCGCTGCTCGCCCCCGA
CGGCCGGCGACTTCGCGTCTGGGCCGGCGAGGGCTTCGACTACCTCCAGCTCTTCACGACCGACCGTTAC
CCGGGACACGAGGTTGCGGTCGCGATCGAGCCGATGACCGCGCCCGCCGACGCGTTCAACTCGGGGCAGA
GCCTCCGTCGCCTCGCCCCCGGCGCGCAGTGGGAGCTGGAGTGGGGCGTCGAATTCGACGCCCCCGCCTC
CTGACCCGCGTCAGTCCTTCGCGCCCTCGCCGTCCCGCGCGTGGTCGCCGTCTCGCGGCGCCGCGCCGTC
CGGGATCTCGACGTCGGGCGACTCCTCGACCACGAGATCGGTGGTGACGGCGGCAGCGCCGGTGACGGGC
GCGGATGCCTCCCGGGCCCGCAGCTCGCGACGCGACGACGCCCGCGCGGGCGTCGCGGCGGCCGCGGCCA
CCGGCACGCCGCCCCGCTTGGCGATCCGACGCTCCTTCGCACCCTCGACGAGGTTGTAGAGCGCCGGCAG
CACGAGCAGGGTGAGCACCGTCGACGAGACGAGTCCGCCGATCACGACGATCGCGAGCGGCTGCGAGATG
AAGCCGCCGTGGCCGGTGATGCCGAGCGCCATCGGGGTGAGCGCGAAGATCGTGGCCAGCGCGGTCATCA
GGATCGGCCGCAGGCGTCGGGCGCCACCGGCGATCACGGCCTCGGGCGTCGTGAGGCCCTTCTCGCGGTA
CTGGTTGATGAGGTCGACGAGCACGATCGCGTTCGTCACGACGATGCCGACGAGCATCAGCACGCCGATC
AGCGAAGCGACGCCGAGCGGCACGCCCGACACGATCTGCAGCAGGATCGCCCCCGTCGCCGCGAACGGCA
CCGAGACGAGCAGGAGCACCGGCTGACGGAGCGACTTGAACGTCGCGACCATCACGATGTAGACGATCAG
GATCGCCGCGAGGATCGCGAGGGCGAGCTGCGCGAACGCGTCCTGCTGCTGTGTAACCACGCCGCCCACC
TCGGCGCCGGCACCGTCGGGCAGGTCGAGATCGGCAAGGGCCGTGGCGACGATCGCCGACGACGCGTTCA
GGTCGTCGGAGCTCGGCGTCACGGTGACCGAGGCGGTCCGCTGCCCGCGCTCGGTGGTGATCGACGACGG
CCCCTCGGACTCTTCGACCGTGGCGACCTCATCGAGACGGATGAGACCGGTCGCGCTGGCGATCTCGAGC
GCCCGGAGGTCTTCGATCGTCGCCGGGACGTCCTCCGCCTGCAGGTACACGGTCAGCGAGGCATCGTCGA
TCTCGACGGTGCCGACGTTCCGCGGCTGCATGGTGTTCGAGACGAGCCCGCCGACGGCGACCTCGGAGAG
CCCGAGCGAGGCGGCTTCCTCCCGGTCGACGGTTACGGAGACGAAGGGCAGGGATGCCGACAGGTTCGAG
GTCACCTGATCGATGCCGCTCTCCCCCTCGAGGGCGGTGACGACCTGATCGGTGACCTCGCGCAGCACGC
CCGCGTCGGGGGCCGAGATGTCGACCTCGATGTCGCTCGAGCCGAACCCGCCCTGCGCGGCGGCGATGGC
GATGTCGCCGGCACCGCCCAGACCGGCCACGGCGTCCTGCACATCGGTGCGGACGCGATCCTGGTCTGCG
TCGGGGTCGGTGGTGATCGAGTAGGTGATGCCCGAGCCGCCTCCCGAGAAGGCGTCGCGCAGCTCCGACC
CGCTCGAGCCGATCGATGTCTGCACGGTCTCGATGCCGTCGACGTCGAGGAGGACGGCCTCGACCTTCGC
GGCCGCGGCGTCCTGGGTGTCGAGGCTCGCGGTGTCACCGACGTTCTGGGTGACGGTGAGCGTGTTCTGC
CCCGAGTCGCCGAGGAAGTTGACCTTCATCAGGGGCACCGCCGCGAGCGTTCCGCCGAGCACGACGACCG
CGAGCACGAGCGTGACGGCCGAGTGGCGGAGCGTCCACCCGAGCACGGGGATGTAGCTCTTCTGGAGTCG
CGACGGCGGCGCGGTGGGGTCTTCCGGGTCGACGGCGCGGCCGTTCGCGTCGAGGAGCGGCTTGCCGGGG
CGGAGGAACCAGTACGCGAGCACCGGCACGATCGTCAGCGACACGAACAGCGACGCGAGCATCGCGATCG
TCACCGTCAGCGCGAACGGTCGGAAGAGCTCGCCGGTCAGGTCGCCGACGAAGGCGATCGGCAGGAAGAC
GGCCACCGTGGTGAGCGTCGACGCGGTGATGGCGGCGGCGACCTCGCGGACGGCGAGAAGAATCGAGGCG
CGCTTGTCGGCATCCCCCACGTAATGGCGCTTGATGTTCTCGATCACGACGATCGAGTCGTCGACCACGC
GGCCGATCGCGATCGTCAGGGCGCCGAGGGTCAGGATGTTGAGCGAGTAGCCGAACGCCTGGATCCCGAC
GAACGTGATGAGGACGCTGGTGGGGATCGAGATCGCCGTGACGAGCGTCGAGCGCACCGACATCAGGAAG
ACCAGGATGACGATGACGGCGAAGGCGAGACCGAGGAGCCCCTCCTGCGCGAGCGCTTCGATCGACTGCT
CGATGAACGGCGCCTGATCGAAGACGACGGTGATCTGCGATCCGCCGCCGAGGGCGTCCTGCAGGGCCGG
GATCGCCTCGGTGACCAGGTGCGAGACCTCGACCGTGTTGGCCGCGGGGAGCTTCGTGATCGAGACGGTG
AGCGCCTGCTCGCCGTCGACGCGCGAGATCGACGAGACGGGGTCCTTGGCGAGCGAGACCTCGGCGACGT
CGCCGACCGTGAGGGCGCCCGCCGCGGTCTGCTCGGCCGAGGTGGGCACGAGCGGGAGCGCGGTGATCTG
ATCGGTCGAGGTGAGCTTCGAGCCGGTCTGCACCGTCAGGGTCTGATCGCCCTCGTCGACCGTGCCGCCC
GGGAAGAGGACGCCGTTCTGGTCGAGGGCGTCGGTGATGGCCTCCTGGGTGAACCCGGCGTCGGCGAGCG
CCGACTGATCGGGGACGATCGTCACGCGCGCGGTCTGCCCGCCGACGATCTGCGCCGCCGCGACCCCGTC
GATGTCCTCGATGTCGGGGACGACGGCCGTCTCGAGCCGGGACTGCACCTGGTCGGCGTCGTCGAAGCCG
GTGACGGCGAGCGAGATGACGGGAAGGTCGTCGGTCGAGAAGGCGAGCACGCTCGTGTCGATTCCGTCGG
GCAGCGAGTCGTCGATGCGGTTGATCGACTGGAGGATCTTCTGCTCGGCGGTCGCGAGGTTCGTGCCGTA
GGCGAACGACGCCTGGATGATGGAGGCGTTCGTCGTGCTCGTCGCGCTCGTGGACTCGAGGTCGGGCACC
GCCTGGATGGCCTGTTCGATCGGCGAGGAGACGTCGTTGCTGACCACGTCGGGCGACGCACCCGGGTAGG
TCGTGAGGATCGACAGCTGGGGCAGCTGGATCGGGGGGATGAGCTCCTGCTTCAGGTTCGTCAGCGCGAG
GCCGCCGAAGATCGCCGCGACGATCGTGATCAGGGCGATGAGCGCTCGGTTCTTGAGGCTCAGGACGGCA
AGGTTCGACACGTAGGCCCTTTTCCGATGCAGAAGTGTATTGGGATCGAGTATCCCATGGGGCGACTGCC
GATCGGCCGCGCGAGGGCGACGGCCTACGAGGGCATGAGGCCGGCCAGCGCGAGGCCGAGCGCCGCGGCG
ACGACGCAGCCCGCGAACGTCCCGAGGAGATTCAGCCAGGCCCGGTCACGACGGCCCCGCTGTGCGAGAC
GCGCCGTGTCGACCGCCATCGTGCTGAAGGTGGTGAATCCGCCGAGCAGCCCGACCCCGACGATCGTCAC
CCAGGCGGAATCGATCACGTCGCCGAGCCCTGTGAGCGCGCCGAGCAGGAACGACCCCGTGATGTTGACC
ACCAGGATGCCGGGCGGCACCGCGTCCGCCGGGGCCTTCGCCCCGACCCTGCGGTCGAGCGCGTAACGGA
GCCCCGATCCGACCCCGCCCGCGATCACGAGCACCGCGAACTCGATGCCGCTCACGCGGCATCCGCTCGT
CGTCCGCCGAGCGTCAGGCCGAGAGCCGCGGCCACGACGCCGCCGGCCAGAGTGAGGGCCACGAGAGCGA
CTCCGACGACGGGCGCGTCCGTGAACACCTGCAGCGTCTGCACCGCGAAGGCGCTGTACGTCGTGAAGCC
GCCGAGCACCCCCGTGCCGGCGAAGAGGCGGAGCTCCGGGCGGCGATCGTCGAGCGCGCCGCTCAGGAGG
CCGAGCGCGAACGAACCGATCACGTTGACGGCCAGCGTGAGCCCCGGCAGCGCGAGCGGATGGGCGTCTG
CCGGCACCGGGAGCACGATCGCCGCGCGCGCGGCGACACCCACCGCGCCCCCGATCATCACGATCAGCAG
CGCGGCCCAGAAGGGCGTTCGAGCGGATGCCACGACCCCACGCTATTGCCGCGGGAGGTCCGGAGGCCCG
CACGGATCGCCGGTGGCGGGAGCCGGTCTCAGTTCAAGATGAGCTGACGGATCGCCGACTCGGGCGACAG
GCTCGTGTCGAGCAGGATCCCGCGACGGTAGCGGTCGAAGACGCGGGGATCGATGTACGAGCTCCGCGCG
ACCGACGGGGTGTTGCCGAGCGCACCGGCGGTCGTCTTCACCGCCAGCACCTCGGCGCGTTTCAGGTCGG
TCTTGGTGGCGACCGTCCCGATGCGGGCGAGGGCGTCGGCGGCGAGGATCGTCCCGCGCAGGGTGCGGAA
GTCCTTGGCCGTGAAGGCTCCTCCGGTCATGGCCCGGACGTACACGTTGACGTCGCGCCCCGAGAGCGAC
ACGCGCCGGCGACCCCGGCGATAGGCGAGGAGGGGAGAACTGGGACGACCGGCGACGAGCAGCTGCACCG
CCGCGGCGAGGTCGGCGTCGTCGATCTCCATCTCCTGACGCTGCCCGCTCTTCCCGGGGAAGCGCAGGGC
GACCATGCTGCCGTCGACTTCGGCGTCGCGCCTGAGCAGGGTGGTGAGGCCGCGACTCCCGTGCTTCACG
AGGTAGCGCTCGGCTCCCACGCGGGGCGCGGCCTGGTCGAGCAGGCGGAAGGCTGCGGCGAGCACGCGCT
CCTGGTCGATGTCCTCCCGGCGCAGCGACGTCGTCACCCTCCCGCGGGCACGCGGCAGCGCCTCTGCGAG
GTCGAGCGCACGCGCGAACTTGCCCTTGTCGCGGCCGGCGGTCCACTGCGGGTGGTACCGGTACTGCAGC
CGGCCGGCATCGTCGACGCCCGTGGCCTGGATGTGCCCGAGCGGATCGGATGAGATCCAGACGTCCTGCC
ACGCGGGCGGGAGGACCAGCGCGCGCGCCCGCTCGGCCTCGTCCCGGGGCAGCGGGTCGCCCTCGGCATC
CACATACCGAAATCCGGTGCCTGCGCGCAGGCGCCGATAGCCGACGTCCGTCCCGGGACGGACGCGTCTC
AATCGCGGCACGTCAGTGCGATCGGAGCATGTCGATGAGGTCGGCCTTGCGGGCCTTGGAGTACCCGGTG
AGCCCGAGCTCCTTCGCGCGGCCGCGAAGGTCGGCGACGGTCCAGTCGTCGTAATCGCCCGCCTTGCCCC
CGCGCGTGCCCACGGCCCCGCGGCCGTCTCGGGCGGCGGCGTTGGAGATGCGCGCGGCCTTCTCCTTCGA
TGCGCCGTCGTCTCGCAGCTCCTCGTAGAGCTCCGGATCCTTCAGACTGTTCGACCCACGTCCTGCCGGC
ATGGTGTCACCCGCTTCCGTTCTGTTCGGGCCCCGTTCGGCCCGCGTCGGGTAACGGTATGGCACCCACC
GCCGGGCCTGTCAAGGCCCCCCGTTGGCTGGGAGAACGCTGATAGTAATGACGGGACGCATACCCGCGCC
GCACCTCCGCTTGGCGGCGGAAGCGGAACACACATCAAGGAGTTCCCGTGAACATCGCACTCATCATCAT
CATCGTCGTGGCCATCGTCCTGGCGATCGTCAGCGGCCTCGGAACGGGACTCGAGTTCCTTCTCTGGGTC
GCGATCGTCGTCGGCATCATCGCCCTGATCGCCTTCTTGCTCCGGGTCCTCCGCAGCAACAAGAGCTGAC
CTGATCTCAGGCTGAGCGCTCGCGCTGCGACCACAGGTCGCGCGGAGCACGGGCAGAGCCCCCTCCCGAC
GACGTCGGCGCGAGGGGGCTCTTTCTCGTTCCAGGGCTCCCGGTGCGTCTTCCGCGTCGAGATATATCGT
GTTATCGTCCACCAACGCGATATATCTCGACTCGCGACGACCCCAAGGAGACGACATGACTCTCGAGAAA
TGGCTCGTTCAGCCCGGTGAGACCCGGGTCATCGACCTCGACGGCATCCACAAGCTGAAGGTGGGCCTCG
TCGGCGGACAGATCGACGTCGTCGGGCACGACGAGCCCGGCGTCCGCATCGAAGTGCACGCCGTGACCGC
GAAAGAACTCCGGATCGAAGCAAACGACGGCGCCATCGAGATCAACCATGCGCAGCTGCGCTGGGACAAC
TTCCTCGACGTCTTCCGCAACTTCGGCTCCGGCGGCCCGCAGGCCGAGATCAGCATCGCGGTGCCCCGAT
CGGTCGCCCTCACCCTCGGTGTCGTGAGCGCGAGCGCCCTCGTGGCCGGGCTCGAAGCCGACGCGAAGCT
CAACACCGTCTCCGGCGACGTCATCGTCGACGGCCTCACGGGTGACGTCACCGCCCACACCGTGTCGGGC
GATGTGCAGATCCGCGCCCTGACCGGCACCGTCGGCGCGAACTCCGTCTCGGGCGACATCACCGCCACCG
GCACGATCCGCACCGCGTCGATCGACACCGTCGGCGGAGCAGCGCTCATCGACTCCACCGGTCCCGTCCA
GAGCGTCTCGTTCAACACGGTCGGCGGCGGCGTCACCGTTCGGCTCGACGACCACCTGCCCACCAAGTTC
GCCCTCCGCACGGTCAGCGGCGCACTGCGCGTCGACGGCGTCGACCGTGCCGAGCGCAGCATCGGGTCGA
CCTACAGCGGATCGGTCGGCGAGCTCAGCGGCTCGTTCGCCGACATCCGCGCGAACACCGTGTCGGGCGA
CGTGACCGTCGTCCGCCGCGCCGCACTGACCGCCGCCGATGGCGACGCCCCGACCCCCGAGGAGTGGTGA
CATGACCCCCGTCTTCTCCCACGGCGACCTGCGCCTCTACATCCTGAACCTCCTCGACGAGGGTCCGCGG
CACGGGTACGACCTCATGCAGGCGCTGTCGGATCGCACCGGCGGAACCTATACGCCCAGCGCCGGCACCG
TGTACCCGCGGCTGTCCAAACTCGAGGACGACGGACTCGTCACGAAGACCGTCGACGGCCGCAAGACGGT
CTACGAGATCACGGATGCCGGTCGCGCCGAGGTGGCGGCCCGCTCGGGCGATCTCGCGGGCATCGAAGCA
GGCCTCACCGACAGCGTGCGGCTCATCGCCGACGGCGTCCGCGCCGGAGTCCGCGAGGCGATGAAGAGCC
TCCGCGCCGATCTGGCCGCAGCCTCCTCCTCACCGCCGCCGCCGGCGGCGGCGCCGTCCGGGCCCCCGAG
CGACGCCCGGACGGACGCGCGCGATCAGGTCCGCCGCGCCGACGAGCTGCTGACCGAGTTCCGGAACGAT
CTCCGCACCGACCTTCGCACCCACGTGGCCAAGGGCGGCGCGCTGGCGGCATCCGTCATCGACGATCTGG
CCGCTGCCCTCGACGAGGCCGCCGCGGCGGTCCGCCGGGCGACGCGCGGCTGAGGATCAGCTCCCGGCGT
CGGGCCACAGGTCCTCGTCGTCCGTCGCGGGTTCTCCCAGCGGGACGACGAGGATCGGGCGCGGCTGCCG
GTGCGCGAGGCGCGCGGCCACCGACCCGGTGAAGAACTCGCGGATCGATTCGCCGATGCCGCGCTTGCGG
GTGCCCACCACGATGAGGCGTGCCTCGGTCTTGTCCGCGACGTCCTTGAGGGCGATCGCCGGGTCGCCGA
TGAGCAGATCGAGCGTCCACGAGACCTCGATGCCCTCGAGAGCGCGGCCGATCTCGTGGCGCAGCTGCGC
CTCGAGGGCGTCGCTCGGCGCCGCATCGAGATTGATGGGAGCCGTGTGGACGAAGCCGTCGGGGTCCTCG
TACGAGACGAAGCGGGTGATGTCGACGTGCACGACCAGCAGCGCGCAGCGGTGCAGACGGGCGTAGGTCG
CCGCTTCTCTGACGACACGCGCGGACTGCCCGGGAACGACCCCGACGATGACGGGACGGTGCGGGCGGCG
TACGCTCTGTTCGAAGGGCGCGGCATCGGTCATGTCGATCAAGCCTTTCGTTCATCCCGGCGGGCTCTCG
CCACAAGGGCGGCATGAAGGCTCCGTGATATCCTGAATGCTACTCTTCCCGGCCTCTGCCGGACTATGAC
TGCGTCGGGCAGCCGGACATGCCCGAAAATCGTGAGATGAGGGGGTTACGCATGGGGCGTGGCCGTCAGA
AGGCGAAACACACGAAAATCGCCCGTGAACTCAAGTACGACACATTCAATGTGAATCTGTCTGCGCTGGA
GCGTGAACTCGGCGCGCCTCACGATGAGCAATACGAAGACAAGTGGGCCGACCAGTACGCCGACGAGGAA
GAGGGCGAGGACGACGACGACGATTCCGCGGAATCCGCTTCTCCCTCACTCGAGAAGGCCTGACGCCCGC
TCCCGTCACCAGGCGCCGTAGCGCGCCTCCCACTCCTCCTCCACCGTGCGACGTCGCGAGACGACGATGC
CGGCCGGAATCGCGAGCACGGCCATCGCGCCGAGCAGGATCAGCGCGCCCGTCCACGAATCGGTCGCGTC
GTGGAGCAGGCCCACGCTGAGCGGCATGATCATCGTCGCTCCGTAGCCGAGGCTCTGCGTGAACGAGCTC
AGCGCGACGGTCGCCTCGTGGCTGCGCGTGCGCAGGCCGATGAGCACGAGCACGATCGGGAAGAGCATCG
GCGCGGTTCCGAGCAGAGCGACCCACAGCCACGGCGCCCAGGTCGGAACGAGCAGCAGCCCGATCACACC
GGCGAGGCCGGCGCCGGATGCCACGAGGAACAGCGGCATCACGACACCCTTGCGTGCCACGAGAACCGGG
ACGACGAGCGACGCCGGCAGCCCCATCAGGGCGAACAGCGAGAGCAGTACGCCGGCGGCCTGCGGCGTGA
CGCCGGAGATGTCGACGAGGATCTTCGGCAGCCAGGCGAACGACGTGTAGGCGATCGTGCTCGACGCGAA
GAAGGCCGCCACCATCGCCCACGGGGTGGGGAGGCGCCACATCCGTCCGAAGACGCGAGGGCTCACCCCG
GCGAGGTCAACCTCCGCTTCTCCCCCGCGCGAGCGGATCGTCAGCACCAGCCAGGGGATGAGCGCCGCGA
AGGCGAACACCGCCCACACGCCGAGGGAGACCCGCCACCCCGCGGCGTCCGCCAGCGGCACGGCGACCAG
GGGCGGCGTGAACGTCGACATCGCCATCATGGTCGTGTACAGCGTCGTCATGAGCCCGATGCGGTCGGGC
ATGTACTTCTTGACCAGCGCCGGCAGCAGCACGTTGCCGAGGCCCACACCCGCGAAGATGACAGCGGATG
CCGCGAGCAGACCCCACGCGTCGGCGGCGAACGCCCGGATCACCAGGCCCGCGGTGATCACGCCGAGCGA
CGTGATCGTCGTGCGCTCGAGACCGAAACGCCGCTCGAGCGACGCCGCCGTGAGGCCGAAGACCGCGAAG
CAGAGCGGCGGGACCGTGCCGATCAGGCCGATGACGGCCGCGGGCAGCGCGAAGTCGCGGGCGATGTGGT
CGTAGAGCGGCGACAACGACGCCACGGCGGAGCGGAGCGAGAACGCCATCAGCACGATCCCGACGAGCGC
GAGCGCCCGGCCCTGCCACAGCGGGCGCGACGTGGCGACGGTCATACGGAGGAGGTCACGTCAGGATTCC
TGCGTGCCTTCTACCCAGGCGAGGTACTCGTCGCTCACGGTCCCGGTGACGTACCGGCCGTCGAAGCAGC
TCATGTCGAGGTCCTCGACGTCGGCCGAGCCCTCGAGGATCGCCGCCTTCAGGTCGTCGACCTCCTGGTA
GACCAGGTAGTCGCAGCCCAGCTCCTCCGCGATCTCGGGGATCGTGCGGTTGTAGGCGACGAGCTCGTGG
CGCGAGGGCATGTTGATGCCGTAGACGTGCGGGAACCGGATGGGCGGCGCCGCCGAGGCGAACGTGACCG
ATTTCGCACCGGCATCCCGCGCCATCTGGATGATCTCCTTCGACGTCGTGCCGCGCACGATCGAGTCGTC
GATGAGGAGCACGTTCTTGCCGGCGAACTCGGTCGACATCGCGTTGAGCTTCTGCCGGACGCTCTTCTTG
CGGATCGCCTGGCCGGGCATGATGAAGGTCCGGCCGATGTAGCGGTTCTTGTAGAAGCCCTCGCGGTATT
CGATGCCGAGCTTGCGGGCCACCTGCATCGCCGCGGGACGCGACGAGTCGGGGATCGGCATCACGACGTC
GATCGACCCCGTGGGCGTGTACTTCGCGATCGTGTCGGCGAGTCGTTCGCCCATCCGCAGCCGCGCCTCG
TAGACCGAGATGCCGTTCATGACCGAGTCAGGACGCGCGAGGTACACGTACTCGAACGAGCACGGCACGA
GCTGCGCCTTCGGGGCGCACTGCTTCGTGAACAGGTTGCCGTCGAGGTCGATGAAGACGGCCTCACCTGG
CTCGACGTCGCGGACGACCTCGAAGCCGCCGTTCTCGAGCACGAGCGATTCCGACGCGACGGTCCATTCG
TACCGCCCGTTCTCGGCGCGGCGGGTGCCGAGGATCAGAGGGCGGATGCCGAAGGGATCACGGAAGGCGA
GGAGGCCGTAGCCCGCGATGAGGGCGATCGACGCGTACGATCCCTCGACCCGCTCGTGCACCCGGGTGAC
GGCCTCGAAGACCTGCTCGTGGTCGAGCTCGAGGCCCGAGATAACGGTCTGCAGCTCGTTCGCCAGCACG
TTGACGAGCAGCTCGGTGTCGGAGCTCGTGTTGAGGTGGCGACGGTCGGTGCGGAACAGCTCCTCGGTGA
GCTCACGCGTGTTGGTGAGATTGCCGTTGTGGACGAGGACGATGCCGTAGGGCGCGTTGACGTAGAACGG
CTGTGCCTCTTCTTCGTTCGACGCCGTGCCCTTGGTCGCGTACCGGACGTGGCCGAGGCCGATCGTGCCG
AGGAGCGAGCGCATGTCACGCGTGCGGAACGCCTCGCGCACCATGCCGCGGTTCTTCGCGATGTGGAAGA
TGCCGCTCGCTTCGGCGGTGGCGATGCCGGTCGAGTCCTGGCCGCGGTGCTGCAGCAGCAGGAGGGCGTC
GTAGACCTCTTGGTTGGCGGGCCCCTGAGCGACCACGCCGACGATTCCGCACATTGAGGTAGCTCAGTCC
GTTTCTGCGTAGGAGCCGACCAGGCGCACCGCGCCGCCATCGACCCCCTTCGCGCCCTGCTCGTAGTCAC
CGGTGGGAAGTGCCGAGTCCGAGACGGTTCCGACCTGCCAGGTGCGGATGCCTTCGGAAGTGAGGGTGGC
CGTCGCGGCATCCGCCTGATCGGCGGAGACGACGGCGAGGAAGCCGATGCCCAGGTTCCAGGTGCCCTCG
GTCTGCTCGAGTGACAGCTCGCCCAGCTCGGCGAGGACGCGGAAGACCGCCGACGGCGACCAGGTGGAGC
GGTCGACGTCGACCCAGGTGCCGCGCGGGAGGACGCGGGCGAGGTTGGCCGCGATGCCGCCGCCCGTGAC
ATGGCTCAGCGAGTGGATGCCGCCGGAGTGGGCGTCGATCGCGCGGAGCAGGGGCGACGTGTAGAGCCGG
GTGGGCTCGAGGAGCTCCTCGCCCCAGGTGCGCCCGAAGTCGGCGGCGTGGTCGCCGTACCCGATGCCGG
CGTTCGCGACGATGTGCCGGATCAGCGAGTAGCCGTTGGAGTGGGGGCCGCTCGAGGCGAGCGCCAGGAC
GACGTCGCCCGACTGCACGCGCTCGGCGCCGAGCACGCCGTCGGCCTCGACGACACCCGTCGCCGCGCCG
GCGACGTCGTAGTCGTTGGGGCCCAGCAGGCCGGGGTGCTCCGCCGTCTCGCCGCCCACGAGGGCGGTGC
CCGTCGCGGTGCAGCCGTCGGCGATGCCTCGCACGATGTCGGCGACGCGCTCCGGGATGACCTTGCCGGT
GGCGATGTAGTCGGTCATGAACAGGGGCTTGGCGCCCACGACGACGATGTCGTCGACGACCATGCCCACG
AGGTCCTGGCCGATCGTGTCGTGCTTGTCGATCGCCTGGGCGATCGCGACCTTCGTGCCGACGCCGTCGG
TCGAGGTCGCGAGCAGGGGCTTCGAGTAGCCGAGCAGGGCGGAGGCGTCGAAGAGGCCGGCGAATCCGCC
CACACCGCCGAGGACCTCAGGGCCCTGGGTGCGGCGAACGGCCGACTTCATCAGCTCGACGGCGAGGTCG
CCCGCAGCGGTGTCGACGCCGGCAGCGGAATAGGGATTGTTGTGGGGAGAGGATGCCACGGGATCAGCGT
ACCGGCTGCGAAGCCCGGCTGATCCGACACCGACGCGCGGCGGGGTCCTAGGATGGCGCCATGAGTGGGG
CTGAACGGCCCGAATGGGTCGTCCGAGAGGATGCGAGCGCGGGCGCGCTCGTCGCGCTCTACCTGCGCCA
GGCGCTCGGCATCCGCGCTCCCGAGGAGCTCCCGCACCTCCGCGGCGCTCCGGCGGCCGCCTCGGCCGAT
GACGACGCCGCCCAGCTGCTCCAGCGGCAGTGGCTCGCCTACTGGGCGCTGTCGGTCGAACCGCAGGCGC
ACCCGTCCCCGGTGCCGCTCGAGCTCGTCGACGGCTTCGAGACCCTCGCCGTGCTGCCGGTCGACGGCTT
CGACGAGCTGCGGTCGGCCATCACCCCGTTCGCCGCCGAGGCGGTGACCTACGCGCGCCGCGCGAGCGAG
CGATACGCCCTGCAGGCGCGCACCGGATCGTCGAGCAGCTACCGCGCCTACGCCAGCGCGATCGCCGAGC
ACGAGCGCCGCGTCGGTCGCCGGGCGCACTCGTTCGAGCTCAACGTCCAGGTTCTGCCGCTCACCCAGCG
CGGGGTGTGGTGGATCGGCTCTCTGACGGTCGCGGTGACCGATGGCCTGCGCGGCGATGTGGCGTCGTTC
GACCCTGCGATCCAGCCGATCATCGCCGAGCTGGCCTGAACCGGAGCGGATGCTGGGGGTCAGTCGTCGG
TGTCGACGGTCTCCCGCTCGATGCGCACCGTGCGGGTGTGACGGCTCGACGCCCGGTCGAACAGGAGCGC
GACGCCCGCCGAGATGGCGACGCAGATCGGGATGCAGAACAGCAGCAGGAATCCGAACACCTGGGTGGTC
GAGTAGGTCGCGCCCGAGCTCGAGACCGCTCCCGATGAGTCGAAGGAGAAGGTGAGGATCAGCGCGAGCA
GCACGCCCAGCGCCGCGCCGAGCGCGAAGAAGACGCCGAAGCGGGGGCTGCGGCGCAGTTCCGCGGATTC
GACGTGCGATTCGGTGTGCTCGGCCATGTGTCCATTGTCCACCCGCGATGACAGAAGCGGGGCCTCTCCG
AGAAGGCTCGCCCGTGTGCCCTCAGAGGGAGGGGTGGTCGTCCACCGACGCGGTGTTGCGGCGGCGGCGC
GCGATCGATCCGAAGGCCAGCAGGGCGACGACGACCACAGCGACCGACACGACGGCGATCGGGATGCCGA
TCCCGTCGCCTCCGTCCGACGCCGCGTCACCGGTCGCGGCCGGCGACGGCGTCGTCTCGGATGCCGGGCA
GTCGGCGGTGAGGTCGAGGTCGAGCGTGTCGGTGGCCGCCGCCCACGACGCCGGCGCTCCGGCCGTCCAT
TCGGTGGCGGCCTCGAGCGCGCGGAACGTCACGACCTCGCGGTCCTCCGAGACGGTCGCGGCGCGCAGGT
CGATGGCCCCGAGGGCGGTCTGTGCGCGAAGCACTTCGTCGCCCACCTGGACGTCGAAGAGCAGCTCGCC
GTCGCCCTCCTCGATCACGAGGGTGGGGTTGCTGAGCACCGTGTCGACCCCCTCCTCATCGGCGAAGGTG
AGGGTCGCCTCGAACGAGGCGCTTCCGACGGGGGCGACGGGATCGAGGATGCCCACGCCGCCCGTGAGAC
GGATGCCGTCCGCGTCCGCCTCCGCGCCGCCGGACGCCTCCACGTCGGCCGCGTCGGCGTGCCAGGCGAG
CTCTGCGACGGAGACGGTGCACGCCGTGGTGTCGGCCGCGAGGGCGGGCGACGCCGCGCCGACTGCGGCG
AGTCCTCCGACCACCAGGACCACCGCCGCGATCGCGGTGGTCGTGCGCTGCCGATTCGGCATGACGCTCC
TCTCCGGAGGAGATCGTATCCGTCAGCGGAGGGGCGTGCGTCCGCTGTCTCGCTGCCGCGCCGGGACGCG
CCGGGTCGCAGGAATTCCGCCGGGTCGCAGGAATCAGGGGCGGAGCGGGAGGAGCGCGATGAGGTCGGCG
CGGGTGCCGGACGCCTGCACCCGGCCGGCGGTGACGGCATCGGCCCACGCGGTCTGGCCCGTGGCGAGGG
CGATCCAGGTCGCGGCATCCGTCTCGATCACGTTCGGCGGTGTGCCGCGGGTGTGCCGCGGTCCTTCGAC
GACCTGCACGGCGCCGTACGGCGGCACGCGCACCTCCACCGAGTTGCCGGGGGCCTTCTCTGCGAGAAGC
TGAAGGAGGTAGCGAACCGCCGTCCCCAGGTCGCCGCGTGCGGTGCTGCCCGCGCGGACCGCGTCAAGGG
CGTCACGGCCCTCGGCCGTCAGGATCTTGCGGGGCATGAGCCCACGGTAGTCCTCGACCCGGTGGCCCGA
GTGCGCCGCCGCTAGGCTGACCGCGTGAAGATCCTCGTCCTCGGTTCCGGTGCCCGCGAGCACGCCATCA
TCCTCGCCCTGCGCTCCGAGAACGCCGGCCACGTGCTGCTCGCCGCCCCCGGCAACGCGGGCATCGCGGC
CGACGCGATGCTCGTGGGCATCGATCCCGTCGACCCGACCGCGGTCACCAACTACGCCAAGGAGCAGGCG
GTCGACCTCGTCGTGATCGGCCCCGAAGCGCCCCTCGTCGCGGGTGTCGCCGACGCCCTTCGCGAGCGGG
GGATCCCGGTCTTCGGCCCGGGCCGCGCCGCCGCGCAGCTCGAGGGGTCGAAGGCCTTCGCCAAGCGGAT
CATGGATGCCGCCAAGGTGCCCACCGGCCGCGCCGCACGAGCACGCACGGCCGACGAGGTCGTCGCCGCC
CTCGACGAGTTCGGCGCACCGTACGTCGTCAAGGCCGACGGACTGGCTGCCGGCAAGGGCGTCATCGTGA
CCGACGACCGCGCTGCGGCCCTCGCCCACGCCGACGGCTTCCTCCCCACCGGCGACGTCCTCATCGAGGA
GTTCCTCGCCGGCCCTGAGGTGTCTCTGTTCTTCGTGTCCGACGGCGACACCGTGCGCGCGCTGTCGCCG
GCGCAGGACTTCAAACGGGCCTTCGACGGCGACGCGGGCCCGAACACGGGCGGCATGGGCGCCTACTCCC
CCCTCCCCTGGCTCGCCGAGCGCTTCGGCACCGAGGCCGCGTTCGTCGCCGAGGTGACGCGGGACGTCGC
GGAGCCGGTCATCCGAGAGCTGGATGCCGAGGGGACCCCCTTCATCGGTCTGCTCTACGCCGGCCTGATC
CTCACCGACGACGGCATCAAGGTCATCGAGTTCAACGCCCGCTTCGGCGACCCCGAGACCCAGGTCGTCC
TGGCGCGGCTGCGGAGCCCGCTCTCGCGCCTGCTCCTCGCCGCTGCGGCCGGCACTCTCGAGTCCGAGCC
GGAGCCGACGTTCGCCGACGACGTCGCCGTGACGGTCGTGCTCGCGAGCGAGGGCTATCCCGATGCGCCC
CTGACGGGTCGCATCGTGACGGGGCTGGATGCCGCGGCATCCGTCGAGGGAGTGCATCTCGCCCACGCCG
CGACGCGCGCGGGCGGCGCCGACATGGTCGCCACCGGCGGACGCGTGCTCAGCGTCGTCGCGACGGCATC
CGATTTCGGCGCGGCGCGCGAGCGGGCCTACGCCGCGCTCGCGGAGATCGGCCTCGAAGGCTCCCACTTC
CGCAGCGACATCGCCGCCCGCGTCGCGGACTGACCGCAGGCGCGGAGATCAGCTGCCGTCGGGGGTCAGG
CGGGCCCAGGCGGTCTCGACCTCGTCGAGTTCGAATGCCGAGAGCTGCAGTGGCGCACCGGGCTCGAGCG
TGAGCCCGGTCACCTCGGCCGGTCCGGCGCACTCCGCCGCGTGCCGACCGGCGGGTTCGGCGTTCGGCGT
CGATCCTTCGGGCGTCACCGTGGACCACGAGATCATGAACGGAACCGGCATCCCGGTCGGGCGACAGTCG
TATTCGAGGGTGTAGGTGACTCCGGGCTGCACCGCCTCGAAGATCTGCACCTCCGATGTCGGAACGCCGT
CCGGCCCGTCGGCCGTGAAGACGACGCGGGAGATCTCGCCCTCGGACTCCGCGGGAACCTCGAACGGAGC
GGCCACACCCTCCCAGGTGGGAGACGGCGTGGGCGCCGCCGAGGCGGAGGGCGCCGCGGACGGCGAGCCT
TCCGGCTGGACCTCCGTCGTCGAGATGCACCCGGTGAGAGTGACGGCGGAGAGGCCGGCGACGGCCGCCA
CGACGGTGAGACGACGCGGCATGGACAGAAGCGATGCGCGGAATGTCATCACCTCAGCCTATGTCGAGGC
CTTCCGTACAGTACTTTCTCCCTGAGGGGCGCGTATGAGAGCGTTCTCGAAGGGGGACGCCGATGCCGCT
GTTCGAGGTGGAGCGAAGCCCGCGCGGTCGGATACGGGTCTTCCTTCGGGCGCAGCTGCCCTTCACGCTC
GCGGTCGTCTACATCGCGATCATGGTGCTCATCGCCCATCCGGTCGTCCTCTCGACCTGGGCGATGCTCG
GCGGGTTCGCCGTCACGGCCGTCGCGACCGTCGCAGCCGTCGTAATCCCCTGGGAGAAATTCCCCTCGTG
GTGGCTCACCTCCATCGCGGGTCTCGACATCCTCGCGGTGGCGCTGCTGCGCGCCGAGCTGCTGCCGGTG
CTCCCCTCGATCACCGTGCTCGCGGTCTTCCCCATCCTCTGGCTCGCCTACGGCTTCTCCTGGTACGGCA
TGGTGCTCGCGGTCTTCGGGGCCGGTTTCATCACCTCGTTCCGGTTCGCCTATGTGAGCGCCTGGCCAGA
CACCGCACTCGAGTGGGCGAACGTCATCACCCTCCCGACCTTCATGGTCGGCGTCGCGGTGATCGTCTTC
ATCGCCGCGCGGCATCTGCGCAGCAACGGCCGGCGGCTCGCCGACGCCCACCTCACCCAGGCCGCCGCAC
TGCGCGTCGCGCAGGACACCGAGATCCTCGCCCTCAGCATCCTCAACACCGTCAACGCGGCCGTCGCCTT
CTACGACAAAGACGGTCGGCTCGACGTCGCGAACGATCACGCCCGGCAGATGACCGAGCTGGTCGGCTTC
CACCTCGACCGGCCGCCGTACGCCGGCGACAACGTGCTCGCCGCCGATCGCAAGAGCACCATCCCCTACG
AGGACCAGATCATCCCCCGCGCACTGCGCGGCGACATGTTCGAAGATCACGTCGAGTGGCTCGGCCCGCC
CGACGCTCAGATGGCGATCATCGCCTCGACGCGTCGCGTGCTCCGGGAGGACGGCGAGCTGCTCGGAACC
GTGATCGTCGCCTACGACGTCACCGAGCTGGCCGATGCCATCGATGTGCGGGAGCAATTCCTCCGCACCG
TCTCCCACGAGCTGCGCACCCCCATCACGAGCATCACCGGGTTCCTCGAGCTCATCGAGGACGCCGTCGA
TCCGGCGGACACCGAGATCCGGCGCTACATCGAGGTCGTCACCCGCAAGACGAACGATCTGCTCGCCCGC
GTGAGCGACCTGCTGGCGGCGAACGACGCGGTGAAGACCCTCGACACCGCGGATGTCGATGTCGCGGCGC
TCTCCCGCCACGCGGCCGCGCAGGTCGGCGAGCTGGCCGCATCCCGCGGCGTGCGCATCGAGGTGCGCGG
ACCCGACGCTCTCGCCCTCCACGGTGACGGCGCACACCTCACGGCGGCGATCATCGAGCTGCTGACGAAC
GCGGTGAAGTTCGGAGCACCGTCGGCGACGGTCGCCCTCGAGTACGGCGCCGTGGGTGACCGCGTCCGGA
TCGCCGTCACGAACGTCGGTCACGGCCTCACGCACGCGGAGGAGCGGCGGATCTTCGACCGGTTCTACCG
CGCACCGTACGCACGGGCGGAGGCGATCCAGGGCTTCGGTCTCGGCCTCACGAACGTGCGGGCGATCGCG
GTGGCCCACGGCGGTCACACCCGCGTGGAGAGCACCCCCGGGGCGCAGACCACCTTCACGCTCGATCTCC
CGCGCGATGGCGCGGAGCGGGCGCACGCCACAGAGCCGTGAGGAAGCGGCCCGGACCGCCATAATGAAGG
CGTGACGGATGCCGCGACCTCCCTGCCCGGATGGACCCACACCTATTCGGGCAAGGTCCGTGATCTGTAC
CGGCCCGCATCCGGCGGCCCCGACGACGCCCGCGACGTCCTGCTGGTGGTGGCGAGCGACCGGGTGAGCG
CGTTCGACGCGGTGCTCGAGCCGGCGATCCCCGACAAGGGCGCGCTGCTCACTGAGCTCAGCCTCTGGTG
GTTCGCACAGCTCAGCGGCGGCGACGGCGGCCGGGCGATCCCGAACCACCTCGTCGACGGGATCGAGCCA
CCTGCCGCGACCGCCGGCCGCGGCATGGTCGTCGCCTCCCTGACCATGCTGCCGGTGGAATGCGTCGTCC
GCGGCTACCTCACCGGCTCGGGCTGGGCCGAGTACGAGGCCGCGGGAACCGTGTGCGGCATCGCGCTCCC
GGGGGGCCTCGGCAACGGTGACCGTCTTCCCGAGCCGATCTTCACACCCGCATACAAGGCGCCGCTCGGC
GAGCACGACGAGAACATTTCGTTCGCCCAGACGGTCGAGCTGGTCGGCGCGGAGCGTGCCGCCGATCTGC
GCGACACCTCGATCGAGATCTACCGCCGTGCCGCCGCGATCGCCGAGCGCAGAGGGCTGATCCTCGCCGA
CACGAAGTTCGAGTTCGGCACCGACGCCGATGGCGTGCTCACCCTCGCGGACGAGGTCCTGACCAGCGAT
TCCTCCCGGTACTGGGACGTCGCGGCGTGGCACGAGGGCGAGACGCCCGCCGCGCGCATGGCCAGCTTCG
ACAAGCAGATCGTCCGCGACTGGCTCGCGGCGCACTGGGACAAGACGGGCACGCCGCCTGAGCTTCCCGC
CGACATCGTCTCGCGCACCGCCGCGAAGTATCGCGAACTGCTCGACCGCCTCACCGCCTGACCCCCTGTC
GCTTCACCCGCATCTCGAGGAGCACCCATGCCCATCTGGACCCTGCACGGCGACGGCCGGCGCATCGCCC
CCGGCGCCGTCGTCACCCCGTCGGAGCGCCTCGCGTGGGGCGGCACGATCGCCATCGGCGCGCAGCACGT
GGTGGCGATGTTCGGCGCGACGTTCCTGGTGCCGATCATCACTGGCTTTCCCGTCGCCACGACGCTGCTG
TTCTCCGGTCTCGGCACGCTGCTGTTCCTCCTCCTGACCCGCAACAAGCTCCCGAGCTACCTCGGCTCGT
CGTTCGCCTTCCTCGCGCCGATCACCGCGGTGAACGGCGGCAACCGCCTCGAGACCCCCGAGCAGTACGG
TCAGGCCCTCGTCGGCGTCTTCTTCGCGGGCGTCCTGCTCGCCCTCATCGGCTTCATCGTGCAGCGCGTC
GGGTCGGCCTGGATCGAACGCCTCCTGCCGCCCGTCGTCGCCGGGGCCATCGTGGCCCTCATCGGCTTCA
ACCTGGCTCCGGCCGCGTGGAACAACTTCACCCTCGAGCCCATCACCGCGACCATCACGCTGTCGGCTCT
CGTGCTGTTCGCGGTGCTGTTCCGAGGATTCCTCGGGCGCATCTCGATCTTCCTCGGCGTGGTCGTCGGC
TACGTGGCATCACTCTTCCTCCAGGAATGGGTCGGACGCGAGGGAGAGGTGCAGTCCGCCAAGTTCGCGC
GCGTCGCCGAGCTCGCCCAGGTCGATTCGTTCGGCGACATCTTCGGCAAGTGGATCGGACTGCCGCAGTT
CCACCTCCCCGCCTTCGGCGACCCCGCATCGTGGGGCTTCCTGCCGATGTTCCTGCCGGTCGTCCTCGTG
CTGATCGCCGAGAACATCGGCCATGTGCGCGGCGTCGCATCGATGGCGAACGATCCGTCCCTGAACCGGC
AGACCGGCAACGCGCTGTTCGCCGACGGCCTGGCGACCACGCTCGCCGGAGCGTTCGGCGGCTCGGCGAC
CACGACCTACGGCGAGAACATCGGTGTGATGGCCGCGACCCGCGTCTACTCCACCGCCGCTTACTGGGTG
GCCGGCGGAGTCGCGATCCTGTTCGCGTTCTCGCCGCTCGTCGCCGCCGTCATCGACACGGTCCCCGCCG
GCGTCATCGGCGGCGTGACGACCGCGCTCTACGGCCTCATCGGCATCATCGGCATCAAGATCTGGGTGGA
CAACCGCGTCGACTTCTCGCGTCCGGTCAACCAGCTCACCGCGGCCGTCGCCTTCGTCATCGCGATGGCG
AACTTCACCATGACCGCCGGCAGCTTCCAGTTCGGTGGCATCGTCCTCGGCACCTTCGCCGCCCTGGTGA
TCTACCACGTGGGCAACGCGATCGCCCGGGCGCGCCAGACCGGCGCAGACGACGGCGGACCGATCCCGGC
TGTCGGCCCGCTCGGCGGCGACCCCGAGAACTGACCGGAATAGCCCGGATGCCGCGGGGGTTCTCATTCG
CATGAATGAATCCTCCGCGGCATCCGGTCTTCTCGCGGCCGACACCACGATGGGTGCGGTCACCCTGCTC
GTCGGCGACCTCGACGCGATGACACGGTTCTACAGCGACGTCGTCACGCTCGAGGTGATCTCGTCCGACC
GCGACTCCGTGACGCTCGGCCGCACGGGCACGGGCCTCATCGTCCTCCGCTCCGAGCCGGCGCTCCGGCA
CGCCGCCCACGGGTCTGCGGGCCTGTTCCACACGGCGATCCTGTTCGAGACGCAGGCGGCCCTCGCCGGC
GCCCTCGCGTCGCTGGCTCTGCACGCCCCGCACACGTTCACGGGCAGCGCCGACCACCTCGTGAGCCAGG
CGTTCTACGCCACCGACCCCGAGGGAAACGGAATCGAGCTCTACTGGGACCGGGCGCGCTCGGAGTGGTC
GTGGACGCACGGCCAGGTCGAGATGGCGACCCTCTTCCTCGACCCGAACGCGTTCCTGGCCGAGCATCTC
ACCCCCGAGGCCGCCGACGGCGGCGCGGCATCCGAGCCCGCCACGATCGGCCACGTGCACCTCTCCGTCG
GCGACGTGGCCACCGCGCGCGCCTTCTACGTTCACACGCTCGGATTCGAGGCGACCGCGTCTCTCGCCGG
CTCGGCGCTGTTCGTGAGCGCCGGCGGATACCACCACCACATGGCGATGAACGTGTGGAACTCCCGCGGC
GCCGGACCCCGGATGCCGTCGCTCGGGCTCGGGCGGGTCGACCTGGTCCTGCCGCACGCCGACTCCCTCG
GCGAACTCGGCGAACGGCTTCGCCGGCGCGGCATCCCGCTCGCCGACGACGGCCGCACGGTCAGCTTCGC
CGACCCGTGGGAGAACGCCCTGACGGCGGTCGTCGCCTAGGCCGACTCCCGCACCACGAGCGCGGTGTCG
AGCAGGGTCACGTAGGGCGGCGAGCCGCCGGCGAGGCGGCTCAGGAGGGTGTCGGCCATGATCTCGCCCT
GCTGGAACGACGGCTGCCGCACGGTCGTGAGCGCCGGCGACACGGTGGTCGCCACGGGCGAGTCGTCGTA
GCCGACGACGGCGACGTCTTCGGGAACCCGGATGCCGGCGCGGCCGAGCACCGCGAACGCGCCCCGCGCC
ATCAGATCGCTCGCGATGAAGAGGGCGTCGAACGGGGCGCCGGAGTCGAGGATGCGGCGCATCGCTGCCG
CGCCGCCGTCGGCGGTGAAGTTGCCGTCCTCGATCGCGACGGGCTCGAGCCCCGCCTCGGCGAGCGATGC
CCGGAACCCGGCGAGCCGGTCGATGCCCCCGGGCATGGTCGGCGGACCGGTGATCGTCGCGATGCGCGTG
TGACCCCTCGACACGAGGTGGTCGGTGGCGAGCCGGCCGCCCGCGACGTTGTCGACGTCGACGTAGTAGT
CGCTCTCGCGGTCGCGGACGGGTCGCCCGCCGTAGACGACCGGAACGGCCGCCGCGATGCGGTCGATGAA
GGTGTCGCTCGTGTGGTGCGAGACGATGATCGCCCCGTCGACGGCGCCGCTGCGGAGGTACGCGGTCGCT
TTGTCGTCGGGGTCGTCGTTGGCGATGATGAGGTTCAGGACGTAGTCCGACCGGCTCATCCGGGAGTTGA
TCCCGCTCACGATCGCCGCGAAGAACGGGTCGCCGAAGAACCGCGTCGTATCCTCCGGCACCACGAGGGC
GATGGCCATCGTCGCCCGACTCGCGAGCGAGCGCGCGGCCCGGTTGGGCACGTAGTTGAGCGCGTCGATC
GCGCGGCGGACGGATTCGAGCGCCGTCGGACTGACAGCGGTCGAGCCGTTCACCACGCGGGATACGGTCG
AGCGGGAGACGCCGGCAGCCGCCGCCACCTCTTCGATGGTCACCGGGGTGCGGAGGATGTCGGTCACGGC
GGGGCTACCTCTGAGAAGGCGGGATGTCGATCGCTCGGGCAGCGATGATGCGACGATACTCCAGCGCGCT
GTCTTTGAAGGAACGCTCCTGGGTCTCGTAGTCGACCCGGACGATGCCGAACCGCTTCTCGTAGCCCCAC
GCCCACTCGAAGTTGTCCATCAGCGACCAGTAGAAGTAGCCGCGCACGTCGACGCCCGCGTCAGCGGCAT
CCAGGATCGCGCCGAGGTGACCGCGCAGGAACGACACGCGATCCGCGTCGTGCACCCGCGTCTCCCCGTC
TTCGTCGACGGCGACGTCGTCGAACGCGGCTCCGTTCTCGGTGACGTAGAGCGACGTGCCGGCGGCCTGT
GCGTACTCCTCCCACACCCGCGTGAGCAGGGTCGTGAGCCCCTCGGGCTGCACCTCCCAGTTCATCGACG
TGCGCGGGAGGCCGCGGTCATACCAGTAGACGTGCTCTCCGGCGGGCCACGGCGACCCGGCGAGGCGCTC
GGTCGGGGCGTCTCCGGCGGCCGGCGGGTCGGCGGGCGGCGTGCCTCCGACGAACTCGCCGTGGTAGTAG
TTGACGCCCAGGGCCGAGATCGGCTGCGCGATCGTCTCGAGGTCGCCCGGGCGCACCGAGTCCTCGAAAG
CGGCGACCGCGTCGGCGTCGACGGCCTGGACGTCCTCGACGATGTCGGCCGGGTAGCCGCGACCGAACAC
CGGATCGAGGAACCACCGGTTGAAGTGACCGTCGATCAGTCGCGCGGCCGTCACGTCCTCGGGCTTCGAC
GGGTCGGCCGGCTCGGCCACCGTGAGGTTGAGCGTGATGCCGAGGTCGAGGGACGCGTCGCGCGAGCGCA
GCTCGCGGATGGTCTGACCGTGGGCCAGCAGAAGGTGGTGCGAGGCGAGCAGGCCGTCGCGGATGCTGTA
CCGCCCCGGGGCGTGGATGCCCGCCGTGTAGCTGAGGAACGACGCGCACCACGGCTCGTTCAGCGTGGTC
CATGCGGTGACCCGGTCGCCGAGGGCGTCGTGCACCGACAGGGCGTACTCGGTGAACCGGTCGCTCGTCT
CGCGCACGGTCCAGCCGCCGCGGTCCTCGAGCGCCTGCGGCATGTCCCAGTGGTACAGGGTGAGCAGCGG
GGCGATGCCCGCGTCGCTGAGCTCGTCGACGAGGCGCTTGTAGAAGTCGAGCCCCTTCTGGTTGACGGGA
CCGCCGTCGGGACGCACGCGCGACCACGACGTCGAGAAGCGGTACGAGTCGAGGCCCAGCTCGCGCATCA
GCGCCACGTCGCCGCGGTACCGGTGGTAGTGGTCGCAGGCGACGTCGCCGTTCTCCCCGCGGATCACGGC
GCCGGGCACGCGGGCGAACGCGTCCCAGATGGATGCCGTGCGTCCGTCCTCGAACGCGGCCCCCTCGATC
TGGTACGCGGCGGTCGCGGCGCCGAAGCGGAAGTCGGTGGGGAACGGACGGGCGGATGCGGTGGTCACGG
TCGCAGGGTATCCCGCCGAGACGATGCTCATGCGATGAACCGTCAGCCCTTGACCGCGCCGGCCATGATG
CCGCTGACGAGCTGCTTGCCGGCGACGACGAAGAGCAGGATGAGCGGGATGGTCGCGATCAGCACGCCGG
CGAGCACGATCGAGTAGTCGACGAAGTAGTTCGCCTGCAGCAGCGAGAGCGCGACGGGCAGCGTCGGGCT
CTGCCGGTCGAGCACGATGAAGGGCCAGAAGAACTGGTTCCACGCGCCGACGAAGGTGAAGAGGAAGAGC
ATGGCTGCGGCGGGGCGGGCAGCGACGACACCGACGGTCCAGAAGGTGCGGATCTGCGTCGCACCGTCGA
CGCGGGCGGCCTCGATGAGCTCGTCGGGAACCGCCTGGCCGATGTACTGCGTCATCCAGAACACCCCGAA
GGCGCTCGTGAGCGCCGGGATGATGATCGCGCCGATCTGCCCCGTCCAGCCGAGGTCGGCGAACAGGATG
TAAAGCGGGACGACACCGAGCTGGGTCGGCACCGCCATCGTCGCGACGACGAAGGCGAGGAGTCCCTTGC
TGCCGCGGAACCGCAGCTTGGCGAAGGCCCATCCTGCGAGCGTCGAGAACACGACGACGGATGCCGCGAT
CACGGTCGAGCTGAAGATCGAGTTCCACAGCGCGAGCCAGAAGTTCACGGCCGGGTCGTTCATCACCGAC
ATCGCGTTGGCGACGAAGTTCGCTCCCGGGATCCACGACATGTTGGGGTCGTTGATCGTGGCCGAGTCGC
CCGAGCCGATCAGGAACGACCAGTAGTAGGGGAAGATCGCCGACACGGCGACCACGCCGAGCCCGATGTA
GACCCAGAAGCCGGCACGGATGCCGCGGATCTTCGTGGTGCGCTCACCGCGGCGGCGACGCCCGGCATCC
GGGATGTTCTTCTCGACGATCGCGAGGGGCGGTTCGTTGATCGCAGTCATCGCAGGGACTCCTTCGCGGC
ACGGCGGGCACGGCGCGGTGCGGTGACGCCGCGACCGCCTTCGTCGCGGACGAGGCGACGGGTGATGAGC
AGGTTGATGAGGCCGATCACCACGATGATGATGAAGAGGATCCAGGCGAGCGCGGCGGCGCGACCGAAGT
TGAAGTCGCCCCAGCCGATGTTGTAGAGGTACAGCGTGATCGTGAGCCACTGCTGCGCGGCGCCACCCTC
ACCCGTGTTGTCGAACATGCGCGGCTCGTCGAAGATCTGCAGGCCGCCGATGGTCGACGTGATGATCACG
AAGATCAGCGTCGGGCGGAGCGAGGGGAGCGTGATGCTCACGAACTGGCGGAAGATGCCCGCACCGTCGA
CGGTCGCTGCCTCGTAGTACTCGCGGGGGACGGCCTGCATCGCGGCGAGCAGGATGAGCGCGTTGTAGCC
GGTCCAGCGGAAGTTGACCATCGTGGAGATGGCGACGTGGCTCCAGAACGGGTCCTTGTGCCAGCCGATC
GGGTCGAGGCCGAGGTCGGTGAGCGTGTTGTTCACGAGTCCGTGGACGTCGCCGAACATGTTGCTGAAGA
TCAGGGCCACGGCGACCGGCGCCATCACGAAGGGCAGGAGCACGCTCATGCGCCAGAAGGTCTTGGCGCG
GATGTTGCGGTCGAGCATGGCAGCGATGAAGATCGCGAGGATCAGCTGCGGCACCGTCGACAACAGGAAG
ATGCTGAAGGTGTTGCGGAGGGCCGACCAGAACTTCGGGTCGTTGAGGATCCAGGCGTACTGCTCGAATC
CGACGAAGGTTCCCTCGTTGCGGATCAGGTCCCACTCCTGGAACGAGATCACGGCGGTGAAGCCGATCGG
GAAGAGCCCGACGATCGCGAAGAGGATGAAGAAGGGCGAGATGTAGAGGTACGGCGAGAGCTTGAGGTCC
CACCGGCTCAACCGCTGGCTGAACGAGAGCACCCGGGGGGCGCGCTCCGCGGACGGCGGGTCGTCCAGCG
GGCTCGTGGTGCGGGTTTCGGTCACGGTCACGAGGTTCTCCGTCGTCAGCGTCGGTCGAAGGATGGCAGG
AGGAGAGGGGATGCCGGCCGCGTCCGCGGGCGGAGCGCGGCCGGCATCCCGTCAGAGATGGGTCAGAACT
TCTCGACCTCGGCGACCCAGGTGTCCCAGGCGGCCTGCTCGTTCTCGGTGCCGTCGAACACGCGGTTCAC
GGCGTTCTGGAGAGCGTCGTGGTACTTGAAGTAGTCGGCGCTCTTGTACGGCTGGACGGTCACGGCCTCG
GCGCGCGAGGCGCCGATCTCACCGGTCTTGGCGTCGTTGAAGTACTCGTTGACGTAGCCGGTCAGGTCGG
GGTTCTCGTACGCCTCGCTCTGGCTCGGGAAGGCGCCGACGTTGACGAACGCCTCGACCTGCTGCTCGGG
AGCGGACAGCCAGTCGGCGAGCTTCTGCGCCTCGGCGATGTTCTTACCGTTGGCGGGGATGGTCAGGTAC
GAGCCACCCCAGTTGCCGCCGCCGTTCGGGAAGGTGTTCGCGATCTTCCAGTTGGCCTGGTCGGGTGCGT
AGCCGGCGATGATGCCCTGCATCCAGCCGGGGCACAGCACCGTGGCGAACTCGTCGGTCTTGAACGCGGC
GATCCAGTCGTCGCCCCACTGAGCCGAGTAGGCCGAGTTCGGGACGGCGCGCTCGGTGACGCTCTTGTAG
GCCTCGGCGATCTCGGGGTTCGAGGTCGCGATGACGTTGCCGTCGGGCTCGTCGTAGGTGAGCTCCATCT
GGTTCACGATGCCCTGGAGCACGGAGTTGGCGGAGTCGATCATCGCCTTGCCGGAGGCTTCCTTGTACTG
GTCGGCCACGTCGAAGTAGGTGTTCCAGTCGCCGTCGAAGAGGGCTTCGACCTCGGCGGGCTCGGTGGGC
AGACCGGCTGCCTCGAAGAGGTCGGAGCGGTAGCAGATCGCCTGCGGGCCGATGTCGGTGCCGTATCCGA
TGAGGTTGCCCTCGGGGTCGGTCGCGGCGGCTTCCTTCCAGTCGAGCCAGCGGCCCTTCAGGTCTGCGGG
CACGGGAGCCAGCAGGTCGGAGTACTGCATGGCCTCGGACAGCCAGTCGACCTCGACGGCCTCGATGTCG
GCGAGGCCTTCCTTGCCGAGCTTCTGGAAGAAGTTCTTGCGGGCGTCGCCCGACTCGGCCGCCTTGTTGT
GGACGATCGTGACGTTCGGGTTCTCGTCCTCGTACTTCTGCAGGAACTCGTCGGTGTAGCCGAAGTTGTT
GAACGTCGCGATGGTCAGCGTGACGTCCTCTTCACCGGTCGTCCCCTCGGCGGCGGGCGTGGTGCCGCCG
TTCGAGCAGGCGGCCAGCATCAGGGCCGAGGTGGTGGCGACACCGGCGATGAGGCCGACGCGTCGCAGGG
CGCGTGAATTCACAGGACACTCCTTTGTGGTGTGGGCGAGAGCGAGGTGCGGGTCCCCCGTGGTGGGAGC
GCTCTCATCGATCTGGCTCGACGCTATGGGATCGCTCCCACGAGTGTCAAGCAGCTCGGGATGCCACCTC
GGTCACGGTTTGGTCACGCGTCCGGGGCCATAGACTGGGCACACCCCCTGCCCGCGACATCCCGGAGCCT
CGAATGCCCACCATCGTCGTTGACGTCATGCCCAAGGCCGAGCTGCTGGACCCGCAGGGAAAGGCCGTCG
CCGGCGCACTCCAGCGCCTGGGCCACAGCGGCTTCTCCGATGTCCGCATCGGCAAGCGATTCGAGCTCAC
CGTCGAGCGCGCCGACGACGAGACCCTCGCCGCCGTGCGCGAGCTCGCCGACGAGATCTTCTCCAACTCC
GTGATCGAAGACGTGGTCGGCATCGAGGTCGTCGAGTGACCGCCCGCGTCGGCGTCATCACGTTCCCCGG
GTCGCTCGACGACCGTGACGCGCAGCGCGCGATCCGCCTCGCCGGCGGCGAGCCCGTCGCGCTGTGGCAC
GGCTCGCACGACCTCGACGGCGTCGACGCGCTCGTCCTGCCCGGTGGCTTCAGCTACGGCGACTACCTGC
GCGCCGGCGCGATCGCGGCGCTCGCGCCCATCATGTCCGAGGTGAAGGACGCCGCGGCGAAGGGGATGCC
GATCCTCGGCATCTGCAACGGGTTCCAGATGCTCGTCGAAGCCCACCTGCTGCCGGGTGGCCTCATCCGC
AACGCACACCAGCAGTTCATCCGCCGTGACCAGCGCCTGATCGTCGAGAACAACGACACCGCATGGACGA
GCGACTTCCGCACCGGTGAGGAGATCGTCATCCCGCTGAAGAACGCAGACGGCGGCTACACGGCCGATGC
CGAGACGCTCGCCCGGGTCAACGGCGAGAACCTCGTCGCGTTCCGCTACGCCGGCGTCAACCCCAACGGG
TCGATCGAGGACATCGCGGGGCTCACCAACGAGAGCGGCAACGTCGTCGGCCTCATGCCGCACCCCGAGC
ACGCGATCGAGCCGGGCTTCGGCCCCGACACGACCGTCGCGATGCGATCGGGCGTCGACGGACTCAAGTT
CTTCACCTCGGCGATCGCCGCCGTCGTCCACTCCGTGGCCTGACGAGGTATCGCCGCACAGGCGAAACGA
CGCACCGCGACCCTCGACTGACCGGAGCTCAGGCTTCGCGTGGAGCGAGGCGGCGGGCGAGGTACGGGGC
GGTGCGGCTGTCGGGCGCGGCGGCCACGGCATCCGGAGTTCCCGCCGCGACGATCCGGCCGCCCGCGTCG
CCGCCCGAGGGTCCGAGATCGATGACCCAGTCGGCCGCGGCGACGACGTCCATGTCGTGCTCGACGACGA
CGACCGTGTCGCCCGAGTCGACGAGCGCGTGCAGCTGCTCGAGGAGCAGGCGCACGTCGGCCGGGTGGAG
TCCGGTCGTGGGCTCGTCCAGCAGGTAGAGCGTGTGGCCGCGACGGGCGCGCTGCAACTCCGTCGCGAGC
TTGATGCGCTGCGCCTCGCCTCCCGACAGCTCCGTCGCGGGCTGGCCGAGACGGAGATAGCCGAGACCCA
CGTCCTGGAGGGTGCGGAGGCTCCGGGATGCCACGGGGACAGCGGCCAGGAACGTCGCCGCCTCGTCGAC
GGTCATCGCGAGGACGTCGGCGACGGTCCTGCCCTCGTACGTGACCTCGAGGGTCTCCGCGTTGTAGCGG
GCGCCGTGGCACGTGGGACAGCGCCCGTAGCTGCCGGGGAGGAAGAGCAGCTCGACCGACACGTACCCCT
CGCCGAGGCAGGTCTCGCAGCGTCCGCCGGCGACGTTGAACGAGAAGCGTCCGGCGGTGTACCCGCGGGC
CCGGGCGATGTCGGTGCCGGCGAACACCGAGCGGACGGCGTCGAACAGGCCGGTGTAGGTCGCGAGGTTC
GACCGCGGCGTGCGCCCGATCGGCTTCTGGTCGACCCTCACGAGCCGGTCGACGAACTCCAGACCCGACA
CCTCATCGACCCGGAGCGTGTCGGCGGAGGTCGCCGGCAGCGCGGCGTCGGCGAGCCCCTCGGCCTCGCC
TGGCTCGTCGGTCGCGCCGTCGGCATCCGCATCGCCCGTCGATCCGCCCCGGAGGTGACGGTCGACGACC
TCCCGCAGCACCCGGCTCACCAGGGTGGACTTGCCCGAGCCCGAGACGCCGGTCACGGCGACGAGCGCGC
CCAGCGGAATCTCGGCGTCGAGGCCCGAGAGGTTGTGCAGCGAGATGCCGCCCAGGCGGAGCCAGCCGGT
GGGGGTCCGGCGCGGGCGCGCCGGCTCGGGGGCGCCGCCGCGCCCCGGGAACAGGAACGGGCGCGTGGCC
GACGCCTCGATTTTCTCGAGCCCGTCGACGGTGCCGGAGTAGAGGACGTCGCCGCCCGCCTCGCCCGCGC
CGGGGCCCACGTCGACGATCCAGTCGGCGCGACGGACGACGTCCATGTTGTGCTCGACCACGTAGACCGA
GTTGCCCGACGACCGGAGCTGCTCGAGGACGTCGAGCAGCGGCGCCGCATCGGCCGGATGCAGACCGGCC
GACGGCTCGTCGAGGACGTAGACGACGCCGAACAGGCCCGAACGCAGCTGGGTGGCCAGGCGCAGTCGCT
GCATCTCCCCGGGCGACAGCGTCGTGGTGACGCGGCCGAGCCCGAGGTAGCCGAGCCCGAGCTCGAGGAG
CACCTGGATGCGGGCCAGCAGATCGGTCGTGATGGCCACGGCGACATCGGTGCGCTCCCCCGACTCCGTG
GTCGGCAGCGCCGGCGCGGCATCCTCGATCAGCGTCGTGGGGCGGATGATCTCGGCGAGCTCGCGCAGCG
GCAGGGCGTTCAGCTCGGCGATCGTGCGCCCCGCGAACGTCACGGCGAGGGCCTCTCGCCGAAGGCCCGT
GCCGGAGCAGAGCGGGCACACACCGGTGCGGACGAACGCGAGGACGCGCGCGCGCATCGACGCGCTCTTC
GAGTCGGAGAGCGTGTGGAAGACGTACTTCTTGGCGCTCCAGAACATGCCGTTGTAGGGCTTGGCGACCC
GGTCGCGCTGGGGAGTGATCTGCACGACCGGCTGCTCGTCGGTGAAGAGGAGCCAGTCGCGGTCGGCGCG
ATCGAGCTCGCGCCACGGGCGGTCGACGTCGTAGCCGAGCTCGATGGTGATGTCCCGCAGGTTCTTGGCC
TGCCAGGCTCCCGGCCACGCCGCGATCGCGCCGCCCCGGATGCTGAGCGACGGGTCGGGCACGAGTGTGT
CCTCGGTGACGGTGTGCGCGACGCCGACGCCGTGGCATTCGGGGCAGGCGCCCGCCGCCGTGTTGGGCGA
GAACGCATCGGAGTCGAGGCGGGTCGTGAAGCCGTCGGGGAAGGTCCCGGCGCGGGAGAACAGCATCCGC
AGCGAGTTGGAGAGGGTCGTCACGGTTCCGACACTCGAGCGCGAGCTCGGCGCGCCCCTCCGCTGCTGGA
GGGCGACCGCCGGGGGAAGCCCGGTGATCGAGTCGACGTGCGGGTCGTGCCCCTGCTGGATCAGGCGGCG
CGCGTACGGCGCGACGGACTCGAGATAGCGGCGCTGCGCCTCGGTGAAGATCGTTCCGAAGGCGAGGGAC
GACTTGCCCGATCCCGACACCCCGGTGAAGGCGACGATCGCGTCGCGCGGCACGTCGACATCGATGTTCC
GGAGGTTGTTCTCGTTCGCTCCGCGCACGCGGACGAAGGCGTCGGGGGCTCCGCGGGGGTTTTCGGGCAT
CGGGCCAGCCTATGCGGGGACCGGGTGCGCGCGGGCCGGGTTCGCGCGCAGGGCGATCACCGTTCGGGCG
CGCCGGCCGCGGACGGGGGCTAGCCTCGAACGCATGGCTCAGATCAGCGTCAGCGTCCCGTCCGCCCGCC
TCGCCGAGGAGCTCGCCGACATCGACGGCGCCGACGTCTTCGTCTGGGAGATGGATGCCGCGTCGCCGCG
ACCGCGGATCGACATCGTCGTCCCGCCCTACATGAGCACAGGCAGCCCGCTCCCCTGGCTGGAGGGCGTG
GAGGTCGGGCTCGTGCAAGGCCAGTCGATCGGCTACGAGGGCGTCGAAGACCTCCTCCCCGCCGGATCCG
TCTTCGCGAACGCCGCGACCGTCCACGAGGCGTCGACCGCCGAGCTCGCCCTCGCCCTCACCCTCACCGC
GCAACGCCAGGTCGACCGCTTCGTGCGGTCGCAGGACGCGCGGGAATGGTCGCCGTTCTCGGCGACGGGC
CTCGCCGATCGCCGCGTCATGGTGCTCGGCTACGGCGGCGTCGGCAAGGCCGTCGCCGCGCGGCTCGAGC
CGTTCGAGATCGACCTCGTGGCTGTCGCCTCCCGCGCGCGCGACGAAGGCGGCGTCCACGTGCACGGCGT
CGATGAGCTGCCGGCGCTCCTTCCCGAGGTCGACATCGTCGTCGTGACGCTGCCCGGCGGCGACCAGACC
CGGCACATCGTCGACGATGCGTTCCTCGCGGCGCTGCCGGAGGGCGCCCTCGTCGTGAACGTCGGACGCG
GCTCGCTCATCGACACCGACGCTCTCATCGACCACGTCCGGCGACGCGGCATCCGCGCGGGTCTCGACGT
GACCGACCCCGAGCCGCTCCCGGCCGACCACGCGCTGTGGACGCTCGACGGCGTGGTCATCTCGCCGCAC
ATCGGCGGCGCGACCGCCGCGATGCACCCGCGGATCGAGCGGCTCATCCGCCGGCAGATCGGTCACCTGC
TCGCGGGCGAAGAGCCGGAGAACGTCGTGATCCGCACCTGAGCTGTGCGGGCGAACCCGCAGCTCAGACG
GTGAAGACGCTGTGCACCGGGCCGCAGACCTTCTGCCCGTCCAGCGCGGCGAGCTCCATGAGCACCGCCG
TGCCCGCCAGCTCGTAGCCGAGCGCGGCGAGGAGCTCCTGGCCGGCGCGCAGCGTGCCGCCGGTGGCCAG
CACGTCGTCGACCAGGAGCACGCGGGTGCCGCGCGGCAGGTCGTCGGCCATCTCGATCGTCGCGGTGCCG
TACTCGAGGGCGTAGCTCACCGCTCCGGCCGGCCGCGGCAGTTTGCCTGCCTTGCGGATCGGGGCGAGCC
CCACTCCCGCGGCCGTGGCGACCGCGCCGGCGAGGAGGAAGCCGCGCGCCTCGACACCGGCGACCACGTC
GAAACGGCCCTCGAAGGGCAGCACCATCGCGTCGACGACGGTGCGGAGCCCCGCGGCATCCGCCAGGAGC
GGGGAGATGTCGCGGAACAGGATGCCCGGCTCGGGGAAGTCGGGGATCGTCGCGATCAGCGACTCGGCGC
GGGTGAGGGCTTCGGAGGGCACCGACCCAGGCTACTCGGGCCGCTCGTCCTCACGCGTCCCGCACCCTCC
CCGTGCGCAAGCGCTTGCGCTAGGCTGACGCGCATGACTTCGATCTCCCCCGCGACGCACCCGTCGACGC
TGGCCCCCATCGGCGAGAGCCGCCCCGGCGCCGAGTGGTGGCGCACCGCTGTGATCTACCAGATCTACCC
CCGCTCCTTCGCCGACGCCTCGGGCGACGGCATCGGCGACCTGCCCGGCATCACGTCGCGTCTCGACGAC
CTGGCCTCGCTCGGCGTCGACGCCGTCTGGCTGAGCCCGTTCTTCACCTCGCCGCAGAAAGACGCGGGCT
ACGACGTCGCCGACTACCGCGACGTCGACCCGCTGTTCGGCACGCTCGGCGACTTCGACGACATGCTCGA
GGCCGCGCACGCCCGAGGCATCCGCGTCATCATCGACCTCGTCCCGAACCACTCGTCCGATCAGCACGTC
TGGTTCCAGGCCGCTCTCGCCGCCGCGCCCGGCAGCCCCGAGCGCGCGCGCTACATGTTCCGCGACGGCA
CGGGCGAGAACGGCGAGCTGCCCCCCAACAACTGGGAGTCCGTCTTCGGCGGTCCGGCATGGACGCGCGT
CGACGACGGCCAGTGGTACCTGCACCTCTTCGACACCTCGCAGCCCGACTTCGACTGGACCAACGAGGAG
GTCCGCGAGGAGTTCCGCGGCACCCTCCGGTTCTGGCTCGACCGGGGCGTCGACGGCTTCCGCGTCGACG
TCGCGCACGGCCTGATCAAGGCCGACGGCCTTCCCGACTACACCCCGCCCGCCGAGGCCGACTCCATGGG
CGGCGAAGAGCCCGTCCCGTACTGGGGCCAGGAGGGCGTCCACGAGGTGTGGCGCGACTGGCACCGCGTC
ATGGACGAGTACGAGGGCGACCGCGCGCTCTGCGCCGAGGCGTGGCTCCCGACCGTCGACGAGACCGCGA
AGTGGGTGCGCTCCGACGAGATGCACCAGGCGTTCAACTTCCCGTACGCGATGAGCGACTGGGACGCCGC
GCAGCTGCGCGAGGTCATCAGCGAGTCGCTGCGCGCCTTTCCCGCCGTCGGCGCCCCGGCGACGTGGGTC
CTCTCGAACCACGACGTCATCCGCCACGCGACCCGCCTCGCGATGCCCGGACACCCGCAGGGCCACGGCG
TCGGACCCGAGACCCCCGGCAAGCCCGACCCCGCGATGGGACTCCGCCGCGCCCGCGCCGCCACGGCCCT
CATGCTGTCGCTTCCCGGCTCGTCGTACGTCTACCAGGGCGAGGAGCTCGGCCTTCCCGAGGCGATGGAG
CTACCCGACGACGTCCGCGAGGACCCGACCTGGTTCCGCACGAACGGCGAGCGCTACGGCCGTGACGGAT
GCCGCGTGCCGCTGCCCTGGGACTCGACCGCCCCGGCGTTCGGCTTCAGCCCCTCGGGAGAGAGCTGGCT
GCCCCAGCCCACCGACTGGACCGCATACTCCCGCGACGTCGAGGAGAACGATCCCGAGTCGACCCTGTGG
CTCTACCGCAGCCTGCTCGCGACGCGTCGTGCGCACGGGCTCGGCGCTGGATCGCTCGAGTGGCTGGACG
GCTACGGCGACGACGTCATCGCGGTGCGCAACGGAGACGTGACGGTCATCGCGAACATCGGCACGTCGCC
GGTCGCGCTGCCGAAGGGCACCCTGCTGGTGGCGAGCTCCGCGTTCGAGGGTGGCGAGCTGCCCGCGGAC
ACGACGGTCTGGATCGCCGCGGACTGACCATGCCCGGCATCGACGACGTCGCCCGCGCCGCGGGCGTGTC
GGCGGCGACCGTCTCACGCGCGCTCAGCGGGCGCGGGCGCATCTCCGATGCGACCCGTGCCCGAGTCCGC
ACGGCAGCCGATGACCTCGGGTACGTCGTGTCGGCCGCGGCCTCCACGCTGGCGACCGGCCGCACCTCGA
ACGTCGGGGTCGTGGTGCCGCTCCTCGACCGGTGGTTCTTCGCGAACGTCCTCGACGGCATCGCCAGCCG
GCTCGCGCCGCGCGGCTACGACATGACGCTCTACAACATGAGCGACGACCCCGCGCAGCGCGCCAATGTG
CTCGATGTCTCGCTGCGCCGGGGTCGTGTCGACGGGCTCGTCGTGCTTTCCGTCGACCTCGCCGAAGACG
AGATCGACCGCCTGCTGGCGCTCGATCTGCCGGTCGTCGGGCTCGGTGCGATGAGCGCCCGCCTGCCCGT
CCTCCGGGTCGACGACGCCGCGGTCGCGCGCCTGGCGACCCAGCATCTGCTCGATCTCGGGCACCGCCGG
ATCGCGCACATCGGCTACAGCAAGGACGGCGACCCGGGGTTCGACATCCCCTCGCTCCGGCGCCACGGGT
TCGCGGCGACGATGGCGGATGCCGGTGTCCCCGAGCCCGCATACGCACCGGCCCTGTTCACGATCGAGGA
GGGCCACCGGGCGGCGGCTCGGCTGCTCGACGGCGGCACCCCGCCGACGGCGATCTTCGCGGCATCCGAC
GAGATGGCGTTCGGGGCGCTGTTCGCCGCTCGCGAGCGCGGGCTGGAGGTCCCGCGCGACCTGTCGGTCG
TCGGGGTCGACGGTCACGAGATGAGCGGCTTCTTCGGCCTCACGACCGTCGCGCAGTTCCCCCACGGGCA
GGGCGAGCGGGCGGGCGACGCCGTGCTCCGCTCGATCGAGGAGGGCGCGGAGCCGGCCGATCGGGAGCTC
CCGTTCGAGCTCGTCGTCCGCAGCTCCACAGCGGCTCCCGCAGCGGATGCAGAGGTGTCCCCCGTAGGCT
CGACGGCATGACCCTCGACCTCGAAGCGATCTACACCGACCTGCATCGCCACCCCGAGCTCTCGTTCCAG
GAGACCCGCACCGCCGGGGTCATCGTCCGCGAACTGGCCGCTCTCGGCCTCGACGCCGAAGAGGGTGTCG
GCCGCACCGGCGTCGTGACGAGCATCCGCAACGGGGACGGCCCCGTGGTGTGGCTCCGCGCCGACATGGA
CGGCCTCCCCGTCGAGGAGCAGACCGGCCTCGCCTACGCGAGCACGGCCCGCGGCGTCGACCCGGCGGGC
ACCGACGTGCCGGTGATGCACGCGTGCGGTCACGACATGCACGTCACCGCGCTCCTCGGCGCCCTCGAGA
AGCTCTCCTCGTCGAAGGACGCCTGGTCGGGCACCGTCGTCGCCGTCTTCCAGCCCGCCGAGGAATACGG
CGCCGGCGCGCAGGCGATGATCGCCGACGGCGTGCTCGACCGCTACCCGAAGCCCGACATCGTGCTCGGC
CAGCACCTCACCCCGCTTCCGGCAGGCGTCATCGGCGTACGCCCCGGCACCCAGATGGCCGCCTCTGACG
GTCTGACGGTGACGCTGCTGGGACGCGGCGGGCACGGCTCCCGGCCGCACTCGACCATCGACCCGGTCGT
GATGGCCGCGGCGACCGTGATGCGCCTGCAGACGATCGTGTCGCGCGAGATCGATCCCCGCGAGATGGCG
GTCGTGACCGTCGGATCGATCCACGCGGGACTCAAGAACAACATCATCCCGGCCGAAGCCCGGCTCGAGC
TCAGTCTCCGCTACCCCGACGAAGCCTCCCGCGCCGATGTGATGGCCCGCGTCGAGCGCATCGTCCGCGC
CGAGGCGGCGGCCTCCGGTGCCGAGCAGGAGCCCATCATCTCGACGCAGCACAGCCTGCCCCCGACGATC
AACGACCACGCCGCCACGGCGCGCCTCACGGGTGCGTTCGAGCGGGCGTTCGGCGAGGGGGCGGTCGTCG
ATCCCGGCATGTTCACCGGGAGCGAGGACGTCTCGTGGTTCGCCCGCGAGGCCGGCGTGCCGCTCGTCTA
CTGGTTCTGGGGCGGCGTCGAGCCGGCGCAGTACGCGGATGCCGTGGCCGCAGGCTCCGTCGCGCGCGAC
ATCCCGACGAACCACTCGCCGTTCTTCGCACCCGTCCTCCACCCGACCATCGCGCGCGGCGTCGACGCTC
TGACCGTTGCGGCCCGGGAGTTCCTCGCGTGAGCGGTGTGCACGACGCCCCGAACCGCCGCACGCCGATC
CTCCTCGGCGTCGTCGCGGTCGTCCTCCTGATCGCGGTGGTGGTCGCCCTCGGCGCACTCTTCCAGCGCG
GGCAGGGTGGTCCGGCTCCGGCCGCACCGGCCGGGTCGACGACCGCTCCGGGCAGCGACGGCACGACGGG
CGGCGAAACCGGCGGCGAGCCGGCGCCGGCCGAGCCGGAGGCTGCGGCATCCGTGTCCGTGACGGGAACC
GGCTTCACGGTGACGGATGCCGACGGTTCGACCTTCACCCATGCCTGGGCCGACGACGCGGCGCCCGCCA
TCGAAGCGCTCACCGAGGTGTTCGGCGAGGCCCCGACCGAGGACTTCCAGAACGGCGACGCCGAGAACTG
GGCGTACGACATCTACAACTGGTCGGGCTTCCGCCTCTACGACGTGTTCCTCGGCGACGGCGGCCGCTCC
CGGTCGGAGGTGCCGGCGCCCACGTTCGCGATGATCACGGGCGGCGCACCCGAATCGGTGAGCATCGTCG
ACGAGTTCGGCGTCGAGATCGGCGATTCGATCGACGAGGTCCGGTCGAAGGATCCCGTCGACGAGGTGCA
GCTCTCGAGCGGCGGCGTCCGGCTCGTCCTCGGCGAAGGCCGCGGCACGTTCTACTCGAACGGCGACCGC
ACCTTCAGCGCCTTCGTCGTGTCCGATGCCGGCGGCTCGAGCGTGGCCTCCATCACCTACACGTTCCGCG
CGCGGGGTCAGTAGGGCGAGCGGGCGTCCTCGAGGCGCTGTGCGCTGACGACACCCGGAAGCCCTCGGCC
TCGATCCGTCGTGAAGACGAGCACGACCCCGAGCAGCACGAGCAGTCCGCCGACGAGCGAGAACGGGCTC
GGAAGGGCGTTCGCGACGAGGATGCCGCCGATACCGCCCGCCCATCGGAGGAGCCGCGCGAGCGGTGCCG
GGAGCACGTCGCCGCGATAGCGGAGCTGCACCGCGAGGTCGCCGATGCTCCGCCCCGTCGCGAGCGTCAG
CACCAGCGTCACCGCAATGGGCGTCGCGGTGTTCGCGACACCGGCGATCACGCCGTCGAGCACCGCGTCG
CGGTCGCGGGCGACGTACTGCAGCCACACCTGCACCGCCGTGCCCGCGAGCGCGGCGACCACGCTCGCGG
CGAGCACGTCGCAGAGCATCGCGAGAAGGCGACGACCCCGCGTGACGGGGCGGGGCTCATCGGCGCCCGG
AAGCCGCTCGACCCCACCGGCTCGGCCCGGGATCAGCAGGGCGACCGCGGCCCCGATCACCGCGCCGGAG
GTGTTGGTGACCAGGTCGCCGACGTCGAACATCCGATAGGCGCAGGGGAAGACGCCCCACACCCCGGTCA
CCTGGGTGAGCTCGATGAGGAGCGAGACGGCGCCGCCCACGAGCAGCGCCGTGACCACGCCACGCCGGGC
CAGCAGACGCACGAAGATCCCCGCCGGAACGAACAGCGCCACATTGAAGACGACCTGGAGCAGGCGCACG
TCCGTCCAGGGGCGGCCGTCGGCGAATGCGGCGGCCACGTCGTCGATCGTCGGGGCCAGCGAGAGCACGG
CCGGCGCGCACGCGTAGGAATCCGATGCCGGAAGGGGCAGGAGCGTGTACGTCCACAGCGCCAGGAAGTA
GACGAGCGCGGCCGCCCACAGCGCGAACCGCGCCGGAGTGAGGGTGCCGCGGCGGCGATAGCTGATCGCC
ACGAGCGGCACGAACAGGACGAATCCGACGAGCAGCCCGAGCACGACGGCGGCGACTGCGGGAAACACCT
GTGACGACATGATGGCCACCCTAGAGGCGCCGCATTGCGCGGGGGGCCCGGCAGGCGTAGTGTCGCCCGC
CGTGGCTCCTGACAGTCGCGAGCCGGAACCGGCCGCATCCCCCATCGCCAAACGCATCCTGATCGGCGAT
CCCCTCACCTCCGAGAAGCTCGACGAGCAGCTCCTCCCCAAGAAGCGGGCCCTCCCGATCTTCGCGTCGG
ACGCACTGTCATCGGTGGCCTACGCGCCGCAGGAACTCCTCATGATCCTGCTCGTGGGCGGCACCGCCTT
CCTCGCCTTCACCCCGCCCGTCGCGGCCGCCGTCATCGTCCTGCTCGTGGTCGTCGTCCTCAGCTACCGG
CAGCTCATCAAGGCCTATCCGTCGGGCGGTGGCGACTACGAGGTCGCCCGCACGAACCTCGGCGAGAACT
CGGGCGTCGTGGTGGGCTCGGCGCTCCTCGTCGACTACGTGCTGACGGTGGCCGTCTCGGTGTCCTCGGG
CGTCGACAACATCATCTCCGCCGTTCCCGGACTCGACCCGTGGCGGGTCGAGCTCGCGATCGGCTTCGTC
ATCCTCATCGTCATCGTGAACCTGCGCGGCGTCCGCGAGGCATCCCACGCCTTCGCGATCCCGACCTACG
TGTTCATCGGCTCGGTCGCGCTCATGATCGGCACCGGCCTCTTCCGCTGGGCCATCGGCGACGCACCCGT
GGCGGCGAGCGCCGGCTACGCGGTCGACGCCGAGAACCTGTCGCAGGTCGCGGTCATCCTGCTGCTCCTG
CGGGCGTTCTCGAGCGGCTGCTCCGCCCTCACCGGCGTCGAGGCGGTCAGCAACGGCGTGCCCGCCTTCC
GCGCCCCCAAGGTCAAGAACGCACAGACCACCCTCGTGCTGATGGGCACGATCGCGATCATGCTCTTCGC
CGGGCTCACCGCGCTCGCTCTCGTCGCAGGGGTGCACTACGCCGAAGATCCGTGCGCGCTGATCGGCTTC
GACTGCGCTGCCGGGCCGCAGCCGAGCCTCATGGCGCAGGTCGCCGCCGCGACGTTCGGGGCGACGTCGC
CGCTGTTCTTCCTCGTGCAGGCGGCGACGGCCTGCGTGCTGCTCCTCGCCGCGAACACCGCGTTCAACGG
GTTCCCGCTGCTGGGCGCCGTCCTCGCCCGCGACGGCTACGCCCCCAAGGGACTGAACTCGCGCGGCGAC
CGCCTCGTCTTCTCGAACGGGATGCTGATCCTCGGCGCCGCGGCCATCGGGGTGCTGATCGTCTTCCAGG
CGAACCTCACCACCCTGATCCAGCTCTACATCATCGGCGTCTTCGTGTCGTTCTCGCTCGGGCAGCTCGG
AATGGTGCGCCACTGGCGCCGCGAGCTCCGGTACTGCAAGAACGACGCCGCGGCGCGTCGGGAGGCGCGT
GTCGGACTGGTGATCAACGGCATCGGGGCGGCCTTCACGATCGCGGTGCTGCTCGTGGTGACCGTGACCA
AGTTCACCCACGGTGCGTGGCTGGTGTTCCTCGCGATCCCCGTCCTGTCCTTTCTGATGATCGGCGTGAA
CCGCTACTACCGCGACGTCGAGCACGAGATCTCGATGGACGACACCGTGCGCTACGGCTCGACGGGCGAC
CTGGCGATCATCCTCGTCGGGAAGCTCCAGAAGCCCGTCGCGAAGGCGATCGACTACGCCCTCGCCGCCA
AGCACGACAAGACCCTCGCCGTGCACATCGCGGTGACCACCGATGACATCGCCGAGCTGCAGGCCGACTG
GGACGTGCATCGGATGCCGGTGCCCCTGATCGTCGTCGACTCGCCGTACCGGCACTACGCCGCCCCGCTG
ACCGGCTTCATCGAGAAATACCGCGAGAAGCACGGCCCCGCCGTGGTCACGGTCTACCTGCCGCAGTACA
TCGTGGGGCACTGGTGGGAGGCGCCGCTGCACAACCGGCGCGCGCGTCGCATCGCGCACCAGCTGATGCT
CGTGCACGGCGTCACCGTGACGCTCGTTCCGTGGCTGCTGGATTCGTCGGAGGTCATCTATGGCCGACGC
TCTCGCCCCCTCCCGGGCGACGACCGCGCCGGGCGTCCGCAGCCGAGTTTCGGTCTCGTCGAACACTCCG
AGAACTGACGGTCGAGCGGGGTCCGTCGCTCTGGCACAATGGCGCCATGCCTGCCTCCGAACGCCCGAAA
GCCCTGATCCCCCTGCTGATCGTGGCCGCGGTTCTGGTGATCGCGGCCATCGTCGCGGGCATCATGCTCC
TCGGGCGGCCGGGCGGTCCGGCCGCCGCTCCGACGTCTCCGACCCCGTCGGCCGCGCCCTCGTCACCGGC
CGCCACTCCGAGTTCCACACCCACACCGACGCCCACCCCGTCTTTAACGGGAGCCGCCGCGGCGAGCAAC
GTCACGGTGGACGCCCTCGGCTTCGACATCGTGGCCGATGACGGGTCGACGATCTTCGCGTACGAGTGGC
CCGACGACGCGGCGCCCGCGGTCGAGGCGCTGACGGCCGCGTTCGGCGACGCGCCGGAGGAGGGCGTGGT
GGAGGGCGACGGGACGCACTTCCCCGACTACTCGTCTTACAGCTGGGGCGGGTTCCAGTTCCTCGACATG
ATCCCGAGCGAGGGGGGCAAGGCGCGGGCGGAGTACTTCGTGCCCTCGTACGTCATCCTGACGAGCAACT
CGACGGGCGCGGTCACGGTGACCCCTGAGTTCGATCTGGCGATCGGGCTGAGCGCCGACGAGGTGCGCGC
GCTCGGCCCCGATGAAGAGAACGAGCCCACCGCGAGCAACGGTCCGCGCTTCTTCTTCGCCACCGAACGG
CAGCGCCCCGCCGACGATCTGGCCTACGAGTACTCGGCCTGGGTAGACACCGACCCCGGGACCGAGGAGG
TCACCACGATCACCTACCGGCCTTACTCGGAGCTCTGACCGACCTCGGGTTCCCGCACCGGCGTAGCCTA
GGAGGATGACTTCTCCTGCTCTCCCCGCGACTCTCGACGCGGCCGCGATCCGAGCGGATTTCCCCATCCT
TCAGCAGGAGGTGAACGGGCACCCGCTCGTCTACCTCGACTCCGCCGCCACGAGCCAGAAGCCGCGCCAG
GTGCTGCAGGCCGAGTACGACTTCCTCACCCGCAGCAACGCGGCCGTGCATCGTGGCGCGCACACCCTCG
CGGCTGAGGCGACCGACGCGTTCGAGGACGCTCGGGCCGCCGTCGCGCGCTTCGTGGGCGCCCGGCCCGA
CGACCTCGTCTGGACGAGCGGAGCGACCCAGGGCCTCAACCTGGTCGCCTACGCGATCGGCAACGCGTCG
ATCGGCCGGGGGGCACCGGCATCCGCTCGGTTCGCGCTGACACCGGGTGATGAGATCGTCACGACCGAGA
TCGAGCACCACGCCAACCTGATCCCGTGGCAGGAGCTCGCGGCGCGCACCGGCGCCGTGCTGCGCCACAT
CCCCGTGCACGACGACGGCACCTTCGACATGGATGCCGCGGCGGCACTCCTCGGCGAGCGCACCCGCATC
GTCGCGTTCTCGCACGTGTCGAACGTCCTCGGCATCGTGAACCCGGTGCGGGAGATCGTCGCCCTCGCCC
AGGCGGTCGGCGCCCTGACCGTGCTCGACGCGTGCCAGTCCGCGCCGCACATGCGACTCGACCTGCCGGC
GCTCGGCGTCGACCTCGCCGTCTTCAGCGGACACAAGATGCTCGGCCCTTACGGCGTCGGCGGCCTCTAC
GGCCGCCGCGAGGTGCTCGAGGCGCTGCCCCCGTTCTTGACGGGCGGATCGATGATCACGACGGTCACCC
TCCACGAGGCGGGCTACCTGCCGCCGCCGCAGCGGTTCGAGGCGGGCACGCAGCCCGTCGGCCCGGCCGT
CGGTCTCGCCGCCGCCGTGCAGTACCTCGAGGGAGTCGGGCTCGAGGCGATCCACGCCCACGAGGCCCGG
CTCGCCGCGCGCATGCGCGAAGGGCTCGTCGAGATCCCCGGCATCCGCCTCCTGGGCGACGCGCCCGGCG
CCGAGCGGGTCGGGGTCTGGGCGTTCGACGTCGACGGCGTGCACGCGCACGACGCCGGACAGTTCCTCGA
CGCGCAGGGCGTGGCGGTCCGTGTCGGTCACCACTGCGCGGCGCCTCTCCACACGCGCTTCGGCATGACG
GCATCCGTCCGGGCATCGGCTGCGCTCTACACGACGGATGCCGACATCGACACCTTCCTCGATGCCGTCA
GCGGCATCCGGTCCTACTTCGGAGTGAACGCATGAGCGGCCTCGATTCGCTGTACCAAGACCTGATCCTC
GACCACTCCAAGCACCCCCACGGTCAGGGCCTGTCGCCCGAGGAGGGGCGGAGCGCGAGCTCGCACCAGC
ACAACCCGATGTGCGGCGACGACATCACCCTGCGGGTGCGTGTCGACGACGCCGGCGAACGGATCGTCGA
CCTCTCCTGGGAGGGCTCGGGATGCTCGATCTCGCAGGCGTCCGCGTCGATGCTCGCGGCGCTCATCGAG
GAGGACGGCGGCGACACCGGCCTCGCCCGTGCCGACGCGACGCACCTCATCGACGGCTTCCGCGAGGCGC
TGCGCTCGCGCGGGACGATTCCGCTCGACGAGGAGACCTACGCCGACGCTGCAGCGCTCTCGGGCGTCTC
GAAGTTCTCGGCGCGCGTGAAGTGCGCCATGCTCGCCTGGGTCGCGCTCGAAGACGCGCTCGCCCGCGCC
TGAGCGGCGACCGCGAGGTGCGGCGAGCGGCGCCGAGCCGCCCGCCGCAGGCTCACGCGGCGGCGAGCAC
TTCCTGTTCGAGCCGTGCGTAGGACGTCTCCATGCCGTCGGTCATCCCGGTGGCGAGGATCATGTCGCGC
GTCTCCTTGTCGGGGTACTCGATGAGCAGGGTCAACAGCGTCATGCCGTCCTCCTCGTAGAGCTGCAGGT
CGTTGATCGTCGACGGACCGTCGGTGCCCGACATCTTCTCGGTGCTCACCGACCGTCGAGGCTCATCGAC
CTGGAGGGACTCGCCCTCGAACCCGAACGCCGTGTCGGGGTTGCCGTCCTGCTCCCACGCGTACCGGTAC
GACTGACCCGCTTCGGTCGCGGGTTCGACCGTGGTCATCGACCAGCCGTCGGGGCCCAGCATCCACTTCT
TCATCAGCTCCGCGTCGTGGTGCGCCTGCCACACGAGGTCGCGGGGGCCGTCGATGAGACGCGTGATGCG
CACGTGCGTGTCGTCGAGGAGTTCGACCTGGGTGCCCGCTCCCCGCGAGTAGTCGCGGAGGTCGCGGAGC
ACGGCGTCGAGCTGCGCCATCGCCATGCGCGAGCCTTCGACGGCCCCCATCGCGACGACCTGCTCGAGGG
CTTCGGCCGAGGTGAAGAAGGTGATGTTCGACATGCGCGAGCCGGTCTCGGTCGCCGCGAACGTGAACAC
CATGCGCATGGCCGGGAACTCGGCCATCGGCTCGCCGTTCTCATCGGCGAAGGCGTCGAGGACTTCGAAG
CTCACGCCGTCGTCGATTGCGAGGAACTCCCAGCGTCCGCGCGACGTCTCGCCCTGCGGGCTGGTCATCG
CATAGTGCGCCTCGCCGCCGACGGTGAAATCGAAGGCGGTGAAGACGGCCGGCCAGCCGGGAGGGCCCCA
GAAGCGCTCGAGCTGGCTCGGTGTCGTGAACGCGCGCCACAGCCGGTCGACGGGCGCGTCGACTTCCGCG
GTGAGGGTCATGGTGAGCGTCTCGGCGTCGGTGGTGATGTCGGTCACAGGCATGTCGTTCTCCTTCGTGG
GTCCAGGTGGTGTGCGTCGTCGATGTGCGGGGTGGGAGTCAGTCTTCGGGCGAGGCGAGCAGGTCGTCGA
GGCGGTCGACGCGCGCCCGCCAGAGGTCTTCGTACCGGGCGAGCAGGGCCCGGGCCCTAGCGATCATGGC
CGGGTCCGCCCGCACGAGCCGCTCACGGCCCTCGGCCCGCTTGACGATGAGCTCGGCCGCCTCGAGCACG
GCGACGTGCTTCTGGACGGCTGCGAACGACATGTCGTAGTCCGCGGCGAGCGCGGAGACGGACTGCTCGC
GGTCGAGCGTGCGGCGGAGGATGTCTCGGCGAGTGGCGGCGGCGAGAGCGTGGAAGACGCGGTCGATCTG
CTCATCGGTGAGGCCGTTCTGCGGGGAGGATTTTTGTACAACCATTTGGTTGCACGTTAGACCCGGGGGG
TCGCCGCGTCAAGACCTTCGGGCGTTCAGTTCGCGCCCGCGAGCACCCGTGCCCAGACGTCCTCGTCGTC
GAGAAGATCACGGACGCGCTGAACGGCGATGGTCGCGTCGTGCGGGCCGGACGTCGCGGTGCCTGGTGAC
GCGACGACGGCCTGCCGGGCTCGCTCGAGCGCGCCCTCGAGCTCGGTGTTCGCGGTGCGGCGGGCGGCGT
CCGCGATGCGGTCGAACGGCTGAGCGTAGAAACCGGGCGCGGAACGGAACGCCGCATCCGCTCCGCGCAC
CTGGATGTCCCTCCGGAGGTCGAGGAGGACAACGGCATCCTGAGCCCAGGACGGCAGAGTGCGGAACTGT
GCCGAGTCGCCGAATCCGCTCGGCTGCGAGGGGCGAACGGCCCAGATGAAGGAGAGCGCATCGCGCCGGT
CGTCGATGTCGGCGAGCGCCCCGGCGGTGAGCTGAACCCGGTCCGTCAGCACGATGCGGCGCACCGTGTC
ATCCGGCGGCGCGAAGGCACCCCCTCGGGCGAGGAGAGACCCGGCGGCACGTTGCACGGCACGGCTGAGG
GGCGCGTCGGGGAGCGGACCGCCGGCGGTCGTCGACCGGCGATTCCGGGCACGCGCGATCACGTAGACCA
CCGGCGTCACCACCAGGACGAGCGTTCCGACGCCGAGACACACGCCGAGGGCCAGTCGCGTCGCATCCGA
CAGCGCGCCCGCCGGCTCGGCGAGCACGACGACGATGGCGAGGACCGCCACGCCCGTGGCCAGCCACGAG
AGCATGCCGAGCAGCGCGCGTCTCGCGCGGCGGCCGGCCGGTGGGGAATCCCCTCCCCGGGCGGGCGAGT
CACTCACCGCCGGTGAGCGTCCAGAGGTGATCGGTGCCGTTCTCGATCGCCACGACCGCCACGTTCTGCG
TGAGGTCGGAGCGGTCGAAGAGCTGCGTCGCGCAGGCACCCACCCCGAAGCGCTCCAGGAACCACTGCGA
GAGAGGGCGCGAGCTCATGCCCTGCCAGCAGAAGAACACGGTCTGCTTCTTGTCCCGATCCCGGTAGGTG
GCTTTCTCATCGGCCTGTATGAGATCGACCGGGAGCGCGGTGTCGATCGCGAGTTGGATGGCATCGAGGT
CCGGCGTCGTCTTCGCCGGGTCCCAGAAGACGCGGATGACGAACCCGGTGCCCTTTCCTCCTGGCGCCGG
GAACCCTCGATACGCGCCGACGTAGCGTTCGTCGGCTCGTTCCCAGAGGTCGAAGGCGACTCGGGCTTGC
TTCTTCGCCCCGAAGACGCGTGGCTGGTCCGTGGCCGCGAGGAAGCCTTCGGGGGTGGTCAGAGTGGCGG
CGATCTGTGCGGAGCTCGACATGAGGGCTTCTTTCTGCCGGAGGATGGGCCTCAGCCTAGGGCCCTGATC
AGAGCCGCGAGGCGCACTCCACACAGAGGGTCGACTGCGGCCGCGCCTCGAGCCGGCCTGCGGGGATCGC
GCGGCCGCAGCCCGCGCAGACACCGTAGGTTCCGGCCGCCACGCGAGCGAGCGCGTCCTGCACCTCGCGG
AGCTCACGGCGGGTGGATGCCTGGACCGCCGACACCCGCTGCCACTCCCCCGACAGGGTCGACCCCTCCG
GGTCGTGCTCGTCGTCGGCGGTCGCATCGGCCCGATCGGCGCGCAGTGACGCGTCGTCGGCGTCGAGACG
CCCGAGCATTCCGGCGAGTTCGCGCTGTCGACGCTCGAGCTGCTCGACCGGGTTCACCTCCGCCACGGCC
CCATCGTAGGCGCGGTACCGGCGCCGCGGGCCGGCGTCAAGACCGTGGCCGCCCCGCCTTCGGCGAGCGA
GGGTGGAGTCCAACGGAAGGAGCCACCATGGCTGAGAACGAGCAGCAGCACGACCCCGAAGAGATGCCCG
ACACCGAGGAGCTCGAAGAGCCCAGCGTCGCGAAGGAGCCGGGCGAGGAGCCCAAGGCACCTGAGAAGAG
GGACGAGGAGCCCAGCCACCACGCCGTCGGCATCGGCATCGTCGAGTCCGAGACGGTCTCTACGGACGAC
GAACCTCAGGAGGCGTAGCGCTCGGGGCTCGCGTCTGACCGTCGCGCATCGGGCCCGTCGGTAGGATGGG
GGCGACCCCCGGCATCCCGAGTCTTGGAGCCCAGCCGCGTGAGCACCCCCTCTTCTGTCGCAGATTCCGT
CGAGAACGCCGTCGCCACGCCGGAGAGGGAGCAGCCGTACGCGGCGCTCGGTCTCAAGGCAGACGAGTAC
GACCGGATCCGCGAGATCCTCGGCCGCCGCCCCACGTCGGGCGAACTGGCCATGTACTCCGTCATGTGGA
GCGAGCACTGCTCGTACAAGTCGTCGAAGATCTACCTGCGCCGCTTCGGCGACAAGGTCAGCGACGAGAT
GCGCGAGCGCCTCATGGTCGGCATGGGCCAGAACGCCGGTGTCGTCGACGTCGGCGAGGGCTGGGCGGTG
ACCTTCAAGGTCGAGTCGCACAACCACCCGAGCTACATCGAGCCCTTCCAGGGCGCCGCGACCGGCGTCG
GCGGCATCGTCCGCGACATCATCTCGATGGGCGCCCGCCCCGTCGCCGTCATGGACCAGCTCCGCTTCGG
CGCCATCGACCACCCCGACACGGCGCGCGTCGTGCACGGCGTCGTGAGCGGCATCAGCTTCTACGGCAAC
TGCCTCGGCCTGCCGAACATCGGCGGTGAGACCGTCTTCGACTCGGTCTACCAGGGCAACCCGCTCGTCA
ACGCGCTCGCTGTCGGCGTCATGCGCCACGAGGACATCAAGCTCGCGAACGCGACCGGCGCCGGCAACAA
GGTCGTCCTGTTCGGGGCGCGCACCGGTGGTGACGGCATCGGCGGCGCGTCGATCCTCGCCTCCGACACC
TTCGCCGACGGCGGCCCGACGAAGCGCCCGGCCGTCCAGGTCGGCGACCCCTTCGCCGAGAAGGTGCTCA
TCGAGTGCTGCCTCGAGCTCTACAAGGGCGAGCTGGTCGAGGCGATCCAGGACCTCGGCGCCGCCGGGAT
CTCGTGCGCGACGAGCGAGCTGGCCGCCAACGGCGGCTCGGGCATGCGCGTCGACCTGGAGAACGTCCTC
CTCCGCGACCCGTCGCTCACGCCCGAAGAGATCCTCATGAGCGAGAGCCAGGAGCGGATGATGGCCATCG
TCGCTCCCGAGAAGCTCGACGCCTTCCTCGAGGTCGTCGGCAAGTGGGACGTCGAGACCAGCGTGCTCGG
CGAGGTGACCGGCGACGGCCGCCTGCAGATCTTCTGGCACGGCGAGCAGATCGTCGACGTCGACCCCTCG
ACCGTCGCGGTCGACGGCCCGGTGTACGAGCGCCCCGTCGCCTACCCGACCTGGATCGACGCCCTCAACG
CAGACTCCGCGGCGCGCCTCGAGCGCAGCGACGACCCGGCCGTGCTCCGCGACCAGTTCGTGCAGCTGCT
CGGCAGCGCGAACCTCGCCGACCCGTCGTGGATCACGAACCAGTACGACTACTACGTCATGGGCAACACC
GCCCTGAGCTTCCCCGACGACGCCGGCATGATCCGCGTCGACGAGGAGTCGGGCCTCGGCTTCGCGATCG
CCACCGACTGCAACGGCCGCTATTGCCAGCTCGACCCCTACGCGGGTGCGCAGCTCGCCCTCGCCGAGGC
CTACCGCAACGTCGCCGTCACGGGCGCCGTGCCCACGGCCGTCACGGACTGCCTCAACTTCGGCAGCCCT
GAGAACCCCGAGGTCATGTGGCAGTTCGGTCAGGCTGTCGACGGTCTCGCCGACGGATGCCTCGCGCTCG
GCGTTCCCGTCACGGGCGGCAACGTCAGCTTCTACAACCAGACCGGTGACCAGCCCATCTTCCCGACCCC
CGTCGTCGGCGTGCTCGGCATCATCGATGACGTCGCCCGCCGCATCCCGAGCGGCTGGCAGGACGCGGGC
GAGAACATCTACCTGCTCGGCACGACCGCCCTCGAGCTCGACGGATCGGCGTGGGCGGGCACGGTCCACG
ACCACCTGGGTGGCCGTCCCCCCAAAGTGGACCTGGCCGCCGAGCGCACGCTCGCCGAGCTGATCCAGTC
GGCGGCGCAGCAGGGCCTCGTCTCGAGCGCGCACGACCTCTCCGCGGGCGGCCTGGGCCAGGCCCTCGCC
GAATCGGTCACCCGCTTCGGCATCGGCGCGCGGGTGTGGCTGCGCGAGATCATGGAACGCGACGGAGTGG
ATGCCGCCACGGCACTGTTCAGCGAGTCGACCGGCCGCATCATCGTCTCGGTCCCCCGCGAGGAGGACGT
GAAGTTCCGCGGTCTCTGCGAAGGCCGCGGCTACCCGGTGCTCCGCATCGGCGTCACGGATCCGGCTGCC
GAGGGCGAGGCCGCTGCGCTCGAGGTGCAGGACGTGTTCACCCTCACGGTCCCCGAGATGCGCGGCATCT
CGAAGGCGACGCTCCCCGCCGCGTTCGGGCCCGTCATCGACGAGGTGCGCGCGTGACCGACGATCCGGAA
TACGCCGACTTCGCCGGACGGCGGCGTGCCCGCACCCGCGTGATCGCGTGGGTCGTCATCATCTCGATGG
TCCTCGTCGGCGGCGGGGCCACTGTGCTCACTCTCCTCTTCGGCTGAGGACGAGGAGCCGCATGGAGCCC
ACCGCGCCGTCCCTGCCCGGGCGCGCGGTGATCTCGCAGCGCTGGAGCAGCGCCTGCTTCGTGCACTGGC
GCGTCGACCCCGCGCTCGTGGCCCCGCTCCTCCCCGCAGGAACCCGTCCCGACGAGTTCGACGGATCGGC
GTGGATCGGGCTCGTGCCGTTCGTGCTGAGCGAGTTCCGGTTCCTCCCGCTCCGGCCTGTTCCGCTCGTC
GGCTCCTTCGTCGAGATCAACGTGCGCACCTACGCCGTCGACGCCGACGGCCGGCGCGGCGTCGTCTTCC
GCACGCTCGAGGCCGAGCACCTCCTCCCGGTGCTCGGCGCCCGCGCGCTGTTCGGCCTGCCCTACCGCTG
GGCGCGGGCCACCCGAGAGGTCGACGGCGACGCGGTCTCGTTCGCCTCTCGGCGGCACGGCCGATCGAGG
CGCTCGACGGCCCTGCGGGTCACGGTGGGCACCGAGCCGGTCGATACGCCGCTCAGCCGCTTCCTCACGG
CCCGGTGGGGATTCCACGAGCGTCATCTGGGGCGCACGATCTGGGCGGCGAACGAGCACGAGCCGTGGCC
GCTGCACGACGCGCAGCTCGATGCGCTCGATGACGACCTCGTGGCGGAGGCGGGGTTCCCCGGCCTCGCC
GAGCGGGCGCCCGACTCGGTCTTGGCGATGCCGCCGCGGCATCCGGGGTTCGTGACGCGGTTCTCGGCGT
CGCGCGCGATCGGCTGAGACGGATGCCTGATCGCACCGTTCCCGTGAGCGTCCACGGTCACGGCGGCTAG
CATGGGCGGCATGCAGCTCTGGGTCGTCGCGATCGGAGCCGCGGTGGCGGAGTTCTGGTGGGTCGCACCC
GCCGCAGCGGGGGCCGGCGCGGCGGGTCTCCTCGGCGTCCGCCGCAGCCGGTCGACGCGCGCCCGGCGGC
TCGGCGTCGCCTCGGCCCGCCTCGAACTGCAACAGGCCCGCGCCGAGAGCCAGGGAGCGCGTGCCGCCGC
CCGGGTCGCACAGGCCGAGGTGACCCGCGCCGAAGCGGAGCGCGCCGCCGGCCGGGCGAGCGCCGAAGAC
GTCCGCACCGCGCGGCGCGCGCTCGACGCCGCCCAGCGCACGCGTGCCGCGAGCACCGCGACCATCCGGG
TCGCGCGTGCGCGCATCGGCGCCGAGCGGGCCACGGTGCCCGCGCGCGGCACCGACACCGCCCACCTCCC
GCTCGCCCGGCTCATGGCCGCGCACGACGCGAACGCCGCCCGCTGGATGGCGTACGAGACGGATGCCGCC
CGCCACCTCGCCTTTCCCGCGATGAGCGATGTGCGCGTGCCCGCGACCGCCGAGTTCCTCCGCCTCGAAG
CCGTCGCGCGCGAGCGTCGTCCGGCGACGGCGACCGCTCGCGTCACGCCCGCGGAGTTCGCGGCGTACCG
CGCGGCCGTCGACGACGCCCGACGGGCGTTCGAGGCCGCCGAGCAGGAGGCCTGGCGGCTGGCCGGGCAC
CGACCCGACGACGCGCCGCCGCCCCCGCCGTCGATCGGCCAGCGGTGGACGATCGCCGCCACCGAGGCGA
TCACCCGCTCGGCCGACGGTCTCGCGCGTGCGGCCGAGTCGGCGGCATCCGCTCTCGATTCCCATCGCGG
CGGACGCCGGCGCACGGGCGATGAGGGCCAGGATGCCGCGCCGCGCCGACCGATCTGGCCTGTGCCCTCG
CGCACCGAGCATCGCGACGACGACGCCCGGCCCTAGTGTGGACGCGTGGACGGATTCTGGGCTTTCGCGG
GCAACTACTGGTGGCTGATCTTCCCCGCGTTCGGTCTGCTCTCCGCCGCGAGCGGGTCGTGGGCGAGCGC
ATCGAAGCGGCGGCACAAGCAGCGCCTCGAGGTGATGAAGGCGAAAGCCGAGCTCGCCGCCGCTCGTTCG
GCCGCGAAGCACGGGATCGGTGCGTCGGCTGCCGTCGAGGCCGCCGGGGCGCCGGCGCGCTCGTTCAGCA
CGCAGGCCGACGACCTCCGGACGGTTCACGACGACGTCACCAAGCGCTGGCTCGACTATGAACTCGACGT
CGCCAAGCTCATCGCCTTCCCGTCCATGAGCGACGGCCGCGAACCGCTGACGGCGGCGTTCCTCCGTGCG
AAGAAGGTCGCCGACCGCGCCCGTCCCGCCGACGGCGAGGCGCCCACCGCCGAGCAGATCGCCGACTACC
GCGCCGCCGTCACCGACTTCGAGGTCGCGTTCGACCTCGCCGAGCGCGACGCGCGCCGGGTGCGGGACAG
CGGCTTCAGCACGGCCGAGCGCAAACGTCTCGCGACGGCATCCCGTCTGCTCGCCGTCGCCACCGACACC
GCCGCCACCCCCGCCGAACGCCACCTCGCCTACGAGCGGGTGCGCGAGGAGATCGACGGTCTCATCGCGC
TCTCCGACGACGCCGTCGAGCTGCTCGAGAAGCAGGTCGCGCGCGAGCTTCCCGCATCGGCCCCGCGTCG
CGACCCGCTCATTCCGCCTGACGCGTGAGCCCGCGCGGGACGGACGCTGCGCACGAGAACGGGGGCCCGG
CATGATGCCGAGCCCCCGTCGTCCGTTCGCCGTTCTTACTCGGTGATCAGGGTGTCGAACGCCTCGGGGT
TGGCCTCGATCCACGCGTCGACCGCCTCGGCTTCCTTGCCCTCGCCGTACTCGTTCACGACCATGTCCTC
GAGGGTCGCGTACTGCTCGTCGTCGAGCTTGATGCCCTTGATGAACTCAGCCGCCTCGGGGAACTCCGCC
GCGAAGCCGTCGGTGCCCAGGAAGTGCAGGGCCTCCGCCTCGCCCATGGCGCCACGGGGGTCTTCGAGGT
CCTTCAGGCCGTAGGCCTCGTTCGCCCAGAACGGACGCCACGAGGTGACGACCATGTCCTTCTTCGCGCT
GATCGCGCTGTCGAGCTCGGTGAGCATCGCGGCGGTCGACGAGGTGACGAGCTCGTACGAGTCGCCGAGC
TCGTACTCGGGGATCATCGACTCCTGCGTCTGCTTGGTGAGTCCGGCGCCCGGCTCGATGCCGTAGATCT
TGCCGCCGAAACGGTCGGCGTTCGCGGCGAGGTCCTCGATGGAGTCGATGTCGACGTAGTCGGGGACGGC
GATCGTCAGCTTGGCGTTGTCGTAATAGGCGCCGAGGTCCTCGATCTTGTCGCCGTACTCGTCCATGTAG
GACTTGTGGGTGAGCTCGGGCCAGGCCGACGGGTACACGTCGACGTCGCCCTGGGCGAGTCCGGTGTACA
GCGGGCCGGCCTCGGTGAGCTCCTCGAGCTCGACCGTGTAGCCGATCTTCTCGAGCTGGTCCTCGAGCAG
GTACGCGGTGCTCAGACCGTCGGTCCAGGAGGGGAGGTAGCCGAGCGTGATGGTGCCGAGGTCGCCGTCG
CCCTCTCCCGATCCGCCGGCGGCCTGGTTGCCGCTGGCGCAGCCGGCGAGGGTGAGGGATGCTGCTGCCC
CGAGGGCGATCATCGTGGTCAGGTGGCGCTTGTTCATGTGACTTCCGTATCTCTTGGTCGGTTCCGTATG
AAGGGGTGGTGCATCGTGCTGACCCGCGGCGCACCGAGCTGTCGCCGCGCCGCGGGGATCGTGCTCAGGA
CACCTGTGCGAGGCCGCGCGGGGCGGCCGCGCCGGCGCCTGCGCGACGACGTGCGATCTCCCCGAGCAGC
GACGAACGCTGCCCGCGGAGGTTTCCGAGCGCGGCGGTGAGCCGGTCGAGGTAGACGGCGAGGATGACGA
CGCTGAGGCCCGCCTCGACACCCTTCGCGATGTTGACGGTGGACATCGCCTGGACGATCTCCTTGCCGAG
ACCGTCGGCGCCCGCGATTCCGGCGATGACGGCCATCGACAGTGCCAGCATGATGAGCTGGTTGATGCCC
GCCATGATGCTCGGCATGGCCAGCGGGAGCTGGACGCCTCGGAGGATCTGAGCGGGCGTCGCGCCGAACG
CGTGGCCCGCCTCGACCGTCTCGGAATCGACACCGCGGATGCCGAGCTCGGTCAGACGCACGCCCGGGGG
CAGCGCGAAGATGACGGTGGCGACGACACCCGGCACCACGCCGATGCTGAAGAACACGATCGCGGGGATC
AGATAGACGAAGCCCGGCATGCTCTGCATGAGGTCGAGGATCGGGCGGACGGCGGCGCTCAGCCGATCGT
TGCGCGCCGCGGCGATGCCCACGGGAACCGCGATGGCGACCGCGATGACCGCGGCGACGAGGACGAGCGC
GAGGGTCTGCATCGAGGTGACCCACTGCCCCATGCCGAGGATCAGCGTGAAGGTGATGACCGTGCCCAGC
GCGAACTGCCAGGAGCGGAGCGCCCAGCCGATCGCGGCGAGCAGGACGATGACGACGGCGATCGGCGCGT
TCAGGAGCAGATCGGCGAGCGAGTCGACGAGCCAGCCGACCACGGCGGCGATGCCGCCGAGCAGCCAGCC
GAGATTGTCGCGGATCCAGTCGACCGCGACGTCGGCCCATTCGCCGACCGGGATACGGAACCCATCCATC
AGCGGACCCCCTCTTTCTCGCCGGCGAGGTCTTCGGTGGCGGCGACCGCCAGTGCTTCGTCGATGACCGC
TTCGGGCACGGGATCGAGGATCACGGGGATCTCCGTCGTCTCGGTGGTCTGCGGTCCGAGGGCGGTCAGC
AGCGTGATGCGCGGGATGACGCCGACGAGCCGGTTCTCCTCGTCGGTCACGGCGAGGGCGAGCGGCGACT
CCGCAGCGGGCACGAAGAGGTCCATGAGCACGTCGTCCTTGCTGACGGCCTGCGGCACGGGGCGGATCGC
GGACGCGAGCGAGGTCTCGCCGCGGCGGACCAGCTTGAGGGCGTCGCGGTCGGACACGATGCCGAGCAGC
CGCCGACCGCGATCGGTCACGTAGACCGCCGCCATCCGGGCGTCGCGCATCGTGCGGAGCGCGGTGCGCG
GGCCGGCCGTGTCGGGAACGACCGGGCTCGGGCGCTCCATCACGTTCGAGGCGGTGAGCACGCGGGCGCG
GTCGACGTCCTGCACGAACTGCTCGACGTAGTCGGTGGCCGGGTCGGTGAGGATGTCTTCGGGTGTGCCG
ATCTGCACGATGCGCCCGTCGCGCATCACCGCGATGCGGTCTCCGAGGAACATCGCCTCGTTGAGATCGT
GCGTGATGAAGACGATCGTCTTCTGCAGCTTCTGCTGCAGCTCGAGCAGCTGCTCCTGCATCTCGCGCCG
GATGAGCGGGTCGAGGGCGCTGAACGCCTCGTCCATCAGGAGGATGTCGGTGTCGGCGGCGAGCGCGCGG
GCGATGCCGACGCGCTGCTGCATTCCGCCCGACAGCGCCGAGGGGAGCTTCTCGCCCCAGCCCTCGAGCC
CGACGAGCGCGAGGATCTCCTCGGCCTTGGCGAGACGCTCGGCCTTGCCGACGCCGCGCAGTTCGAGCGG
GTAGGCCACGTTCGCGGCGACCGTCCGGTGCGGCAGGAGGGCGAAGTGCTGGAACACCATGGCCAGGCGT
TCCCGGCGGATGCCGCGGAGCTTGGCGGCCGGGATGCCGGTGATGGGATCGCCCTGCACGAGGATCGATC
CGCCGGTGGCGTCGTGGAGGCCGTTCAGCATGCGGATGATCGTCGATTTGCCGGAGCCCGAAAGGCCCAT
GATCACGAAGATCTCGCCCCGCTCGACCGAGAAGCTCGCGTCGATCACGGCGGCGGTTCCGGCATCCGCG
ACATCGGTGCGGGATTCACCGGATCTGAGTCGCTTGACGGCCCCGGCCGGGTTCCGTCCGAATACTTTGA
ACAGATTCTTCGCTTCAACAGCGGGTGTGGTCACGTGCTCACCTCGGCGGGCGCACGCGTCCGCATCGGT
TACGCCCGGGTGACGGTCACAGGCGCTGCGCGAGCGTTCGGGAACACATCGAGCGCGGCGCTCCAGCGGC
GCACATCGGGTGCACCAGCCCAGACCGTCGACCATACGTCCACTCGTCGCCGATGCTCAGAGAGTCGGGC
CGAATGGCCGCGGACTGGTCGTCGAGGGCCGAAGCCCGCACTCGACGGTAACGAGATGCCCTACCCGGAT
CAAATCGAGGAAGCCCCTTGACGCTCCTGCGAGGGCCCCTTATCACGCGCGCTCGGGCGCGTCCACGAGC
GTGGAGAAGTCGGCTTGTCTGCGAGACTGACGCAGCGGGAGATCGACGTGGTCGATTCCGGCGCCTCTGG
CATCGTCCTCACCTGGCCGACATCCGACGAGCCGTCCGCTCCGAACACTGTGTAGGAGGCGTGATGTCTA
ATCAGAGCAAGGGTAGGCGGTTCCCCGTATGGGCGGCCGTAACGGGACTGGTCGCAGGGCTGGTGTTCCT
GGCCATCGCAGAGCTGAGCGCGCTGATCTTCGCGAGGACGGCGAGCCCGATCCTGGCGGTGGGCTCGTTC
GTCATCGACATCGTTCCGCGTCCGCTGAAGGAATTCGCGATCACGACGTTCGGCGAGTACGACAAGATCG
CCCTCCTCGCCGGGCTCGGCCTGGCCGTCGCCGTGGCCTCCGCTCTCGCGGGCGTCCTGCAGTATCTCCG
CCCTCCCCTGGGTGTCATCGCTTTCGCGGTCGCCGGCGTCCTCTCCGGCGCGGCCATCGTCACGCGCGCC
GAGGCGACGCTGCTGGCCTACCTCCCGCCGATCCTCGGAACGGTCGCCTCGGCGATCGTGCTGCTGCTCC
TGGCACGTCGCCTTCGCGCATGGAAGACGGCTGCGCAGGGCGCATCCGTCGACGACACCTCGGGCGACGG
CAGGATCGACCGGCGACGCTTCTTCACGCTGACCGTCATCGCGGGTGCCTCGGCGGTCGTCGTCGGGATC
ACGGCGCGCGCCGTGAGCGCCGCGACGTCGTCGGCTGACGCCATCCGCCGGGCGCTGAAGCTCCCGGCGC
CGAAATCCACCGTGCCCATCCCGTCGGGCGCCGAGCTCGACGTGCCGGGCATCAGCCCGCTGATCACTCC
GAACGCCGATTTCTACCGCGTCGACACCGCCCTCACCGTTCCGACCATCGACCCCGACACCTGGCGACTG
GTCATCGACGGCATGGTCGATCAGCGCGTGGAGCTGACGTTCCAGGACATCCTCGACATGGGCCTCGACG
AGTACGCCATCACGCTCACCTGCGTCTCGAACGAGGTGGGCGGCGAGCTCGTCGGCAACGCGATCTGGCA
GGGCGTGCCCCTGCGAGAGGTGCTGAAGATGGCCGGCGTGAAGTCGGGCGCCGACATGCTGCTTTCGCGC
AGTGTCGACGGCTACACGGCGAGCACGCCGCTGTCGGCGGTCACGGACGACGGGATCGATGCCATCCTCG
CGGTCGCGATGAACGGCGAGCCGCTGCCAGCCGAGCACGGCTTCCCCGTGCGCATGGTCGTGCCGGGGCT
CTACGGCTACGTCTCAGCCACGAAGTGGCTGACGGAGCTGAAGGTCACGACGTTCGACGCCGACGAGGCC
TACTGGACTCCCCGTGGCTACAGCGCCGAGGCCCCCATCAAGTTCGCCTCGCGCATGGACACCCCGAAGA
TCGGCTCGCCCGTGCAGGCGGGTCGTGTGCCTCTCGCCGGAGTGGCGTGGGCGCAGACAGTGGGGATCGA
GCGCGTCGAGGTCAGCATCGACAACGGCGAATGGATGCCCGCGAAGCTCTCCACGCCGATCAACGAGGAC
ACCTGGGTGCAGTGGGTCCTGGAATGGGATGCCACACCGGGCACCCACTACGTCGCGGTCCGCGCCGTCA
ACAAGAACGGCGATCTGCAGATCCAGGAGCGCGCACCGATCGCCCCCAATGGCTCGTCGGGATGGCAGCG
CTCGCTGATCTCCGTCTCGTGAGGGCTCGGGCCGACGGGCCTAGGGTGAGCACATGGCACCGCTTCTCGC
ATACGTGATCACCGTCTCGGATCGCTCGGCCTCGGGTGTGCGCGAGGATCGCGGCGGGCCGCTCGCGGTC
GAGCTCCTCGAGGCCGCGGGGCTCGCATGCGCGGGCACCGAGATCGTCCCGGACGGCGCGGACTCCGTGG
AGGCTGCCCTCCGGCGGGCGGTGCGCACGGATGCGCGGGTCATCGTCACCACCGGAGGAACGGGGGTGGG
TCCGCGAGATCGGACGCCCGAGGGCACCGAACGCGTGGTGACCCGGATGCTCCCCGGGATCGCCGAAGAG
CTCCGCCGGGTCGGCATCGCCGACACGGCTCTCTCCGTGCTCTCACGCGGGGTCGCGGGGGTGATCGAGC
CAGAAGGCGCGCTCGTCGTGAACCTTCCCGGCTCACCCCGCGCAGTGGCCTCCGGCATCCCTGTCATCGT
GTCCGTGGCAGCCCACGTGGTTGATCAGATGAAAGGCGGAGACCACTCGTGAACACGGTCAGAATCGCGC
GACTGGAAGACACCCCGCTCGACCTCGACGCGCACCTCCGTGCCGTCGATGATCCGGCGTTCGGCGCGGT
CACGACGTTCGTCGGACGCGTGCGAGATAACGATCCCGACGCCCAGACGGCGGTGATCGGCTTGGAGTAC
AGCGCGCACCCCGATGCGCAGGAGACGCTGCACCGCATCGCGGAGCAGGCGGGAGACGCTTCGGGCGCCG
TCGTCGCGGTCAGTCACCGCATCGGCAACCTCGCCGTCGGCGACGCCGCGGTCGTGATAGCCGTCGCGTC
GGAGCATCGGGCCGAGGCGTTCGAGGTCTGTCGCGCCGTCATCGAGGCGATCAAGACCGACCTGCCGGTC
TGGAAGCGTCAGCTCGAAACCGACGGAACCACCGCCTGGAAGGGCATCGGCGGCTGAGGCTCAGCCCCGC
GACTCAGCCGCCCGCGAAGGGCGGCAGTACGTCGATCATGCGTGCCTCGGCGAGCGAGGTGTCGCCGTCG
GTGCGCACGCCGTCGACCAGCACAGCGCAGTCGGGCAGCACCAGGAACAGCGCGGGGTGCTCGTTGAGGA
TCGCGGTGCGGAGCTCGGCGAGCGTCGCCTCAGACCGCTCCTCGCTTTCGGTGCCGGCAGCCTCTGCGGC
GGCGGCGAAGTAGCGCACGAGGGTCATGCCTGGTCCTGTTCTCCGGGCCGCGTCCAGTCGCCGGAGCGGC
CGCCCGACTTCGCGGTGATGCGGACGTTCTCGATCACGACCGAGCGGTCGAGGCCTTTGATCATGTCGAC
GATGGCGAGGGCGGCGACGGAGACAGCGGTGAGCGCCTCCATCTCGATGCCGGTGCGGTCGGCCGTTCCG
ACGGTCGCCTCGATCTCGACACCGTCGTCGACGATGTCGAGTTCGACCGACGCGCGGTGCACGCCGATCA
CGTGTGCCAGCGGCAGCAGTGTGGCGGTCGACTTCGCCGCCTGGATGCCGGCGATGCGGGCGACAGCCAG
CACGTCGCCCTTGGGGGCGGTGCCGTCGCGAAGCGCCGAGACGACCTCCGCACCGCAGCGGACGAAACCT
CGGGCGGTGGCGGTGCGGACCGTCGGAGTCTTGCCCGTGACGTCGACCATGTGCGCACGGCCGGCCGAGT
CGAGATGAGGGAACGTCATCAGACCAGCATGACATCTAGCTCGTCGCCGGCGGCCACGGCAGCGACCTCC
GCCGGAACGATCGCGAAAGCGGATGCCTGTGCGAGCCCACCGGCCAGGTGCGATCCCGAGCCGCCCGCCG
TGGCGGGGCGCACGGTACGCGCGGCGAGGTCGACCACGGCGGGCAGGTACTGCCGCCGTCCGGGCGGCGT
CTTCCAGGACTCCGCCGCGGTCAGCGTCAGGTGGGCGCGGTGGATGACCGACCGGCCCTGCAGGGCCAGG
AGGGCAGGGCGCACGAACACCTCGAACGACACCGCGACGCTGACCGGGTTGCCGGGAAGGCCGAACACCA
GGCAGCCGTCGCCGACGGTTCCGAAGGCCTGCGGCTTGCCGGGCTGCATCGAGATCTTCGCGAACTCGAC
CTCGCCGTGGCCGTCGAAGGCGGCGCGCACGGGTTCGTAGGCGCCCGCGCTCACCCCGCCGGTGAAGACG
ATGACGTCGGCGCCCGCCGCGCGTGCGTCGGCGGTGACCTGAGCGACGGCCGCGCCGTCGTCCGAGACGC
GGGCGATCAGAACGACCTCGGCATCGGCGCCCGCGACGAGCTGCGCGAGCAGCGGACCGTTCGAGTCGGG
AATGAGCCCCCGGCGCACGATCTCGCCGGGGGCGATGAGCTCGCTGCCGGTGGAGACGACGGCGACGCGG
GGCACGCGGGTCACGGTCACGTCGTCAGTGCCGGCGGCGACGGCGGCAGCGACCTGGAACGCGCCCATCC
GCTCGCCGGCGTCGATGACGACGTCGCCGGCGCGGAGGTCGGCTCCCCGGCGGCGGATGAACGCCCCGGG
GGCAGGGGCGTCGAGCACCTGGACGACGTCGAGCGAGTCCGCCAGCCCGCCCGCGGTGGCCTCGAACGGC
ACGATGGCGTCGGCTGCCGTCGGTGTCGGCGAGCCCGTCATGATGCGGGCCGCTTCGCCCGCGGCGAGCG
GGGGGTCGGTCGAGACGCCCGCGGGCAGGTCGGCGACGACGCGCAGGGCGACCGGGTTCTCCGGGCCCGC
CGACGCGACGTCGGCCGCGTGCACGGCGAACCCGTCCATCGCGGAGTTGTCGAAGAGGGGGATGTCGTGG
GCGGCGACGGCCGGCGCCGCGAGCGTGCGGCCGGCGGATTCGTGAGCGGGCACGACCTCGCTCGGGAGGG
TGCGGACGGCGGCCAGCACCCGGACGAGCTGCTCCTCGACGCTGCGCAGCTCGCTCATGCGGATGCCGCA
GCCGTCTCGGCCGACCGGAGGGGGATCTCGCGCTGGCGGCCCGAGAGGGAATCGAGCACGAGCAGGCGTC
CGAGCAGCGGCTCGCCGACACCGATGGCGAGCTTCACGACCTCGGTCGACAGGAGTCCGCCGACCTGCAC
GCACAGCGCGCCGAGCACGCCGACCTGCGCGCACGTGGGCGGGTCGCCCTCGGTGCCGACGGCGAAGAGG
TCGTTGAGGACGACGGGAGCGGCGTCGGTCGGGTTCGACCAGAAGACGGTGACCTGCGCGTACCACTCGC
GCACGGCTCCCCAGACGAGCGGGATGCCGAGCGCCTCTGTGGCGGCGGCGACGGCGCGTCGCGTCGCGAA
CGAGTCGCTCGTGTCGATGACGATGTCGGCGCCGGCGAAGAACTCCTGCGCGTTGGCCTCGTCGAGGCGG
GCGGTCACGGGCGTGACGACGGTGACCGGCGACAGCGCCGCGACCGCGCGCACCGCGCTCTCCGTCTTGT
GCACGCCGATGTCCTCGATGCGGTGGGCGATCTGGCGCTGCAGGTTGTGGAGTTCGACGATGTCGTCGTC
GATCACCGTGATGGCGCCGATGCCGGCGGCGGCGAGCGCCAGAATCGCGGGCGAGCCGATTCCACCGGCC
CCGACGACGGCGACGCGCGTGGCGGCGAGACGGCGCTGTCCCTCGTCACCGATGCCCCTGAGCACCGTGT
GGCGCGCGGTTCGCTTGCGCTCGTCGGGATCCAACTCGGGCACGGGATCGACCAGGGGGCGCATGACCCG
AGTTTACGCGTCGGGGGCCCGACCGGGCGTGCCGCGGGATCGGATTCTGAACGGGTCCGAGAGTCGCAGG
TGCGTCGCGAGAGACACATATGAGCCGCAGATGCGGCATGATCGAGGGATGACGGCCTACCGCGTAGCTC
GAGCCGCTCGCCTGCTGGGCGTCAGCGACGATTCGGTGCGCCGATGGATCGATCAGGGACTGCTGCCGGT
GACCGATGCCGTTCCCGCCGAGATTCCCGGCGAGGCGCTCGCGGCCTTCGCGGTGTCGATGGCGAACGAG
CCCGGTGACGCGCAGGAGCACCGCTCCAGCGCGCGCAACAGCTTCGTCGGAATCGTGACGCGCGTGCAGG
TCGACGGCGTCATGGCGCAGGTCGACATCCAGTCCGGCCCCCATCGCGTTGTGTCGCTGCTCTCCGCCGA
GGCGGTGCACGACCTGCAGCTCGAGGTCGGCACGCTCGCGCGGGCATCGGTGAAGGCCACGAACGTCGTC
GTCGAGATCGCGAAGGAGTGACGTGCGTCGTTTCCTCCTCCGGCCGCTGGCCCTCGGAGCGCTCGCGCTG
CTCATGACCGGCTGCGCCGCGCCGGCACCCGACGACGGCGCGGTGTCGGGCTCACTCACCGTCTACGCCG
CCGCGTCGCTGAAGACGTCGTTCGACGAAGTGGCCGAGGCGTTCACGGCGCAGCATCCCGGCATCCAGAT
CAGTCCCGTGTACGACGGCTCGTCGACGCTCGCGACGCAGATCGAGGCGGGAGCGCCGGCGGATGTGTTC
GCGTCGGCCGATGCCGCCACCATGGCGACCGTGTCGGAGTTCACCCTCAGCCCCCAGGTTTTCGCCTCGA
ACACGCTCGTGATCGTCGTTCCCGCCGGCAACCCGCAGAAGGTCACGGGCCTCGGCGACCTGTCGCGCGT
CGTGACGGTGCTGTGTGCGCCCGAGGTGCCGTGCGGCGCGGCATCCGCGACGCTGCTCGCGGCCGCCGAC
GTCACGGTCGACGCCGCCAGTCTCGAGCAGAACGTGACCGCCGTGCTCACGAAGGTGGCGGCGGGCGAGG
CGGATGCGGGTCTCGTCTACGCGACCGACGTCGCCGGCCGCGACGACGTCGCCTCCGTGGTGCCCGAGGG
CAGCGACGACGTCGTCAACGAGTACCCGATCGCCGGGCTGACGGATGCCGCGAATCCGGGGGCTGCGGCG
GCGTTCGTCGACTTCGTCCTGTCGGGCGCCGGGCAGAAGATCCTCCGGGACCGCGGGTTCGGGGCGCCGT
GAGTTCGGTCGCCGAGCGCGGGTACGTCCCCCGGACGCTGGCCGCGCCCGCGCTCGTCGGGCTGGGCTTC
CTGATCCTCCCCCTCATCGCCCTGATCGCCCGTGTGGAGTGGGCCACGTTCGTCGCCGACGTGACCTCGC
CGGCCGCGCTGGCCGCCCTCGGTCTCTCCTTCGGTACGGGAATCGCCGCGACGGCGATCTGCGTCGTCAT
CGGTGTGCCGCTGGCGTTGCTGATCGCTCGCTCGGGGCCGCGGCTGGCGGCGGTTCTGCGAGCGGCAGTC
ACGGTGCCGCTCGTCCTCCCGCCGATGGTCGGCGGCATCGCGCTGCTCTACCTGTTCGGTCGCGCCGGGT
GGCTCGGAGGGCTCGGGCTGTCGTTCACGACACCGGCGGTCGTGCTCGCGCAGACGTTCGTGGCGCTGCC
GTTCCTCGTCCTCGCCGTCGAGGGCGCGGTGCGGTCGACGGGAGTGGACTTCGAGCGCACGGCGGCTGCG
CTGGGAGCCGGCCGCTGGACGATCCTCCGGCGCATCACGCTTCCCCTCGCGGCACCCGGGATCGTCGCCG
GAACCGTGCTGTGCTTCGCGCGGGCGATCGGCGAGTTCGGCGCGACCGCACTCTTCGCGGGAAACCGGCC
CGGTGTCACGCAGACGATGCCCCTCGCCATCTACACGGCGTTCAACGGCGCCGGCGTCACACAGGGGACG
GCCGTCGCTCTCGCGCTCCTGCTCCTCGCCGCGGCCGTCATCGTTCTGATGCTCGTGCGCGGGTGGCGAC
CGGGAGCCGTGCGATGAGCGGCCTGCGGGCGCACGTCGTCGTCGATCGGCCGCGTTTTCGGGTGGATGTC
ACGATCGACGCCGCCGCGGGCGAAACGATCGCGGTCATGGGTCCGAGCGGCGCCGGCAAGTCGACGCTCC
TCTCCGCTGTCGCCGGGCTGGTGCCGCTCGACGGCGGGGAGATCACCGTCGCCGGCCGCACGGTCGAGCG
CGTGTCCACGCCGCGGGTGAGCACAGCGCCGATGCATCGCGGGGTGGTGCTGCTCGGTCAGGACCCGCGG
CTCTTCCCTCACCTCAGTGCCCGGGAGAACGTCGCTTTCGGGCCGCGTGCCGCGGGAACCCCCGCACCGC
AGGCACGCGCGGACGCCGACGAGTGGCTCGAGCGCGTCGGCCTGGGTGGTCTCGGAGCCCGCATGCCCCG
CGAGCTGTCGGGAGGAGAACAGCAGCGCGTCGCGATCGCGCGGGCGCTGTCGGCGTCGCCTCGGGTGGTG
CTGCTCGATGAGCCCCTCGTCGCGCTCGATCCGGTCACGGCGTCGTCGATCCGCGGCATGCTGCGCGATC
AGCTCGCCGGCACGACCACGGTCGCCGTGACGCACGACGCCGGCGACGCCGTGGCCCTGGCCGAGCGGTT
GTTCGTCGTCGAGTCGGGCGCCGTGGTGCAGAGCGGCTCGGTGCGCGAGGTGCTGCGGGCCCCGGCATCC
GCTTTCGTCGCGTCGATCGCAGACATGAATCGGATGCCGGGAGTCTCGGCGCGCGGCGGGTGGACCGACT
CCGCCTGCCAGGTGTTGAGGAGCGCGGACGCCGCATCGATCGCACGGGTTGCCACGGAGGGTGTCGCGCA
CGCCGCCGTGTTCCATCCGAGCGACGTGCGGATCGTGGCCGAGGAGGGCGCGAACACGTGGACGGCCACT
GTTCTGCGCGCCGAGCCGACGCTGTCGGGGCTGCGGATCCACACGTCCGCGGGCGCGGCGGACATCGCCG
AGACCGTCGCCGCGTGGTCGGCGGGCGACACGGTGCGGCTGCGCATCGACCCGTCACGGGTGCGGTTCGT
TCCGATGCCGTGAAGGTGCCCTGATCAGCCCTGATCCAGGGGCGCGCGGCTAGGCTCGGACAATGGGATG
CCACTGGGGGACGACGCGATGACGGCCATCCCGATCACGATCGGTCGGCCGCCGCAGATCGCGCCTCACT
CGGGCGCTGCTCCCGATCCGAGCGCCGGCCTCGTCGACACGCACGGACGCGTTCACCGCGACCTGCGGAT
CTCCCTCACCGACCGCTGCTCCTTGCGCTGCACGTACTGCATGCCCGAGCAGGGCAACGAGTGGTTGGCA
CGCACGAGCATCCTCACGACCGACGAGATCGTCGAGATCGCGGAGGTCGCGGCGAGCCTCGGCATCCGCA
CGTTCCGGCTCACCGGTGGCGAGCCGCTGCTGCGTACCGACATCGTCGACGTCGTGCGGCGGGTCGCCGC
GATCTCGGGCCCCGACGGGCCGGTCGAGGTCGCGATGACGACCAACGGCATCCGTCTCGCCGAGGTGCTG
CCCGACCTGATCGCCGCGGGCCTCACGCGGCTGAACATCAGCATCGACACGATCGATCGCGAGCGTTTCG
CTGCACTCACCCGGCGCGACCGGCTCGATGACGTACTCGAGGGGATCGCCGCAGCCGCGGCATCCCATCT
GAAGCCCTTGAAGCTCAACGCCGTCGCGATGCGGGGCGTGAACGACGACCAGCTCGTCGACCTCGTCGCC
TTCGCGATGGACGTGGGCGCGCAGCTGCGGTTCATCGAGCAGATGCCGCTGGATTCCGGGCACACGTGGG
ATCGGAGCTCGATGGTGACGCGCGAGGAGATCCTCGAGGCGCTGTCGGAGCGCTGGTCGCTCGAGCCGGT
TCCGGGGCGTGGCGTGGCGCCCGCCGAGAAGTGGCGCATCGACGGCGGTCCGCACGAGGTCGGCGTGATC
GCGTCGGTGACCGCGCCCTTCTGCGGAGCGTGCGACCGGTTGCGTCTGACGGCTGACGGTCAGTTCCGCA
ACTGCCTCTTCTCGCTGACCGAGTACGACGTGACGACCGCGGTGCGGGGGATGCCGGTGGGCGCTGCGCC
GGGAGATCGCCGGCGAGTCATCGCCGAGATCCTGCACGCGTGCGTGCTGGGGAAGCTGCCCGGCCACGCG
ATCAACGACCCGTCGTTCCTGCAGCCCGCGCGGGGCATGAACGCCATCGGCGGCTGACCGGGTCGGCGAG
CGCCGCCACCGAGATCACTCCCGACGACCCGGCCGCCCGCTGCTCCCGAGGTTCTCACCCAGGAGCCAGC
ACGACGAAGAGGAACACACCGAGCAACGAGACCGCCTCCCACGATTCCGGCGCTCTTCGCGCGGTCCGGA
TGTCCTCGAGCCGGTCGAGCGCGAGCTGCGGGATGCCTGCATCTGCCGGAAGAGCACTCAGGTGCCGTAT
CCGCTGTTCATCCGCACCCGTGGCGGCGAGCCACTGCAGGTGCGGTTCGGCCGTTGCGGCGTCGTAGGAG
CCGAACGCGAACGGCCACGACGACCTTGGCGGCGGACGGAAACGGAACCATTGACATACGGTGGGTTAGG
TGGTTACCTACTCATGTAAGTAACCCACCAACCACGGAAGCGAGATCGCATGGTCGACGAGGGACGCCCG
CTCTTTCTGCAGATCGCGGAGAGCGTCGAGGACTCGATCATCGACGGGAGTCTCGTCGAACAGGACCAGG
CTCCGTCGACGAACGAACTCGCCGCCTTCCACCGCATCAATCCGGCCACCGCCGCGAAAGGAATCGCCAT
GCTCACCGAAAAGGGCGTGCTCACCAAGCGGCGCGGGATCGGCATGTTCGTCGCCGACGGCGCCCGCGAC
CTGCTCCTCACCGAGCGGCGGGCGGCGTTCGCCGACCGCTACCTCGACCCCCTCCTCGCGGAGGCCGGCA
AGCTCGGCCTCGGCCCCGACGACCTCGCGCGGCTGCTCGCCGACCGCGCGGCATCCGCATCACCCACCAC
GGAAGGAGCGACCCGATGACCACCGTGATCGAGGTCACGAACCTCACCAAGCGCTACCGTTCCACCACCG
CCGTGGAGAACGTGTCGTTCTCGATCGAGAAGGACGCCATCTACGGCCTGCTCGGCCGCAACGGCGCCGG
CAAGACCACGGTCATGTCGATCCTGACGGCCCAGAACTTCCCGACCAGCGGCGACGTGCGGATCTTCGGG
CAGTCCCCCTACGAGAACGCCGCCGTCCTGCAGCGGATGTGCTTCGTGAGGGAGAGCCAGAAATACCCTG
ACGACGCGACCCCACAGCACGCGTTCCGGATCGCGCGACTGTTCTACCCGAACTGGGACCAGCCGCTGGC
CGAACGCCTGATCGCGGAGTTCCAGCTTCCGCTCACCCGGCGGATCAAGAAGCTCTCGCGCGGCCAGCTG
AGCGCGGTCGGCGTCGTCATCGGCATCGCCGCACGGGCCGAGATCACCTTCTTCGACGAACCGTACCTCG
GTTTGGACGCCGTCGCCCGCCAGATCTTCTACGACCGTCTGCTCGAGGACTACGCAGAGCACCCCCGCAC
GATCATCCTGTCGAGCCATCTCATCGACGAGGTCGCCAACCTCCTCGAACGGGTGATCGTCATCGACAAG
GGCCGCATCGTGATGGATGAGGACACCGATTCGGTGCGAGACCGCGCCGCCACGATCCTCGGCGACACGG
CGACCGTCGAAGCGTTCGTCGTCGGCCGGGAGGTCATCCACCGCGAGACGCTCGGCCGGGTCACGAGCGT
CACCGTCCTCGGGGCGCTGACCTCGGCCGAGCGCTCTGAGCTCGCGGCATCCGGACTCGAGGTCGGCGCC
GTCTCCCTGCAGCAGCTGATCGTGCGTCAGACCCAGCACACCGCCACCCCCGCTACCGACGAAGGAGCTT
TGCGATGAACCGCACCTGGAACGTCGTCCGCATGCAGCTGGTCAACCGTCAGACCTTCATCTGGGTACCC
CTGATCGTGCTCGGCGGCACGTTCGTCATCAGCCTCTCGATCTTCGGCCTGATCGCCGGCAACGGCGTGA
AGATCGACATGTTCGGCGGCGGCGCGCAGGCTCCGCTCTGGTACTTCCTGGCCGTGGGAGTGCAGGCGCT
CACCCTGACCTTCCCGTTCTCGCAGGCGATGAGCGTGACCCGACGCGAGTTCTACATCGGCACCCTCGTC
ACGGCGGCGCTCACCTCGCTCGGACTCGCCGTCATCTTCGTGATCGGCGGCCTGATCGAAGAGGCGACCA
ACGGCTGGGGTCTCAACGGCTACATGTTCCACCTGGTGTGGGTATGGCAGCAGGGACCGCTCGTCGCGGG
ACTCTTCTTCTTCGCCCTCGCAATGCTGTTCTTCGTCGTCGGTTTCTTCTTCGCAACCATCTACAAGCGG
TGGGGATCGGTCGCGCTGACGAGCATCCTCGTCGGCCTCGGGTTCGTCCTGATCGGGATCATGTGGCTCG
TGGGTCAGCTCCAGGCCTGGCCCGAACTGCTCGCCTGGTTCGGCGGCCTGACGCCCATCGGGCTGACCGC
GTCGCTGCTCGCGGCCACCGCCGTCCTCGCCGGCATCTCCTACGTCGCCCTGCGCCGAGCCGTCATCTGA
TCGGCATCCGCCGGCGAGCGCCGGTGAGCCTCCCTCGGGAGCTCACCGGCGCTTCGTCGTGGCAGGAGGA
GACCGGATGCGGGATCGTGGAGTCCATGACTGAGAACGATCGCCCCGTCGAGCCGGTGGATCGCACCGCC
GCCGAGCAGCTCTGGGCCGAGTACGCCCTCGCGCGGCCCGAGGTGGTCGCGGCGTTTCCCGACTACACCG
TGGAGCACTTCGGAGATTCGCAGCGGCTCGCCGACGAGCTCCTCGGGCTGGTGATGAATGGCGTCAAATC
TGCGACCGCGGAACTGGTCGCCGATTTCGTGGGCCGCGGCGACCCCATCCCGCGGATCGGGTCGCACTGG
ATCGCCTGCGACTCCCAGGGCGCGCCCCGGATCATCATCCGGAGTACCGAGCTCCGGATCGGCCCTTTCG
CCTCGGCAGACGCCTCCTTCGCGGCCGACGAAGGCGAAGATGATCGCACCCTGGAGAGCTGGCGACGCGA
GCACCGGCGCTACTGGGAGCGGGTGTCGGCCGCCCAGGGCCGCGTGTGGTCGGAAGAGGACGAGATCGTC
TTCGAGCGGTTCGCCGTGGTGTGGCCGCCGCGCGGAGCAGCACCGCTTGACGCCTGAGCCCGGGGGATCA
GGCCCCGGCTTCGCCTGCGGCCTCGCTGTGGTGGCGGATGACCTCGGCGACCACGAAGTTGAACCACTTC
TCGGCGAACTCGGGGTCGAGGTCGGCGTCGGCCGCCAGGCGGCGCAGGCGTGCGATCTGCTGCTCTTCGC
GGGAGGGATCGGATGCCGGCATCCCATGTTCCGCCTTCAGGACCCCGACCTGCTTCGTGCAGCGGAATCG
CTCGGCGAGCATGTGGATCAGGGCGGCATCGATGTTGTCGATGCTGGAGCGCAGGGTGGTCAGCTGAGTC
GTCGGGTCGGTCATGGTTCCTCCGGGGCAGAGACTATCGCGAGCTCTCTATGCGTCGCGTCAGGGGGCGG
TCGGTCGGCGCTCAGCCGGGTTCGCTGGCGCGCAGGTAGCCGCACGAGAGGCACGACCAGGCGACGAGGA
ATTTCTCGTCGTCGAGCACGTCGAACCTCAGCGGTTCCCCACACGTCGGGCAGGCGTACGGCGATGTGCG
ACTCGTCACAGGTCCACACGGCGACCGAAGCGGCGCTCGGCCCGCGGCCTCGGCGAGCAGGTCGCGACCG
CGCGCAGCCGCACGATCTCGTGAGGCTGCAGACCCGCCGTCTCGCCGAAGTCCTCGAGCGAGGTGAAGCC
GCCCTGGCGCGTGCGCTCCTTGACGGCGCGGCGGGCACGCGTGCGGGTCATCCCTGGCAGGTCCATCAGC
TTCTCGGCAGGCGCCGTCTGAACGTCGACCTGCTCACCGGCCGCCCCGCCGGCCCACATGTCCGAGGTGC
CTGCGCCGACGGATGCCGCCAGGCGGGCGGCCTCCTCGCGCGAGGTCGAACCGGCATCCGTGTCGGCCGC
GGAGCGGGAGCCCGAACCGGAACCCGCACCTGCACCGGCACCGGCACCGGCACCGGCACCGGAGACCTTG
CGGGATCCCCGGGAGCGGCTCTTCCGGGGCGCCCTGGGGGCCGGGGCTGCGGCGGTGCCCGCGCTCCACA
TGCTCTGACCGCGACTGCGCCTCTCCCACATGGTCCGCAGCCAGCCGGGGTTCAGCGCGAGGGCCGCGAC
GATGCCGCCGAGGTGCACGATCGCGCTGACGATGTCCGTCAGGTCGTTCCAGAGGTCGATCCCGAGGGTG
AGCGACATCACCGCCAGCACGACGCCGAGCACGATTGCCGCGCGGCGACGCGACACGAAGCCCACCGCCA
GGAACCCGATCCACCCCACCGCCGGTCCGAGGATCGGCAGCACGATCCATGAGCTCAGCCCGGCCAGCCA
GCCGTACCCCGGAACCTGATCCGATCGAGACGCGACGGTCACGCGTAGTCCTTCACGTTCAGCACCATCG
TGACCGTGTCGGAGTCGTCGCGGGTCTCCGAGACGAGCTCGAAGCCGGCCTGGTCGGCGCGGGAACGGAT
GCGCTCCGCTACAGCGCGCTGCACATGGCGGGCGTAGGCGGCATCCAGTCGCGCGACGAGCTCGGTCGCT
TCGGCCTCGGTCACGTCGTGGCCGTCGACGCGCTGGAGGTGCGCGCCCCACACGCCGTCGTCGGTGCGGG
CCATCTCGATCTCGAGGCCGTCGACGGTCGCCGTCACCGACCCGTCGCTCGCCGAAACCGAGGTCGCCCC
GAGGTCGGCGAGCGCCGCGGCTAGCAGCTCCGGGTCCTTCATTCGGGTCTGCACCGAGATCGGCACCGCC
TCGCCGCCCCCCGGATCGGTGCGATCGCCCGACGTCGAGGCGATGGCGCCGATCACGCCGGTGCCTCCGA
GAGCGGCAGCGGCGGCCAGGGCCGCGGGAATCAGGATCAGCGAGATGCTCACCGGCGGAACTCCTTCGAG
GACGGGACGGAAGAAACGGATGCCGCGCGGTCGCCGCGCACGCCGAGGTCGTCGAACAGCTCGGCCAGGG
CGGCGTCGGTCGCCCATCCGTTGACGGCGACGGTGCCGTCGGGGGCGATGCGCACTTCGAGGGTGTCGGC
GCCACCGTGGTGGGCGATCTCCGCCACCCGAGCGGCGTAGCGGGGCGTCAGGGCGCGGATCGACTGGTTG
CGCGACCCGATCCAGGGACGATGGGCGTCGGGCAGGTCGGCGAGGTAGGGGCCGTCGCAGAGCAGGTCGG
TCGCGGCGAGGAGGCGCGCGATGCCGGGGCGGGTCGTGGCCCACGCGCTCAGGCGGTCGAGGGTGTACCC
GCTGAAGGCCATCACGCCGAGGCCGGCCGAGCGGAACGCCTCGGCGACCACGGCGAGCGCCCCCGCCTGG
TCGAACGGCTCCCCGCCGAGGAGGGTGATGCCCTCGGCGCCGGCCTCCTCTGCCTCGGTGACCCAGGTGG
CCGCCAGCGCGGCGGGGTCGTCGAGGCGAGCACCCCGCGCCGCCCAGAGATGGGGGTTGAAGCATCCGGG
GCAGCGCACCGCGCATCCTTGCACCCACACGGCGGCGCGGGTGCCCGGCCCTTCTGCGTCGGTCGCCGCG
ACGAACCTCGACCAGCGCAGCGCGTCCGCGTCGTCGGCCGCCGGCGCAGCCCTGCCCAGCAGGCTCCGCT
CGCCGCCGACGCCGCGCGATTCGGTGACGACCGTCATCCGAGGTCCTGGGTCTGCTGCGGAGCGTGATCG
GATGCCGTGTCGGCGACGCGCCGGTAGTCGTCGGTGAACTGCGACGATTCCGTCTGTGCGTCGAGGAGGG
CCTCGAGCTGCTCGATGTAGTCGAGGCACTCGGGCCCGGTCATGCCGAACGTCTCGGCCGCGACCGTGCC
ATCGGCGTGGAGCTGCACCACGAGCTTCTTCATGTCCGACCTCCGTCGTGTGGGTCTGCGGGTCCGCAGT
CAGTTACGCACATTCGCGCCTCACCGTCAGTAGTCGACGGTCCGGCCGCCGCGGCGCGACGACAGCGCAC
CGTCGACCTCACCACCGCCGACCTCGCCGCTGTCGAGATCCTCCGCGCCGGTCGCGCGGACGGCGCGCTG
CGCCGCCCAGTCACGGATGCGCTGCACCTCTTCGGCCTGCGTCACGGCCAACGGGATCATCGTCTGGACG
ACGCTGTTCACCATGTCGAGCGTGACGCGCTCCTTTTTCGCGAACCCCTCGTACAGCGCCGACACCACGG
CCTGCTCGATCTCTGCGCCCGAGTGGTTCTCGCTCGCCGAGATCAGCGTGTCCAGCGCGGCTCGGTCGTC
GGCGAGCGCCGCGAGCCCGTTCGCGGGCGTCGCCTGCGCACTCAGCTGCAGCGCCCAGATCGCCTCCCGC
TCGACGGCGGTCGGAAGGTCGACGAAGAAGATCTCGTCGAACCGGCCCTTGCGCATGAACTCGGGAGGAA
GCGCGTCGATGTTGTTCGCGGTCGCCACGACGAACACGGGATGCTTCTTCTCCTGCATCCAGGTGAGGAA
CGTGCCGAACACGCGCGCCGTCGTTCCCGAGTCGCCCTGACCGGTGGTGTTCGAGAAGCCCTTCTCGATC
TCGTCGACCCAGAGGATGCAGGGCGCCACCGCCTCGGCCGTGGCGATCGCCGTGCGGAGGTTCTGCTCGC
TCGAGCCGACGAGGCCCGAGAAGATCCGCCCGATGTCGAGCCGTAGCAGCGGCAGACCCCACGACGCGGC
GGTCGCCTTCGCCGTCAGCGACTTGCCACAGCCGGGCACGCCCGTGATCAGCACGCCCTTCGGCGACGGC
AGGCCGTAGTCGCGTGCGCTGCCGAACCACGAGCCGTTGCGGCGGTCGAGCCAGCGTTTGAGGTTGTTGA
GGCCACCCACGTCGTCCAGGTCGAGACCCGCCTTCACGAACTCGAGCACGCCCGACTTGCGGACCACCTG
GCGCTTCTCGTCGAGCACGATGTCGATGTCGGCGCCCGAGAGGCTGCCGTCGTTGACCATCGCACGGGCG
AAGGCGTTCTCGGCTTCGGCCATCGTCAGCCCGATGGCGGCGTGGACGAGCTGCTCTCGCGCGGCGTCGT
CGGCGGAGACGCGGATCTCCCTCGAGTTGTTGTCGATCATCGTGTCGAGGAGCGCGCGGATCTCCTCTGC
CGTCGGCAGTGGGAAATCGAGCAGGTGCGTGAGCTCGTCGAGCTCGGCCGGGATCACCCGCACCGGCGCG
GTCACCACGAGCGTGCGCGACACGTCGCCGTGGCGGAACTCGAGCCCGGTCTCACGCACCGTGCGGACGA
TGGCGGGATCGCCCGGGCGATGCTCCGACCCGAAGTACGCGTGCAGATCGCAGAAGACGAACACGCTCGG
TTCGGACACCCCCGCGATGTGCTGGAGCGCCCGGGTCGGGTTCGCGGTGTTCGCGACCGTCTTGCCGTCG
GGGCCGATGAGGCCGAGCGCCGAGGTCCACGACCAGACGTCGCGGCGGTTGCGCTGCGCGTGCGCGGCAT
CCGTGATCGCCGCCACGGCGCGCACCTCCTCGCCCGTCTCGATGTACAGCAGCGGCAGGCGGGCCTTGAA
GGCCTCGTCGAGCGTCTGAGCGAAGGTCACATCTGCTCCCGGTGGTGGGTCGGCATGGCGTTACGGAGTG
GGCGGGGTCGAGGGCGGGGATGCCGGTTCGTCGAGCGTGATCGTCCACGGTCCCGAGCCTTCATCGGCCT
CGATGCGGAAGACGACGCGGTCGCCGGGCGACCAGGACGCCCGCTCATCGATCCGGTCGACGCCCGACAC
CACGTCTTCATAGAGGCCGGGCTGAAGGGCATCGACGGTCAGGAAGCCCTCCCCCTCGAAAGTGACGCGC
GCGCTGAGTGCGTCACCTTCGTAGAGCAGGAGGCTGGGGCCCTCACCCGTGATCGTCGGCGTCTCGATCC
GCGCCGCCGGCTGCAGCGTCAGCGGAGCCCGCCAATCGGTGAGTTGGGGCGAGAACCACAGTCGCCCCTC
GGTCGTGCCGGGCATCGCGACCGCTCCACGCCCGTTGCGGAGGTTCGTCAGATACGCCGGGCGGTCGTCC
TCGATCCGGGCACTCGAGTCCACCTGCTGGTACACGGCGACGTACTGCCCCTCGCCGAGTCCGCTCGGCG
ATCCGATCGACCACAGGGCGTCGCCGGGTGGCAGATCGATGTAGCCGCCGTCGGCGCTCCCGATGATCTC
GCCGTCGCGGATCGGGAGCTCGCCGAGGTCGGGGTCCTCCCACGGGCGGGTCTCGAAGGCGTTCGGGTCG
TCGAAGAGGAGTCCGCCGGTCGCGGGGTTGACCGCGATGAACGGCATCGTCACGAACGCGACGACGATCG
CGGCGGCCGAGCCGGCGAGCCACGTGATCGCAGAGAAGCGCCGGATGCGTGTGTCGGCGCGCGTCACCTC
GTCACCGCCGGGGTCGCGGTCGGAGACGGGGTCGGTGACGTGCCGTCATCGGGGGGGAATTCGAGGCGCC
AGCCGGCGTCGCCGTACTGCTCGACCGAGAAGAGGACGTACGAGGAGTCGGGCCAGGCCAGGGTCTGGTC
GAGAGGGGTGTCCTCGGCGAGGATCATGTCCGAGCCGCGCACCGTCGAGGCGGAGACGATGACGCTGCCG
TCACCGCGTCCGCTGAAGCGTGCCGAGCTCGCGGGCCCGCGGTAGAGGAAGTGCGCGGATTCGAAGCCCG
ACTCGACGAGCGAAGCGTCGGGAACGCCGCCGACACTCACCCGCGCGCGCCATGTCTCGTCGCGGGGCGC
ATCGACCCAGAGCTCGACGTCGGGATGCTCGACGAGGATGACGACGCGGTTGCCCTCGAGGTAGTCGAAG
TCGGGGGGCGAGTCGTATTCCGACCTGGTCAGGATCTCGCCGCCGGGGCCGGTCACCGACGCGCCCAGGA
GTGTCGTGTCGCTCTCGGAGGTGAGGACGATGGGCTGGCTGATATCGACGCCGGTCAGCGGGATCATCGC
GCCGTCGCGGCCCTCGTAGAGGCCGCCGCCGAGGTCGGTGGCGAGCACGGGCTCGTCCTCCCACGGGGAG
GGGTTGCTGTACCCGCTGCTGCCCGACACGTCGTCGAGGACGCCGTCCGCGACCATGATCCATGCCATCA
GCCCGGCGACGAGGAGGCCGGCCACCCACACGAGTCCGGTGAACGCGCCGATCCGGGCCCGTGCGCCACG
GTCCGCCGTCGTCCCCGACTGCGTCGACATCCCCGAACTCATACGCCCCCTCCGCCCGGAAAACAGGCTA
CCGGTCAGGCCGGGAGAGCGAGGAGCATGCTCGGCGACGGCGCCGCCGTCCGGTGCCGGACGCGGCCGGG
CACCCGGGTGCGGGTGTCGATGATGAGCGAGACGACGTCGTCGGAACGCTGACCGGCGACGACGATCGCA
TCGCGCTCGACCACGTGATGGCGTGGCCACGCGACTCCGGCGTCGCTCAGTGCGACCGGGACGAGCACGT
CTCCCGCTCCCTGCACCCGCGCCGTCGCGAGGGTGTCGCTGCCCCGGAGGCCCACGTAGAGGTACTCGGC
GTCGCCCGAGAGGGCGATCTCGGCGGCCGTGTCACCCGGCAGCGCACCGAGGGACACGCCGCCCCGCACG
TGCCACACTCCGGCGGCATCCGGAGCGAGCACGAAGATCTCGCCCGAGAACTCAGTCAGCACGTAGAGGT
GTCCGCTCGGATGCCAGCGCATGTGCCGCGGCCCGGTTCCCGCCGGGAGGGCGACCTGCTGGGCCGGCCT
CCCGCCGCGCCAGAAGCGCACGAGGTCGAGGCCGGCGTCGGTCGTGGCGACGAGTCCGCCCGGGAGCGCG
ACGGCCTGGTGCGCGCGGGATGCACCACCTGTCGACGCGGGCCCGAGCGCGGGCGCCTCGTCGGCGTGCG
GGATGAGGTGCGCGAACTCGGGTCCGGCGGCCTCGCGCAGTGCCCGCGCAGCGGCGCCGAGATCGATGGC
GCCCGAGACGTCGACCCGCTCATCATCGTCGTCGTCCGCCTCGGATGCCGCAGCCCAGGCGGTCGACGCC
CCCGGCCGCCCGGTGGCGTCGAGGGCGACCCGCACGACGCGGCCGTCTCCCCAGCACGAGACGATGAGGG
CCTCGGATCCGGCGAGGACGTGACACGGGCCGTCACCCACGGCCACCTCGGGGCCGAGCGGCGCGAACGA
GGTGTCGCCCGTCCGCTCGAACGCGCGCACCGTGCCGCGACCCTCGAGGGTCGCGTACACGATCTCGCGC
TGCGGATGCCACGCCAGCCACGACGGCGAGGACGCCGCGACGACATCGCCGCCGAACCCGAGGGGTCCGC
TCGCAAGCGGTGAATCGGCGACACCGGCCGCGAGCAGACCGATGCCCGTGGCCGACCCGTCCATGTCGGC
GGAGTACCCGCCGAGGAGGAAGCGCACCGGGTCAGTCGAGCAGACCGTGACGCACGATCACCGCGTCACG
GGCGGGGCCGACACCGATCACCGAGATGCGGGTGCCGCTCATCGCCTCGAGAGCGAGGACGTAGTCCTGC
GCCTCGAGCGGGAGGTCCTCGAAGGTGCGCGCCGTGGAGATGTCCTGCGTCCACCCCGGGAAGTACTCGA
GGATGGGCGTCGCGTGGTGGAAGTCGGTCTGGTTGACCGGCACCTCGTCGAAGCGCTCACCATCGACGTC
GTAGGCGACGCACACCGGGATCTGCTCGAGCCCCGTGAGGATGTCGAGCTTCGTGAGCACGAGGTCGGTG
ATGCCGTTGATACGCGTCGCGTACCGGGTGATCGGGGCGTCGTACCAGCCGACGCGGCGGGGCCGCCCGG
TCGTGGTGCCGAACTCGAACCCGCGGGAGCGGAGGAAGTCGCCGTTCTCGTCGAACAGCTCGGTCGGGAA
CGGGCCCGAGCCGACGCGGGTCGTGTAGGCCTTGACGATGCCGACGATCCGGTCGAGGCGGTTCGGCCCG
ACCCCCGATCCGGTGGCCGCGCCCCCGGCGGTGGCCGACGACGAGGTGACGAACGGGTAGGTGCCGTGGT
CGATGTCGAGCATGGTCGCCTGACCGCCCTCGAACACGACGACCTCGCCGGCGTCGAGCGCCTGGCTGAG
GATGAGCCCGGTGTCGGCGACCATCGGGCGAAGCCGCTCGGCGTACGAGAGCAGGTCTTCGACGACCTCG
TCGACCGTGATGGCGCGGCGGTTGAACACCTTCACCAGCAGGTGGTTCTTCTGGTCGAGGGCGCCCTCAA
CCTTCTGCCGGAGGATGTTCTCGTCGAACAGGTCCTGCACGCGGATGCCGGTGCGGTTGATCTTGTCGGC
GTAGGTCGGGCCGATTCCACGCCCGGTCGTGCCGATCATGCGCTTGCCGAGGAAGCGTTCGGTCACCTTG
TCGAGGGTGCGGTGGTACTGCGTGATGATGTGCGCGTTGGCGCTCACCTTGAGGCGCGAGATGTCGACGC
CGCGGGCGTGCAGCGCGCCGAGCTCGGCGAACAGGACCTCGAGGTCGATGACGACGCCGTTGCCGATGAC
GGCGTTGACGCCGGGCGAGAGGATGCCGCTCGGCAGCAGGTGGAGGGCGTACTTTTCGTCGCCGATGACG
ACCGTGTGGCCGGCATTGTTGCCGCCGTTGAACTTGACGACCCAGTCGGTGCGCTCGCCCAGGAGGTCGG
TGGCTTTGCCCTTGCCCTCGTCCCCCCACTGAACGCCGACGATGACGATGCCTGGCATGGATTACTCCCC
CGTGATCGGTTGACTCTCATCCTATCGGCTGGCACCATCCGGCCCCGGCTCCGCGGCCCGCGGGGCGCGT
CACCCTGTTACGGCTCGTGTCGGCCCGTGACGGCTGCGCTTGGCTGCGACCGGCCCGAGATCGACAGTGG
GGCGACGGCCCGGCATCCGCTCCGGTGAGACGGGCCCCGACAAGGAGACGCCGTGCCTCACCCCATCCAC
CTCGCGATCGCCCTCGAGCGGGCCGGCTGGCACCCCGCCGCGTGGCGCGAGCCCGATGCCGCGCCGCAGG
ATCTGTGGGGCATTCGCCCGTGGGCGGCGCAGCTCGGCGCCCTCGACCGCGCCGGGCTCGCCTTCGCGAC
GTTCGAGGATGCCCTCAGTCTCGTCGGGCGCGGCGACGACGGGCAGGTGCGCCCCGGCGTGGTGCAGGGC
CGACTCGATGCCCTTCTGCTGGCCTCGGCACTAGCTCCTCTCACGCAGCGGATCGGCCTCCTCCCCGCAG
TGACGACGACCCACACCGAGCCGTTCCATGTCGCCACCGGCATCCAGACCCTCGACACCGTGAGCCGCGG
GCGCGGCGGGGTGCGGCTCGTCGTCGGCGGTTCGGATGCCGAGCGCGCGAACTTCGGCCGGCGCCCCGCC
GGCGGCGCAGACCTCCCCGCGAGCGGCCGCGTCGAGGATGCACCGGCGCTGCTCGCCGGATTCCGCGAGG
CGGGCGAGGTCGCCGACGCGCTCGGGCGCCTCTGGGACTCCTGGGAGGACGACGCGATCGTCCGCGACGT
CGCGCGCGGCAAGTACGTCGACGCCGACCGCATCCACCGCATCGACTTCGAGGGCGAGTTCTTCTCGATC
ACCGGCGCCTCCATCGTGCCCCGGTCGCCGCAGGGACGGCCGATCATCTCGGTGCTCGCCCATCAGAGCG
TTCCCTACCGACTGGCCGCCGAGCACGCCGACATCGTGTTCATCACCCCGCATGACGACGCCGACGCCAC
CGGCATCCTGGCCGAACTCGACGGCGCGGCCACGCTCGGGCGGCGCTCTCCCGAGCCGCTCCGGGTCTTC
GCCGACCTCGTCGTCCTGATCGAGGACACCCCGGCCCGGGCGCGCGAGGCGGCAGCGCGTCTCGACGACC
TCGCCGGCGCACCCTTCCGGTCTGATGCGGCTCTCGTCGTCGGGACGCCCAGCGAGGTGGCCGACGCGAT
CCGCGCCCTCGCCGCCACCGGGATCGACGGCGTGCGGCTCCGCCCCGCCCGTCAGCCCGCCGACGTCGTC
GCGATCGCCGAGCGCCTCGCCCCCCTGCTCCGCGCGACGCGCGTGACCCGAGACGACGACGGCACGAGCC
TGCGCAGCCGTCTCGGCCTGCCCCGCCCCGTGAGTCGCTACACCCGAGAGAAGGCCGCCCGATGAGCCGT
TCACCCCGCCGGATCCACCTCGCCGCGCACTTTCCCGGAGTCAACAGCACGACGGTCTGGACGGCTCCCG
ACTCGGGCAGTCAGATCGACTTCGCCGCGTTCGAGTACTTCGCCCGGACGGCCGAGCGCGGGCTGTTCGA
CTACGTCTTCCTCGCCGAGGGCCTGCGGCTCCGCGAGCACAAGGGCCGCGTGCACGAGCTCGATGTGCTG
GGCCGCCCGCACACGCTCGCCGTGCTCGCCGCCCTCACGTCGGTCACCGAGCACATCGGCCTGGTGGGCA
CGCTGAGCACGACTTTCAACGAGCCGTACGAGCTCGCCCGCCAGCTCGCCACGCTCGACCACCTGTCGGG
CGGGCGGGCGGGCTGGAACGCCGTCACCAGCTCCGACGCGTTCCACGGCGCCAACTTCCGCCGAGGCGGC
TACCTCGCGCACCCCGAGCGGTACGAGCGGGCGAAGGAGTTCGCCGACCTCGCGAAGAAGCTGTGGGACT
CCTGGCCCACGGGCGCCGTACGGGCGGATGCCGCGACGGGCGAGTTCCTCGCCCCGGCCACGCCCCGCGG
CATCCGTCATTCCGGCCCGCACTTCGACGTCGACGCCCTGTTCGACGTGCCGCGCTCCCCGCAGGGCCAC
CCCGTGATCCTGCAGGCCGGCGACTCGGCCGACGGCCGGGAGTTCGCGGCGGAGCACGCCGAGGTGATCT
TCTCGCTGCACACCGAGTTCGCCGCGGCGCAGGCGTTCTACGCCGACGTGAAGGGGCGGCTGGCGGCGCG
GGGACGCGAGGAGGAGTCGCTCAAGATCCTCCCTGCCGCGACGTTCGTGCTCGGCGACACCGAGGCCGAG
GCCCGCGACCGGGCACGCGAGATCGCCCTCCAGCAGGTGCGGCCCGAGGTCGCGATCACGTATCTCGAGC
AGGTGTGGGGGCGTGACCTCACCGGCTACGACCCCGACGGACCCCTTCCCGACATCGATCCGGATGCCGG
CAGCGAGACCGCCCAGGGATGGGCCAACCGTCACTCCGCGCTCCGCGCGCGGGTCGCATCGCTCCGCGAG
CGCGCCGAGGCGGAGAAGCTCAGCATCCGGGAGCTCGTCATCCAGCTCACCGCCCAGCCGACCTTCCTCG
GCACCCCCGATCACGTCGCATCGGAGATCGACCGCTACGTGCAGGAACGGGCGAGCGACGGCTTCACGGT
CGTGGGGCACCAGACCCCGCACGGCCTCGACGAGTTCGCCTCCCGCGTCGTGCCGCTGCTGCAGGAGCGC
GGGTCGTACCGCCGCTCGTACGAGGAAGGCGCCACCCTGCGCGATCTGCTGGGGCTCCCGACCGGAGCGC
GCCGAGAGGCTCCGGCGGCCGCGGCACGATGACCGAGCCGGTGCGACTCGTGTTCGTCGGCGCGGGCCCG
CGCGCGACGATGCTGCTCGAGCGCATCACCGCGCGGCTGAGCGACCGCGCTCGGCTCGAGGTGACCCTGG
TCGATCCGCATCCTCCCGGCGCCGGAAGGCTGTGGCGGGCCGATCAGTCGCCGCTGCTCGCGCTCAACTC
CATGGCCCGCGACGTGACCGTCTTCACCGACGACACCTGCACGATCGCGGGCCCGGTGCGCTCCGGCCCC
TCGCTCATCGAGTGGGCCGAGCAGTGGCGGGGCGGCGGCCTTCCCGATGCGGCCGTCGCCGATCCGGCGG
TGCGCGCCGAGCTGCATGCGCTGCGCGGCGACAGTTTTCCGAGCCGGCGCCTGCAGAGCGCGTACCTCGA
ATGGTTCTTCGCCCGCACGGTCGCCTCGGCTCCCGCCGGCGTGTCGGTGCGCTGGGTGCAAGACCGCGTC
GTCGGGGTCTCCTCACCCGGTGCGGATGCCGCATCCCGCCCGGCCGGACACCCCGCCCGCACGGTTCACC
TCGCCGGCGGCGACGCGCTGATCGCCGACGCCGTGATCTACTGCGTCGGCCACACCGGACGCGACCCCGA
CCCCACCGTCGCCGGCATCGCCGCCGCGGCCGGCCGCGCGGGACTCACCTACGTCGCTCCCGACTTCACC
GCGGATGCCGACCTGTCGGGTCTCGTCCCGGGCGCCGACATCGCGGTGCGCGGGATGGGGCTCGCGGCTG
TCGACCTGGTCGTGCTGCTCACACAGGGGCGGGGCGGGCGCTTCGACCGCGACGCGGACGGCGGGCTCCG
GTACCGGGCGTCGGGCCGGGAGCCTCGACTGCACCTGGGCTCGCGCCGAGGGGTGCCCTATCGCTCGAAG
GTCTCATCCACGCTGCAGGGCGACGCGCCTGCGCGCGAGGTGCTCACGCCCGAGGCGATCGCCGCGCTGC
TCGACCTCCCGCGCACCCTCGACTTCGACGCGGACGTCTGGCCCCTGGTGCGCCGGGAGCTGCTCATCGG
CCACTACCGCGAGCTGTTCACCGGGCACCCGGGCCGTGTCACCGGCCACTGGCCCGAGCTGCTCGACCTG
CTGCGGCGCCTTCCCGACGACTCCCCCGCGGTCCGCGCCGCGGTCGCGCGGGCCGTCCCCGATCCGCGCG
ACCGCCTCGACGTCGACGCGCTCGACCGGCCGCTCGCCGGCGATGGCGTCGTGGGGGGCGACGTCCACGA
GCGGGTGTACGCCCACATCGCGGAGGATCTCGCCCTCCGCACCTCCCCCGAGCACAGCGCGACCGGCGGC
CTCTTCTTCGCGATCCTGCTGAGCTTCCTCGCCCTCGCCGACATCCCGCCGCACCGCTGGAACGCCCGCT
CCCGCGCCGAATCGCTGCCGGGCCGCTGGCACACCTTCTTCAGCTATGTCGCGAGCGGACCCCCCGCGTT
CCGCCTCGAGGAGCTGCTCGCTCTCGCCGATGCGGGCATCGTGCGCTTCCTCGGCCCGGACATCGCCCTC
GACATCGACGCGGGCGATGACGACGCGGCATCCGCAGCGTTCTCGATCACCCGCCAGGGGCGCCCTCCCC
TGCGCGTGCGGGCACTCGTCGACGCCTGGCTCCCCGCCGCCGGTGCCGCCGTGAGCGACGACCCGGCGCT
GCGCGAGCTCGCCACCCGTCACGGCGTCGAGCTCGCCGTCCGCGACGAGGAGTATGCCGGCACACTCGGT
CGCGTGCACGTCGACCCCGACGGCCGGGTGCTCGGGGCGGACGGCACGCCCCGGGCAGGGCTCTACGCGA
CCGGACCGTTCACCGCGGCCGCCGAGGGCGGCGCGTTCAGCCGGCCGCGCTCCGACGCGCTCGCCTTCCG
GCAGATCGACCGGGTCGCCGGAGCGATCGTCGCAGAGCTCGTCCTCCCCGAGGCCGGCGGATCGTCCGAT
CAGGATGCCGCGTCGGGCGTGAGCGCCTTCTCCATGCAGATCGAGAAGTCGAGCGCCGTGTAGGGCTCGT
AGATCGGGATCGGCGTGTATCCGAGCCGCTCATAGAGGGCCACGGCGTCGGGCTGCCGGTCACCGGTCTG
CAAGATGACGCGCGTGGCGCCCCGAGCCTCCGCACGGCGTTCGAGCTCGGCGAGCAGCACCCGACTCGCC
CCACGGCCCCGCGCCCGCGGGTCGACGTAGACGCGCTTGATCTCGACATCGCGGATGCCGTCGTGGCGCA
GATCGCGAAGGGTGCCGTGGGCGAGCGGCTCACCGTCGTCCGAGAGCACGAGGAGCGTGTCGATGAGCGT
CGCCGGGTCGATCGCGAACACGGCATCGACCGCCGCGGCGACCGCCGGGTCGACGGCCGACAGGCGATCG
GCGTACCGGGGCCCGACCTCCCGGTCCATGGCGTCGCGGAGCGCGACGGCGCGCGGATCGTCCCACGCCG
CCGAGACGACCGTCCACCGGGGCCGCTCGGTCGCCGAGGGAGGCGTCGCGGGCGTCGGGGCGAGGTCGTA
GCCGAAGGCGAGGAGCTCGAGGATGCGGCCCGGATCGACCTCCCACGGGTGCTCGCGCTCCGGCATGCGG
GTGAAGCCGAGCCGCTCGTAGAGGGCGTGCGCCCCGGTCATCTCGGCGCTGCTGTTCATCACGACCCGGT
GCGAGCCCCGGGCGCGCGCGAGGTCGACGACGTGACGGGTCAGTGCCGCTCCGATCCCGCGGCCCGCAGC
CTCGGGTGCGACGGCGAGCTGCCGGAAGTCCGTCTCGCCCGGCAGCGCGAGGTCCGACAGCGGGCGGTTC
GGCCGGGCCACCCACACGGTGCCGAGCATGTCTCCGTCGGCGCCGATCGCGACCCAGACGTCGCCGTGCT
GCATCCGCCCGGCGACGTCGCGCAGCGAGGCGAGATAGGACGGAGCGAGCTCGCCGTACGCGTGCTCGTA
GGCCCGGCTCGTGACCTCGGCCGCCCGGTCGTACTCGTCGGGACGGATCAGGCGGATGTCGATGCCGGCG
TCAGGAGCGGCCGGACGGAAGGTACTCACCCGTCGACGCTACCCGCCGAGGACGCCGTGCCCGGAACGCC
GGGAACACGGCGCCGGGCCCGGCTCCGCGAAGGGAACCGGGCCCGGCGGGCGGATCAGGATGCCGGAAGC
CCGGGCGGGTTGATCTCGCTCTTCTCGATGCGCTCGCTGTCGAGGCCCCACTCGTCGAGGACCGCGTCGT
ACTGGCCGCCCTCGATGAGGGCGTTGAGCGCGATCTGCACCGGCTCGACGAGACCGTTGCCCTTCGCCGT
CGCGGCGGCGATGTTGGCGGTCAGAGGCCAGCCGCCCGGAACGAGACCGACGATCTTGGTGTCACCGGTC
TCGCGCGCCGACCATGCCGACGTGGCGTTCGGGCCGAAGGTCGCATCGACGCGTCCCGACTGGAGCGCGA
GCACCGCCGCCGCGTTGTCGTCGTAGTAGACGAGCTCGGCAGGATCTTCTCCAGCGGCCTCGAGCTCCTC
GTTCCAGGTGAGCAGCACCTGCTCCTGGTTCGTTCCCGAACCGACGACGATCTTCAGGCCGGAGATGTCC
TCGGCCGACTCGATCGCGTCGATGTCGCTGTCGGCGCGGACGGCGAACCCGAGCAGGTCGACGCGGTAGC
TGGCGAAGTCGTAGAGCTCTTTGCGCTCCTCCGTCACCGTGACGTTCGAGGTGATGAGGTCGTACTTGCC
GGACTGCACGCCGAGCGGCCAGTCGGCCCATGCCACCACCACGGGGTTGTACTCGAGGCCGAGGGCCTCG
GCGATGAGCGATCCGATGTTCGGCTCGGTGCCGGCCGCCTCGGTCTCGCCCTCGGGGATGTAGCCGAGCG
GCGGCAGGTAGGCCGACAGCGCGACGGTCAGCTTTCCGTCCTCGACCGGCTCGAAGCCGCTCGCCTCGAG
AGCGACCACCGCGTCGGCGACGGGCGCGTCGAGGTGCACCCAATCGATCTCGTCGGTCGTGACGTTCGCG
GCGTTCGTCGCCGCCGGAGCGGCCGTCCGCTCGGCGGGACGGGTGACGGTGAAGGCGGTGACGCCGCCGA
CGATCGCGGCGACGGTCACGACTCCGACGCCGATCGCGATGCGCTGTTTCGTGCTGATGGCCATGAGGGT
GTCCTTGTTCTGGGTGCGGCGGATGGAGGGACGGGCAGACGGCGGATGCCGGCGGCGCAGGGAGGCGGTC
AGGCGAGCACCTTGGCGAGGAACTCCTGCACGCGGGGATGCTGCGGACGGACGAGGACCTCGCTCGGCGG
GCCCTGCTCGACGATCCGGCCGCCGTCGACGAACACGACGCGATCGGCGACCTCACGGGCGAAGCCGATC
TCGTGCGTGACGATGATGAGCGTCGTGCCCAGCTGGGCCAGGTCGCGGATCACGTCGAGCACCTCCCCGA
CGAGCTCGGGGTCGAGGGCGCTCGTGGGCTCGTCGAAGAGGATGACCTTCGGTTTGAGGGCGAGCGCCCG
GGCGATCGCGACGCGTTGCTGCTGACCGCCCGACAGCTGCCGGGGGTAGTGGTCCGCCTTGTCGGCGAGG
CCGACCCGATCGAGCAGACCGAGGGCGAGCTGACGGGCGTCGTCCTTCGTGAGCCGGCCGAGTGCGACGG
GCGCCTCGGTGATGTTCTCGAGGGCGGTGAAGTGCGGGAACAGGTTGAAGTTCTGGAAGACGATCCCGAT
CTGGGTGCGCCGCTCGAGCACGGCCTTCTCGCGCAGTTCGTAGAGCTTGCCGCCGCGCCGCTCGTAGCCG
ATGAGCTCGCCGTCGACGGTGACCGATCCCCGGTCGACGGTCTCGAGGTGGTTGATCGTGCGCAACAGCG
TCGACTTGCCCGATCCGCTCGCGCCGAGGATCGCGACGACCTCGCCCGGGCGCACCGTCAGATCGATGCC
CGTCAGCACGGGGATGCCCCCGTAGCTCTTGTGGACGTCGTGGATCTCGACCAGGCCGCGCGTCGCGGCA
TCCGTCGTCGTCATGAGCTGGCCCCCTCGGGGGTGGCGTCGCCGAGTCTCGCCCACTGCACGGCGAGGGC
GCGTCTGGCCCGCTGCAGGGGGGTCGGCGGGAGCACGCGCACGGTGCCGCGGGCGTAGTGACGCTCGATG
TAGTACTGCGCGATGCTCAGGAGCGTCGTGATGATGGCGTACCAGACGACCGCGACGAGCAGCAGCGGAA
TCACGCGGCTGTTGCGGTTGTAGATCACCTGCACGGCGTAGAAGAGCTCGGGGATCGCGATCACGAACAG
CACCGAGGTGCCCTTGACCAGGCCGATGACCTCATTGGTCGCGTTCGGCACGATCGAGCGCATCGCCTGC
GGCAGCACGATGCGGCTGAGGCGGCGGCGCGGCGGGATGCCGAGAGCTGCGGCGGCTTCGAGTTGGCCCT
GGTCGACCGAGAGCAGGCCGCCGCGGATGATCTCCGCCGAATAGGCCGCCTGGTGCAGGCTGAGCCCCAG
CACGCCGGCGGCGAAGGCGCTGATGAGCTGGACGGTGGGGAACTCGACGAGCCAGAAGTCGGTCGTGAAA
GGCGTGCCGAGCCCGAGCGTCGGGTAGAGGTAGCCGAGGTTGTACCAGACCACCAGCTGCACGACGAGGG
GCACCGAGCGGAAGAACCAGATGAAGCTCCACGCCGCCCCGTTCAGCAGTGGCGACGGCGCGAGCCGCGC
AAGTGCGAGCACGGTGCCGAGCACGAACCCGATGGTCGCCGAGACGGCCGTGTAGACGAGCGTCAGCCAC
AGCCCCTGAAGTACGGGCTCCGACAGAAAGTAGTGCGCGAAGACGTCCCACTCGTAGTTCTCGTTGGTCA
CGAGCGACCACGCGAACTGCGCGAGCAGGAAGACCACGACGGCGGCGATGGTCCAGCGGAACCAGTGCTT
CGTGCGGACCACCGGGATGGCCCCGAGGTCGACGCGGGATGCCGGAGCGATGCTCTCGGTGCGCGAGACG
GTGTCGGTCATTCGGATGCTCCTCACATCCGACGCGGAGTGCGGCGGATCGCCCGACTGTAAGACGGGCT
CGAGGAGGCGCTCGCGGCACCGTTACACATGCCGACATGCGCAGGAACACGGCGTAACATCCCTGCGGCG
GACCGGTCAGGGGATGCGCACCCCGAGGAAGCTCGTGTGCCGTCGCAGCTCGAATCCGAGCTTCTCGTAG
GCGGCGATCGCGCCCGTGTTGGTCGCGGCCGCATGCATCATCGCGCGGCCGCCGCGCTGCTGGATGTGGA
AGGCGACGTCGAGCACCAGACGTGATCCGAGCCCCTGCCGGCGGGCCTCGGCGTCGACGGCGACGGCGCT
GATCTCGGTCCAGTCGCCGGGCCGCAGCCGCTCGCCCGCCATGGCGATGAGGCGTCCTCCACGACGGATG
CCGATGTAGCGGCCGAGAAGATGGGTGCGAGGTCGGAAGGGCCCGGGCTGATTGCGCTCGACCAGGGCGA
GCATGTCGGAGACGTCGGCGTCTCCGAGCTCGACGATCTTGGGATCGGGTCGGGTCTGCAGGCGGTCGGT
CTGGACGAGCTGCACACCGCCGACCTGGAACGTGGGCTCCCACCCTGCCGGCAGGACGGGGTCGGCGCCG
CTGATCGCGAACTCGGCGCCCGATCCGATCACGTCCACGAGCGAATCCCAGACCTCGGGGACGTCCCAGC
TCCGCACTCCGACGAACCCGGCGATGTCGTCGGGGTAGCGCCGCACGAGGTCGTCGCCGATCGCCAGGTG
CGCGTGCGCGCCGGCGAGCGAGTGCCAGGCGGCGTTGTCCCGGACGTCGTCCGCTGTCTCGATGGTGCTC
ATTCCGGTCCTCTCCCGCGGCCGGTCCTCCGGCGACGCCCTGACGATAACGGTCGATCGCCGCGGATCCT
TCCGCATCCGCCATGCGCGGTAACGAGCGGCGGCCAGTAGTGTTCCCTCATGCCCACGAAGCCCTGGCCG
GCCGTCTGGTCGATCGCGCGCGTGGTCGCGGCGGCCGCGATGATCGCCGCCGTCATCACGCAGCTGACCT
CTACCGTGACCGGCGCCCTCGAAGCGGGGCGCGACCTCACCACCGTGGTCACCAACTTCTTCAGCTTCTT
CACGATCCTGTCGAACTCCCTCGGCGCGCTCGTCCTCCTCGCCGCCGCGATCTGGTTCTGGGTGCGTCCC
CCGGCCGAGCGCCAGGAGCCGCGCGCCCTCGCGATCGCCCTCGCCTCCGTGACGGCCTACCTGCTCGTCA
CCGGCATCGTCTACAACCTGCTGCTTCGCGGACTCACGCCGTCCGACGCCGAGGTGCGGTGGACGAACGA
GGTCCTCCATGTTGCGGCCCCGGTGTTCTTCGCCCTCGATCTGTTCCTGGCCCCCGGGCGGCGAGCGCTC
CCCTGGCGGTCGGTCCTGGCGATCATGGTGTTCCCGCTCGTCTGGATCGGCTACACGCTGTGGCGCGGGC
CGCTCGTGACCAACCCGAACGACGGCGTGCCGTTCTGGTACCCGTACCCGTTCCTCAACCCGAACGGCGT
GGCGGGATGGGGCGGCGTCGGGGCCTACGTCGTGGGCATCGCGACCGGCTTCGTCCTGATCGGACTCCTG
ATCGTCGCGATCTCGCGGTGGCGCGCCTGGCGGACAGCCGGCCGCGGCGAGGTCACACCAGCAGCGGCGG
AGCCGACTCCCGCACGATGAGGTGCGTCGCGATCGGGGTGTCCTCGGTCAGCGCGTCGGGCTCCTCGACC
GCGAGCAGCACCTTCTGCATCATGAGCTCGCCGAGCGCGCGGAAGTCCTGTCGCACGGTGGTCAGCGGAG
GGCTGAGGTAGGCCGCCTCGGGAACGTCGTCGAACCCGACCACCGCGATGTCCTCCGGCACGCGGAGTCC
GCGCCCTCGCAGCGCCGACAGCAGCCCGATGGCCATGTGGTCGTTGCCGACGAACACGGCGTCGCCGGGC
GCGAGGTCGAGCGCGCCGCCGATCGCGTGACCGCTCGCCGCCGACCAGTCGCCGTGCACGGGATCGGCTG
CGACGAGTCCCCGCGAGGCGAGCTCGTCGCGCCAGCCGCGGATGCGCTCGACGGCGTCGGGGTTGCGCGG
CGGCCCGGCGATGTGACGGATGCGGGCGTAGCCGAGCTCGGCGAGGTGGCGGACGGCCGACCGGGCCCCG
CGGTACTGGTCGATCGACACCAGGTGCGGGTGCCGCCGCTGGGTGGCCGCGGCGGCGACGACCGGCACGC
CGAGGTCGAGCCCGCGGACGGCCTCGAGCACGGCGAGGTCGGCGACGATGAGCACGATCGCGTCGACCCG
CTGGCGGAGAAGCCCCTCGACGACCGTGCGGACGCTCGCCCCGTCGCCCTCGGGCGAGGTGACCGCGTCG
ACGGAGTAGCGCTCGGCTCGTGCGGCCATGGTGAAGTGCGTCGCGATCGAGGTGGGGCCGAACTCCGCCG
TCCCCGGTGTGACGAGGCCGATCGTGCGCGTGCGACGGGTGACGAGCGCGCGGGCGGCCGGCGAGGGGCT
GTACCGGAGCTGCGCCATCGCCTGCTCGACGCGTGCGCGGGTCGCCGGGCGCACGTTGGGCAGGTTGTTG
AGCACGCGCGACACGGTCTGATGCGAGACGCCGGCGAGGCGCGCGACGTCGAAGATGTTGGCGGACTTGC
CGCGCTCGTCGCTCACCAGGTCTCCTCCGGCCGCGCCACGAGGGCCAGCAGCGAGTCGACCGTCAGCGCC
TCGGCGGGCAGCGTCTCCACGACCCGGCCGCCCCGCAGCACCGCGATGCGGTTCGAGACCCGCAGCACCT
CGTCGAGTTCCGCCGAGATGAACAGGACCGAAAGGCCGTTGTCGGCGAGATCGGCGACAAGACGCTGGAT
CTCGACCTTCGCGCCGACGTCGATGCCGCGCGTCGGCTCATCGAGCACGAGCACCCGCGGCGAGAGGGCG
AGGAGGCGCGCGAGCAGCACCTTCTGCTGGTTGCCGCCCGACAGCGTCCCGGCGAGCCGCTCGGGATCGG
CGGGACGGATGTCGAGCGCCTCGATCCAGCTGAGCGCGAGCTCGCGCCGTCGTCCCGGGGTGATCCGGTG
GAAGATGCCGCGGTCGGCCTGCAGGGCGAGGGTGATGTTGTCCTGGACGCTCAGGTCGCCGATGATCCCC
TCGGTGCGACGGTTCTCCGAGGAGTAGACGATGCCGCGTCCGATCGCGGCCTTCGGCGAGCCGAGGACGA
CCGGCGCCCCTTGCACGTCGACCGTGCCGGCATCCGGCGTCTCGATTCCCGTCAGCGCGCGGGCGAGCTC
CGACCTGCCCGAGCCGAGCAGCCCGGCCAGGCCCAGCACCTCCCCCTCGGCGATCGAGACCGTCGCGTCG
ACGAGCGCCGTCCCCGAGGCGAGCCCGGTACCGCCCAGTGCGGCGGGAGCCTCGGATGCCGCGGGCTCGT
CGCGCTGACCGAGGTCGAGGTGCTCCGACGAACGGCCGAGCATCTTCTCGACGAGATCGATGCGCAGGAG
CTCCGCGGGCACGTACTCCCCGATCAGACGGCCGCCGCGGAGCACGGTGATGCGGTCGCAGATCTCGTAC
ACCTGCTCGAGGAAGTGCGACACGAACAGCACGGCCACACCCCGGCTCGTGAGCTCCCGGATGACCCGGA
ACAGCTCGGCCACCTCGTCGAGGTCGAGGCTCGAGGTGGGCTCGTCGAGCACGACCACCCGCGCATCGAC
CGAGATCGCACGGGCGATCGCGACGAGCTGCTGCACGGCGAGGGAGTGCCGGGCGAGCCGGGTGCGGGAG
TCGATCTCGAGGCCCAGCGACGCCATGATCTCGCCCGCACGGCGGTGCAGCGCGCTCCAATCGATCGCAC
CGAGCCGACGCGGTTCGCGGCCGAGGAGGATGTTCTCACCGACGGTCAGGTTCGGGAGGAGATCGATCTC
CTGGTAGACCGCGCTGATCCCGGCGGCCAGCGCATCGGCCGGGCCGCCGAACTCGGCGACCTCGCCGGCG
ACGCGGATGCGGCCGGCATCCAGGCGCAGCGCGCCGGTCAGCGCTTTGATCAGGGTGGACTTGCCGGCGC
CGTTCTCGCCCATGAGCGAATGGACCTCACCCGGCAGCAGCCGGAAGTCCACGGCGTCGAGCACCGTCTC
GGCGCCGAAACGCACGGTCGCGCCGGTCACCTCGATGACCGACGCGACCGCTGCTGCGCGCGCATCCATA
CGGACCATCATGCCCGCGCGACCAGCTCTCCGTCGTTCAGCGTCTGACCTGACCCGATCGAGCGATGAGC
AGTCGCTGCACGACGACGAACACCAGGAGGAGCACGCCGATCGTGATGCGGGTCCATGACTGCTCCGCGC
CGAGGAACGAGATCACCGTCTTGATGGTGCCGTAGACGAAGACGCCGATCATCGATCCGAGGACGAATCC
GCTGCCGCCCGTGAGGAGCGTGCCGCCGATGACGACCGCGGCGATCGTGTCGAGCTCGGTGCCGATGCCG
TTGAGCGGGTACGACGCTCCCGTGTAGGCGGTGAAGATGACGCCGGCGAGCCCGGCGCACACACCGCTGA
TGACGTAGACGAGGAGCTTCGTGCGGACGACCGGCAGGCCCATGAGCCGCGCCGACTGCTCGTTGCCGCC
GATCGCGTAGACGGTGCGGCCGAAGCGGGTGAACTGCAGCACCAGGATGCCGATCAGCACCACCAGCAGT
GCGATGATGCCCGTGGGCGTCAGGTAGAAGCTGCCCGCCTCGCCCTGGAGCCGGGTCGACTGGAGCCAGA
GGATGGCCGGCTCCTCGACGCGGATCGACGACAGGCTCACCATGAACGCCAGGCCGCGCGCGGCGAACAT
GGCCGCCAGCGAGGCGATGAACGGCTGCACTCCGAAGTACTGCACCAGGACCCCGACGAAGAGTCCCATG
AGGGCGCCGAGCACGAGCATGACCGGGACGACGACCACGACAGGCAGGCCCTGGCTCAGAAGGCTGGCCC
CCAGCATCCCGGTGAAGGCCATGACCGCGCCGACGGAGAGGTCGATGCCGCCGGTGAGGATGACGAAGGT
CATCCCGACCGCGAGCACCAGGAGGTAGGCGTTGTCGAGCAGGAGCGCCGACAGCACCCGGGGGGTGAGG
AAGTTGCCGAAGTACCCCTGCGCGCCGACGATCATGGCGACGAGGATCACGAGGGCCGCGAAGACCGGCA
CCCAGGAGGCGTGGCGGCTGCGGAAGCGGTCGACGGTCTCGACGAGACCGGTGCGGCGCGTTTCGCGCTC
TGCGACGGCGGTCATGATGCGACCCCCGCGGCCGGACGCCCGCCTCGTCGGAGCGCATCGGCTCCTCTGC
CGAGCATCGTCCGCGTCCGCGGAGACTGCACGACCACCACGACGACCACGACGATCGCGAGGAAAAGCGG
GCTGACCGCGGGCGGCACCCCGAGGAACGTGATGGTCGACTTCAGCGTCTGGATCGTGAAGACGCCGACC
ACGGTGCCCGCGATGGTGAACGTGCCGCCCATGAGGCTCGTGCCGCCGAGGACGACCGCGAGGATCGCGT
CGAGCTCGATGTACAGGCCCGCCGCATTCGCGTCGGCGGCCATGATGTTCGACGAGTAGAGGATGCCGGC
GAATCCGGCGAGCAGGCCGCTCGCCGCATAGGCACCCCAGACGATGCCGCGCGAGCGGACTCCCGCGAGG
CGGCTCGCCTCGGGGTTGATGCCGACCGCCTCGGTCAGCACGCCGAGGGCGGTGCGCCGCTCGAGCACGG
CGACGGCGACGATCGCGATCGCCGAGACGAAGAAGGCGAAGGGAAGTCCGAAGAGATAGCCCTGAGCCAT
GAACCGGTAGGGCGGGCTCGTGATCGTGGTGATGAAGCCGCCGGTGATCAGGAGCGCGACACCGCGGCCG
GCGAGCATGAGCACGAGGGTCGCGATGATCGGCTGGACACCCACCACGGCGACGAGGAATCCGTTCCAGA
CGCCCAGGATCAGAGCGGCGAGGACGGCGATGACGATCGCGAGGATCACGGTGCCGAGCGAGCCCGGATC
GGGCGAGCCCGAGATCACCGTCAACGCGACGGCTCCCGAGACGGCCATGATCGCGCCGACCGAGAGGTCG
ATGCCCCGCGTCGCGATGACGAGGGTCATGCCGAGCGCGACCAGCATCAGCGGAGCGCTGTTGCGGAGGA
TGTCGATGAGCGGGCCGTAGAGCTGCCCGTTCTGCACCGTGATGGAGACGAACGAGGGCCGCGCCACGGT
GTTCACGATCACGAGGACCACGAGCGCCGCGATGGGCCAGACGAGGCGGTGCTTCAGCACGCGCGAGAGC
AAAGGTGTCATGCCACGTTCTCCGGATTGAGGTGAGACGTCGTCGTCTCGCGGGATTCCTCGGCGATGAG
GGCGACCAGGTCGTCGACGTCGACCTCCGCGGCATCCAGCTCGCCGATCTTAGAACGATCGCGCAGCACG
ACGATGCGCTGTGCGATCCGGACCACCTCCTCGAGCTCCGAGGAGATGAAGACGACCGACAGTCCCTCGG
CCGACAGCTCGGCGACCTTGCGCTGGATGTCGGCCTTGGCGCCGACGTCGATGCCGCGCGTCGGCTCATC
GAGGATGATCAGCTGCGGCGCCGTGGCGAGCCAGCGCGCCAGGAGGACCTTCTGCTGGTTGCCGCCCGAG
AGGTTGCGGACGAGCGCCGAGGGGTTGGCGGGGCGGACCCCGAGCGCCTCGATGTACTCCGACACGATCG
CGTCGCGCTCGGCGCGACCGACGGGTCGGAGCGCGCCGCGCTTGGCCTGGATGCCGAGGATGATGTTCTC
GGCGACGGTGAGGTCGGCGATGATGCCCTCCGCGCGCCGGTCCTCGGAGGAGAACGCGATGCGGCGGTCG
ATCGCGTGCCGCGGCGACGTGATGCGGGCGGCCTTGCCCTGCACGCGGTGCGTGCCGGCGTCGGCGCGGT
CGGCGCCGTAGACGAGGCGGACGAGCTCGGACCTGCCCGAGCCGAGGAGCCCGGCGATGCCGACCACCTC
TCCCTCGTACACGTCCATGTCGACCGGTGCGATGACGTTCTTCCGGCCGAGGCCCGAGACCGACAGGACC
GGAACCGCCGAGCGGTCGATCTCTCGCTCGGACGTGCGGGAGATGGCCTCGAGCTCATCGAGCTGACGAC
CGATCATCTTCGCGATGAGCTCGCCGCGAGGAAGGTCCTCGGGGCGGTACTCGCCGACGAGCTGGCCGTT
GCGGAGCACCGTGAGCCGGTCGGAGATCTCGTAGACCTGGTCGAGGAAGTGGGTGACGAACAAGATGGCG
ACGCCACGGTCGCGAAGGCCTCGGACGACCGTGAAGAGCTGCTCCACCTCGGAGCGGTCGAGGCTGGAGG
TGGGCTCGTCGAGGACGAGCACCTGGGCCTCGGTGGCCGTCGCCCGGCTGATCGCGACGAGCTGCTGCAC
GGCGAGCGAGTGCGACGCGAGCGCCGATCGCGGGTCGATGGAGAGCCCGAGCCCGGCGAGGTGACGTGCC
GCCTCGCGATGGGTCGCGCGCCAGTCGATGAAGCCGGCACGGCGGATCTCGCGGCCGAGCATCACGTTCT
CGCCGACCGACAGGTTCGTGCAGAGGTTGACCTCCTGGTAGACGGTGGAGATGCCCGCGGCCTCGGCGTC
TGCCGTGGAGCGGAACTCCTTCTCCTCGCCGCCGACGTTGATGGTTCCGGCCGACACCGTGTAAACGCCG
GTCAGGGCCTTGATCAGCGTGGACTTGCCCGCGCCGTTCTCACCCATGAGCGTGTGGACCTCGCCGGCTC
GCAGCGTGAGGTCGACGCCGTCGAGGGCTTTGACGCCCGGGAATTCGATCGTGATACCCCGCAGCAGGAC
CACTGCGGCGGGGTGAGGGGCTTCGGGCCCCGATGCGACATCGACCATGACGACGCGTCCTTCCGTGGTG
CCCGCCGGGGGCCGGTATCCGGCCCCCGGCGGGAGAGGTGAACGATCGAGGATCAGTACGGACGCGAGTC
GAGAACCTCGGCGGCCTGCTCCTGCGTGAAGGACTGGTCTTCGACGATGGTCTTCTTCTCGACCTCGTCG
CCGGCCACGACGGCCTTGACGAGCTCGGCGGCCTTCTCGCCGAGGAGCGGGTTGCACTCGACGATGAAGT
TGAACTCGCCGTTCGCCAGAGCGGTCATGCCGTCCTTGACGGCGTCGATCGTGACGATCTGGATGTCCTT
GCCGGGGGTCAGGCCGGCGGCCTTGATGGCGTCGAGTGCGCCGAGGCCCATGTCGTCGTTGTGCGCGAAG
AGCACGTTGATGTCGGAGCCGTACTTCTGGAGGTAGCCCTCCATGACCTTCTTGCCGCCATCACGCGTGA
AGTCGCCCGTCTGCGAGTCGAGGACGTTCACGTCGGTGCCGCTGATCGCCTCATCGAACCCGGTCGCCCG
GTCGAGGGCGGCCGACGAACCGGTCGTCCCCTCGAGGACCACGAGGTTCGCGCCCTTGCCGTCGAAGTTC
TCCTTCACCCATTCGCCGGCGGTACGACCCTCCTGCTCGAAGTCGAGACCGACCCACGAGGCGTAGAGGT
CTTCGCTGGCCGAGACGGTGCGGTCTTCGAGGATGACCGGGATGCCGGCATCCTTCGCCTCGGTGAGCAC
GTCGTCCCAGCCGTCGACCGTGATGGGTGCGACGACGATGGCGTCGACGCCCTGGTTGATGAAGTTTCGG
ACGGCGGAGATCTGCGCCTCCTGCTTGTTGTCCGCGGCGTTGAAGATCAGCTCGAAGCCGTTCGCCTCCG
AGAAGGCCTCCTTGATGGACTCGGTGTTCGCGGCACGCCAGCCGGATTCCGATCCGGTCTGCGCGAAGCC
CACCGTGATGACGTCGTCATCGCCGCCGGAAGCGCCCGGGGCGCCACCGCCTGCACAGCCCGTCGCAACC
AAGGCGAGCGCACCCAGCATCGCTGCTGCCGCGAAAATGCTCTTCCTCATCCTGAACCTCCTCGTTCGGG
TCCGGCTTCCCCGCCGGTACGGATGCCGCCATGGCTTCCGGATGCTCGAATGTTAGCCCTAACATTTCGC
ATTCCACCAGTATGTGAGCGATAACATTCGCGTAACGGCCCGCGAGCACCGGGCTGGAGTGTCCGCGTCG
GTCGCGAGTGAGTCGACTCAATGTGAGCATTCACATTCGGCGCTGATGCCTCGCTCCCCGCCCCGGGCCC
CGTGACCGGGAGGAGAGGGCGCCGATCACTAGACTTGAGTCATGTCGAAGGTCCTTCAGTCCCTGCCCGT
CGGCGAACGCGTCGGCATCGCCTTCTCCGGAGGCCTAGACACCTCCGTCGCCGTCGCCTGGATGCGAGAC
AAGGGCGCCGTGCCCTTCACCTACACCGGCGACCTCGGACAGTACGACGAGGACGACATCGCATCGATCC
CCGGCCGCGCCCTCCAGTACGGCGCCGAAGGCTCCCGCCTCATCGACTGCAAGCCGATGATGGTCGAGGA
GGGCCTCGTCGCCCTTGCCTGCGGCGCGTTCCACATTCGCAGCGGCGGCCGCACGTACTTCAACACGACG
CCGATCGGCCGCGCCGTCACCGGCACGATGCTCGTGCGCGCCATGAAGGATGACGGCGTCGACATCTGGG
GCGACGGGTCGACCTACAAGGGCAACGACATCGAGCGGTTCTACCGTTACGGCCTGCTCGCCAACCCGTC
GCTGCGCATCTACAAGCCGTGGCTCGACGCCGACTTCGTCACCGAGCTCGGTGGCCGCACCGAGATGAGC
GAGTGGCTCGTCGCCCACGGCTTCCCCTACCGCGATTCGGTGGAGAAGGCGTACTCGACCGATGCGAACA
TCTGGGGTGCGACGCACGAGGCGAAGACGCTCGAGCACCTCGACGTCTCGCTCGAGATCGTCGAGCCCAT
CATGGGCGTCCGCTTCTGGGACCCCGAGGTCGCCATCGAGACCGAAGACGTCTCGATCACCTTCGAGGCC
GGTCGCCCCGTGGCCCTGAACGGGGTCGAGTACTCCGATGCAGTCGCGCTCGTCATGGCCGCGAACGAGA
TCGGCGGCCGCCACGGCCTCGGTATGAGCGACCAGATCGAGAACCGCATCATCGAGGCGAAGAGCCGCGG
CATCTATGAGGCTCCTGGCATGGCGCTGCTGTTCATCGCCTATGAGCGCCTCGTCAACGGCATCCTGAAC
GAGGACACCCTCGCGACCTATCACGAGCAGGGCCGCCGCCTGGGCCGCCTCATGTACGAGGGCCGCTGGC
TCGAGCCGCAGTCGTTCATGCTGCGCGAGTCGATCCAGCGATGGGTGGGCTCCGCGATCAGCGGCACCGT
GACCCTGCGCCTGCGCCGCGGCGAGGACTACACGATCCTGAACACCGAGAGCGGCAACCTGTCGTACTCC
CCCGAGAAGCTGTCGATGGAACGGGTCGGCGACGCCGCGTTCGGTCCCACCGACCGCATCGGGCAGCTGA
CGATGCGCAACCTCGACATCGCCGACTCCCGCTCCCGTCTCGAGCACTTCGTGTCCCTCGGCCTCATCGG
GGGCGCGACGGCCGAACTCGTCGGCGAGCTCGAGCGCGGTGGCGCCGCCGAGATCACCGGTCACGTCGAG
AAGAGCGACGACCTGGCGGAGGCGTTCGAAGAGGCCGGCGACTCGGCATCCTTCGATTTCGGGGCCGACT
GACTCGGCGTCGTTCCGACGACGCCATTAACTTGCACACTCGTGTGCACTTTCGTACGATCGGGGGGTGA
CCTCGACCGCATCGACGCGTCGGCCGCGAAAGGATGCCGCGTCGAACCGCGCCGACATCCTCGCCGCCGC
CGCGACCACCATCGCCCTGAATCCGCATGCACCGATCGACACGATCGCGCGTGCCGCGGGCCTCAGCCGC
CGCGCACTCTACGGACACTTCGACGATCGTGACGCCCTCCTGCGCGCCGTCATCCGCGTGGGTGCGCAGC
GGTACAACCTGATCGCCGACGAGGTCGACGACAGCGACCCGGCGCCCCTCACCCTCGCGAGGCTCGCCCT
CGCGCTCTGGGACGGCGCCGCCCACGTGCAGTTCGCCGCGACGGTCGCGCTCGACGACACCCACGTCGCC
GACACCGCCGCTGTGCTCACCCCGGTGCGGCGCCGCGTCCTCGGCGTGGTCGAGCGCGGCCGCGCCGACG
GGTCGATCCGCACCGACCTGCCGGCCCCCACGGTCGCCCGCCTCGTCGAGGAGGCCGCGCGCACCGTCAT
CACCCGGCTCGACACCACGAGCCCCGACGCCGCCTCGATCGCCGTCCGCGCGATCCTCGGCGTCGCCGGG
CTCGGCTGGCGCGACGCCGACGACGTTCTGACGGCGGCGCTCGACCGGCGTGCCGCCGTCGCGGAGGCGC
AGGCATGAGGGTCGAGCTCACCGGCGTCGCCAAGGGCCGCGGCGGCGCCGTCCTCGCGCCGATCGACCTC
GCCTTCGCCTCCGGCGAGGTGACCCTGGCGACCGCGGAGACCGAACAGCGCCCGACGATCCTCGGCCTGA
TCGCCTCGGGAAGAATGCGAGCGGATGCCGGCACCGTCACCCTCGACGGGCGACACGGCTCCCGCGCGAT
CCGGCGCCGGGTCGCGCTCGTCGACGCCCCCGACGTCTGCGACCCTGCCCCCGATGTCTCGGTGCTCGGC
GTCGTGAGCGAGGAGCTGATGTTCGCGGGCCGGCGCTCCGACCCGTTCGCCGCGCTCGACTGGCTCGCCG
ACCACGACCTCCGGGCCCTCACGCGGGTGCCTGTCGGGCGCGTCGACGCCGACACCCGGGTGCGGATGCT
GCTCGAGCTCGCCGTGCTGCGAGCGGGCGTCGAGGGCGTCGTCCTCGTCTCCCCCGACCGCCACGGCGGC
GATCCCCGCCGGTGGTGGGAGATCGCCGAGGAGGTCGCCGCGCGCGGCCTCGCCGTGCTCGTGATCGCCG
GCGAGGCGGCGGCCACCGCTCTCGCCGACGCGACACCCGTGCACGCCGGAGGCATCCGATGAAGATCACG
GCCATGATCACGGCCGAGCTGCGCCGCCTCACCTCGACGCGCATGCGGGTCGTCGCGCTGATCGCGCTCC
TCCTGGTCCCCGTGCTGTACGGCGGGCTGTACCTCTGGGCGAACCAGGACCCCTACGGGAACCTCGACCA
GGTCCCGGTCGCCCTCGTCGTCCAAGACGACGGCGCCACCCTCGACGGCGCGGAGCGCAACCTCGGGGAC
GAGCTGTCCACCGAGCTGCTCGACGACGGCACCTTCGACTGGCAGGTCCTCTCCGCCGACGGCGCCGCGC
GGGCTCTGGGCGCGGGCGACGTCGACTTCGCCGTGACCCTTCCCGCCGACTTCACCGAGGCGATCTCCTC
GATCTCGACCGCCGCACCTCGCCAGGCGGAGATCGACCTCGCGACGAATGACGCGAACAACTACCTCGCC
TCGACGATCGGCACGCAGGCCGTCGAGAAGATCCGCACCACGATCGCCGACAAGGTGGTCCGCGAAGCGA
GCCTCACCATGCTCGACGCTCTGAACACCATCCGGCTGAAGCTCGTCGACGCCGAGGGCGGCGCTGCGAG
CCTCACCGACGGTCTCGGCGAGGCCGGGTCGGGGGCGCACCGGCTCACCGCCGGCGCGGCGACCCTCAGC
GCGGGCACCGGGAAGCTCGAGGCGGGAACCGCCGACCTCGCAGACGGCGTCGGCACGCTGGCAGGCGGCC
TCCACTCGCTGACGGCGGGGGCTCGCACCGTCGCCGACGGCACCGGCGAGGTGAAGAAGGTCGTCGACCG
GCTCGGCGCCGCCGCGCACACCGTGGCCACCGCCGTACCGGATGTCCGCACCGACCTCACCGACGCGCTC
ACCGCCCAGAACCTGACGCCCGAGCAGATCTCCCAGGTCCTCACCGTCCTCGACCCTCTCGGCGAACGGG
CCACCGAGCTCGACGCCAGGGTGCAGACGGGTGTCGCGAAGATCGACGCCCTCGCCGCCGGGGCGGGCGA
GGTGGCCTCGGGCAGCGCGCGCCTCGAGCGCGGCGCCGACACGGCGGCCACCGCGGCCGACAAGGTGGCC
GCCGGCGCGGCATCCGTCGACAAGGGCGCAGGGCGGCTGCACACCGGCGCCGCGTCACTCGACGCCGGTC
TCGGACACCTGGCGACGGGCGCCGCGACGCTTCGCGATGCGCTCGGTGACGGCGCCGAGGCGCTGCCCGA
CGACAGCGCCGCGGTCCGCTCGGCGCAGGCCAGGACCCTCGGCGATCCCGTCGACGTCTCCACGAGCGCC
GTGACCGCCGCGCAGAACTACGGCGCCGGACTCGCGCCGTTCTTCGCTGCCCTCGCCGGCTGGATCGGCA
TCTACGCGCTCTTCCTCATCGTCAAGCCGGTGTCCCGTCGAGCGGTCACCGCACTCCGCTCACCGCTCCG
GATCACCCTCGCCGGTTGGGCGACCCCCGCCGCGCTCGGCGCCGTCCAGATGGTCGCGCTCTTCGCGGTG
CTGGCCTTTGCCCTCGGCTTCGAGTTCGCCCACCCGCTCCGCACCCTCGGCATCCTGCTCCTGGCGTCGG
CGACGTTCACCGCGATCATCCTCGCCCTGAACGTCTGGATCGGCTCGGTGGGGCAGTTCATCGGGCTCGT
GCTCATGGTCCTGCAGCTGGTGACGGCGGGCGGCACGTTCCCCTGGCAGACGCTCCCGGCGCCGCTGGCG
GCACTCCATCAGGTGCTCCCGATGGGCTACGTCGTCGATGCGATGCGGCAGGTGATGTACGGCGGGAGCG
CCGACCGGGTCGGCGTCGACCTCGTCGTGCTGGCCGTATGGCTCGTGGGCGCGGTGCTGATCGCCCTGCT
CGGCGTGACGCGGATGACGCACCGGCGCACGCTCCGCGACCTGCAGCCGAGCCTGATCGGCTGACCCTCG
CGTCAGCCGCCGGCGGCCGGCGGCGTCTCTTTGGCCTCGGCGAGCTCGTCGGTGAAGAGGTCGTGGCGGT
CGATCGTCCCGTTGCGGTACGCCTGCCGCCCGACCATGTGCGCCGACAGCGGCGCGGTGGCGAACTGGAT
GAGCAGCACCGGCACGAGGAACGCGACCGCCGCCCACGACTGCAGTTCGATGCCGACGGCCAGGGCGATC
AGCAGCAGTCCGAGCACCTGCGGCTTGGTCGCCGCGTGCAGGCGCGTCGGTACGTCACGGAAGCGCAGCA
GCCCGATCGCGGCGGTGAGGCACAGCAGTGCCCCCGCGAGGATCAGCAGCATCGAGACGACGTGAAGGAA
CTCGGTCATTGCTCCGCTCCGTCCCGGCGCGCCACGAAGCGTGCGATGGAGATCGACCCGAACACCCCGA
CGGCGGCGACGATCAGCAGCACGGGGAGCGTCCGCGTGTGGTGGTTGATCGCCATCTCGGCCCCGAGCAC
GCAGATCAGCAGTGTGAGGAGGACATCGGATGCCACGGCGCGGTCGAGGATCGAGGGCCCGATGATGATG
CGCCAGACGGTCAGGATGGCCGAGACGCCGAAGACGGCGCTGATGACGACGACGAGGACGGCGGTCATCG
GTTGCTCTCCTTCGCGGCATCCTTCGCATCGGCGCCCTGCACGCGGGCGCCGCGCGCCTGGCGGACCGCG
GCCAGCTGCGCCGTCGATCCGACGGCGCGGACGAGCCGCTCCTCCCACCGCTGCACCGACCGGCGCTGCC
GTTCGAGGTCTTCTGCCGTGCGGACGCCGATGATGTGCAGGTAGATGATGCGGCGATCCCGGTCCGTCTC
GAGCACGAGCGATCCCGGAATGAGGGATGCCGTCACGGCGACGTGAGCCATGATCAGGTCGTCATCGGTC
ACGAGCGGCACCGCGATCACCGCGACGCCGGGCTGGCGGCGGACGTCGAGGACCTGCCACGCGACGGTCA
GCGAACCCTGCACGAGCGAGAACGCGAACTGCAGCAGGAAGACGAACAGCCACCAGGGGTTGAGCCTGCC
CGACAGCTCTACCGGCGGGAGCCGGTAGACGGCCGTCACGAACACGGCGACGACGATCCCGGTGATCAGG
GCGAGCAGCGTGAACTGGCCCCACAGGAGCATCCAGACGGCGACCAGCCACACGAAGAACGGCAGCTGAC
GCCAGATGCCGGTGAGGGCGCTGCGGTGGGCGTCACTTCCCATCCTCGACCACCTCCCCGAGCTGGGTGA
GGGTGACGGGATACGGCAGCGCTTCGCCGATGCTCGCGCACAGGCGGTAGAGCGGCCCGGCGAAGATCGT
GAGGGCGAGGGTGACGACGACCATGCCTGCCGTCGCTGCGGTCATCACGCGCGGGATCACACGCCGCTCG
GTCTGCACGCCGGAGGCCGGCGCGTCGTCGAGGTACTGGATGCGGTCGACCACGCCGGGCTCGTCGGACT
GGTCCTCGTCCTCGCGCCAGAACGCCAGGTTCCATGCGCGCATGAGGGCGTACAGGGTGAGCAGCGAGGT
CACGATTCCGCCGACCATGAGCACGTACATGAGGGGCGTGCCGACCTCGGCAGCAGCGTCGAAGAGCGCG
TACTTGCCGATGAATCCCGAGAACGGGGGCAGGCCGCCGAGGTTGATGGCGGGGATGAAGTACAGCACCG
CCAGGAACGGCGCTGCCCGCATGAGCCCCTTGACCTTCAGAATCGAGGTCGATCCCGCGCGGCGCTCGAT
GAGCCCGACGGCGAGGAACAGGGTCGTCTGCACCACGATGTGGTGGACCATGTAGTAGATCGTCGCCCCG
AGCGATTCGGCGGTCCCGACCGCCAAGCCGAACACCATGTAGCCGATGTGGCTGACGAGGGTGAACGACA
GGATGCGTTTGAGCTCGGCCTGGGCGACGGCGCCGAGGATGCCCACCACCATCGTGGCGAGAGCGACGAT
CAGCAGCAGTGTGTTGACGTCGTTCTCGCGGAAGATCTGGGTCTCGGTGCGGATCATCGCGTAGACGCCG
ACCTTGGTGAGCAGTCCCGCGAACACCGCCGTGACGGGGGCGGGCGCCGTCGGGTACGAGTCGGGAAGCC
AGAACGACAGCGGGAAGACGGCCGCCTTGATGCTGAAGGCGAGCAGCAGCATGAGGTGGAGGACGAGCTG
CACCTCGTCGGGGAGCTCGCCCATCCGATCGGCCAGCTGCGCCATGTTGACGGTGCCGAGCGCGCCGTAG
ATCGCCGCGATGGCGGCGAGGAACAGGATCGACGACACGAGGGAGACCACGATGTAGACGACGCCGGTGC
GGATGCGCGACTCGGTCGACCCGAGCGTGATGAGCACGTACGACGCGACGAGCAGGATCTCGAACCCGAC
GTACAGGTTGAAGAGGTCGCCCGCGATGAACGCGTTGAAGATGCCCGCCGCGAGGATCAGGTACGACGGG
TGGAAGATCGAGACGGGCGTCTCCTCATCGCCGTCGGCGGCGCCCTGCCCGACCGAGAAGATGAGGACGG
CGAGGAGGACGATGCTCGAGACGACGACGAGCAGCGCCGCCAGGCGGTCGACGTAGAGGACGATGCCGAA
GGGGATCGGCCATCCGCCCACCGACACCGCGAGGGGCACGCCGCTCGCATCGACGGCGAACAGGAGCACG
GCCGCGACGATCGCGACGAGGGTCAGCGTGGTGATCGAGACACCGACCTGCACGCGACGGCGACGGCCGA
AGATCAGCGCCACGGCCGCACCGAGGAGCGGCAGCGTGACCAGCAGAGGGACGAGCGCGCTCATCATGTG
TCGCCTCCCGGCCGGTCGACGGGCGCATCGTCGCGGAGTTCAGCGATGTCGTGCGTGTGGAGGATCATGA
TCGGCGACGTCGCCGTGCCGATGAAGTCGGTCGTGGCGTCGTCGTCTTCATCGGTGATCTCGTCGTCCAT
CGTGTCTTCATCGGATGCCGCGCGCTCCCGGACTTCGCGGTCGGCCTCGTCGTCGACGACCGTGTCGGCC
TGTCCGAGCTGCCAGGAGCGGTAGATCAGCGCCAGGAGGAAGGCGGACACGGCGAAGGTGATGACGATCG
CGGTGAGGGTCAGGGCCTGCGGGAGCGGGTCGCTCATCTCGTCGGGGCTGTCGGCCGCGCCGAAGAACGG
CGCGATGCCCGGCTGGCCCATCACGATCATCAGGAAGAGGTTCGCGGCGTTGCCGAGAAGGAGGAAGCCG
ATGAGGACGCGGGTGAGGCTCCGTTCGAGCATCGCGTACACACCGGCCGCGAAGAGTGCGCCCATCACGA
TGACGAGGACGAGTGAGACGGTCATGCGTTCACCCGCTCTCGGATCTCCTGGGTCTGGCGGTCGACCTCG
GCGCCGAGCGAGCGCAGCACGTCGAGCACGAGACCGATGACCACGAGGTAGACGCCGACATCGAACAGGG
TCGACGACACGAACTCCACGTGTCCGATGAGCGGCAGATCAGCCTCCCAGAACGTGCTGGTGAGCGGCGC
CTGGCCGAACAGCAACGGGAAGAGGGTCGTCACGACGGCGAGCAGCATGCCGGCGCCCAGCAACCGCCCC
GCATCCGTCGGCGCGGCGGCGCCGAGCTCGTACCGGCCTCCGGCGACGTAGCGCATCACGAGCGCCATGC
CGGCGACCAGCCCGCCGGCGAACCCGCCGCCGGGGAGGTTGTGTCCCGCGAACAGCAGGTACAGCGAGAC
CACGATGATCGTGTGGAACAGCACGCGGACGATGACCTCGAGCATGAGCGAACGGTTCTCGGGGCGCACC
TTCTGTCCGCCGACGAGCCACGCCTGTCGGGTGCTCCCGCCCGCCGCCCCGCGGGGCCGCGGGCCGTCCG
CCGTCTCGACCAGGGGGCGCCGCGTGCGCGCTCCCGAGGGGAGGGGCTGGATGCGGCTCGAGAGCGTGTC
GGCCCGGTGCGTGACGAAGACGAGGGATGCCACACCGGTCGCCGCCAGGATGAGCACCGACAGCTCGCCC
ATGGTGTCCCACCCGCGGAGGTCGACGAGGGTGACGTTGACGACGTTCTTACCGTGGCCGATCTCGTAGG
CGAGGGCGGCGAACCGGTCGGAGATCGGCTCCGCGACCCGGGCGCCCGTCGCGATGAGGGCGATCGCCGA
CATGGTCACGCCGACGCCGATGCCGATCACGGCGCGGAAGACGGGGAGCACGGACGCGTTGTGGTCGCCC
ATGCGGGCCGGGATGCGACGGAGGACGAGCGCGAAGGCGATGAGGGTGACGGTCTCGACCAGGATCTGCG
TGAGGGCCAGGTCGGGGGCGCCGCTCGTGGCGAAGAGCAGCACCATGCCGAGCCCGGTGACAGAGACGAG
CACGACGCCCGTGTACCGCTTGCGCGCCCGCACGGCGACGAAGCCCGCGAGGATCATGATCGGCGCGACG
ATGATCTGCGCCGGGCTCTGCCACGCGTCGAACGCGATCTTCCATTCCGTGCTGGCGAGGAGCGCGGTCG
CCTCTGCCGCGATGAACACGACGAAGATGGTGCCGACGTAGAAGGGCAGCGAGCCGCGCTGCGTGAGCGA
GGTCGTCCAGACCGAGAGCTTCGCGATGCCGCGGAGCGAGCCGTTGTAGAGGTCGTTGGCGCTGAACGGG
AGCACACGGCTCTTCCACTGCATCCGCTGGACGAGCCAGAAGACGCCGGCGCCGAGCGCGATCGACCCGA
GCGACAGGAACAGGGCCGGCTCCCACCCGTGCCAGAGCGCGAGGTGGTACGGCGTGCCGCCGGCATCCTC
CGGGATCGAATCGGCGTAGCCCGACAGCGCCTCATCGAGCAGGGGCGACGCGAAGCCGGCGATGACCGTC
AGCCCGCTGAGGATGACCGGCGCGATCATGAAGCCGATCGGCGGGTCGGGCCACTCCGTCCGCGCGAGCG
GTGCGCCGTCCGCATCCTTCTTCGTCCAGAACGCGCCCCAGATGAAGCGGATGCCGTACGCCGCCGTCAG
TGCGGAGCCGAGCAGGATGCCGATCAGCGGCCCGAGGGCGCCGGGAGTGGCACCGCCCTCGAGGAACGAG
GTGAGCGTCGCCTCCTTCGCGACGAAGCCGACCGTCGGCGCGACGCCGACCATCGAGGCGATCGCGATGA
TCGAGAACGTCGCCAGCGTGGGCGCCTGTCGGCCGACCCCCGACAGCTCGCCGATGTTTCGGGTGCTGAG
CTGGCGGTCGATCACGCCGACGATGAGGAACAGTGACGACTTGAACAGCGCGTGCCCGAGGAGCAGGGCG
AGCCCGGCAAGGGCGGAGTTCCGCTCGCCGTAGCCGAGCACGACGGTGAGCATGCCGAGCTGGCTCACCG
TGCCGAAGGCGAGGACGCGCTTGAGGTCCGACTCGCGGAGCGCCTGGATGCCGCCGAGCAGCATGGTGAA
CAGGCCCAGCACGATGATGATCGGTCGCCAGGGCTCCGCTTCGGCGAACCCGGGCGCGAACCGCGCGATC
AGGTAGATGCCCGCTTTGACCATCGCCGCCGCGTGCAGGTACGCGCTGACGGGGGTCGGGGCGGCCATCG
CGCCGGGGAGCCAGAAGTGGAACGGGAAGATCGCCGACTTGCTGAGCGCCCCCACGAGGAGCATCACGAG
CGCGGCGTTGAGCGCGGCGGCCTCACCGCCTTCGAAGACCGGCCCGGCCTCGATCATCGTGGAGATGCTC
GTCGTGCCGTAGAGCACCACGAGCATGACGACGCCGATGAGCATGACGAGGCCGCCGAGGGTCGTCACCA
GGAGAGCCTGCAGCGCCGCGCGCCGGCTCGCTCCGCGTCGGTGGTAGAAACCGATGAGGAGGTAGGAGAG
AACGCTCGTGACCTCCCACAGCATGATCAGCACGACGATGTCGTCGGTGAGCACGAGACCGTACATCGCC
CCCGCGAAGGCGAGGAGCACGGCGGAGAACAGCGCGAGTCCCTCGCGCTTGCCGGTGAAGTACCAGCGGC
AGTAGATCATCACGAGCGCGCCGACGCCCGTGACGATCAGCGACATCACCCAGCCGAGCACATCCATCTG
CATCGACAGCCGCACGTCGAGATCGGGAATCCAGGCATATGCCTCGAACGGGATATCCCCCGCGAGCACG
CGCGGGCCCTGGAAGGCGGTGTGCACGAAGGCGATGACGGGCACGACGGCCGCGACGAGGAAGGTTCTCG
ACCCCCACCGCTTCACGAGCGTCGGGAGGAGAAGGGGAACGATCGCGAACGCGGTGAGGAGGAACAGCAA
CCTGGCCTCCTCTGTGCGTCGCGGGGGTCGTCTCGTCCAGTCTACCCGGGGCTGACCGTCCGAACGGCCG
CGCCCGTGCGGTCGGGTCAGCGCGGACCGGTCGTGTTCCCCCGTCGGAATGTGCAGGTGAGGGTCAGGGA
TGCCGGTTCGCGGTCTTCGATCATGGCCACCACGGCCTCGCCTGCGGCGCGGCCTTTCGCCCCGGCATCC
TGCACCAGCGTCGTGAGGACGTAGGGCGCGAAACCGTCGACGACGACACCGTCGAAGCCGGTCACGCTGA
CATCCTCGGGGACGCGGAGCCCCGCCTCCTCTGCCGCCCGGATGACACCCGCGGCGAGGAGGTCGCTCAT
CGCGATGACGGCGGTGGGCCGTTCGCCCGCGAACAGGACGCGCCCGGCGGCGAAGCCCTCGTCGATCGTG
CTCTCCGCGGCGGCGTACGCGGGGGCGTCGGGATAGACGTCGCGCGCGCCCTGCAGGCGGTCGCGGGTCA
CGTCGACGGTGACATCGGAGTCGTGAGCGATGAAGCCACGCTGCATCGCTCCGTTCTGGGCCAGCGTCAC
GATGGCGACATCGGTGTGCCCGAGTGAGCGCAGGTGCTCAGCCGCCTCGCGCTGCGACTCCCGGTTGTCG
AGGAGCACCTGCGGGACGTCCGCGCCGGCGTCGCCCTCGATGACCACCACCGGGATGCCCCGGCCCCGGA
GCGTGTCGACCGACGAGCGGACGATCTCGTTGCAGCCGATGAGAACGGCGGCGTCGATGGGCGCGGTGGT
CAGGCTCGGCCCCGTCGCGCGGCCCGCGCCGGCGGGCTCGTCCTGGAGGAGGAGGACCCCCGCGCCGATG
GGCGCGATCGCATCGCTGAGCCCGTCCATCATCACGGAGGTGACCGGGTCGCGGAAGGCGGTGCCGAGGC
GTTCGCGGAACAGGACGGCCACGATCCCCGCCCGTCCCGTGCGCAGCGAGGCGGCGCGAGGATCGGGGCC
GGTGTACCCGAGTGTGCTCGCCGCCGCGAGAACGCGCTCCCGCGTGGGATCCGAGACGGCCACCTTGCCA
CTGAAGACCACGGATGCCGTCGACGGCGAGACGCCCGCTTCTCGCGCGACATCGGTGATGGTAGCGCGCC
GGGAGGTCATGCCCCCGATGCTACCGCCTCGGAAATGATGTCTCGAATCGTTTCGATATCTCCCGCTAGA
GTGTGCTTCATGCATTCCGAGCTGACTTCCGCACGCCTTCGGGCCTGGCGCCTGGCCGTCTTCGCGATCT
TCACGGCGAGCGGCCTGAGCATCGCCACATGGGCGTCGCGGGTTCCCTCGATCAAAGCGGCCCTCGACAT
CGACAACTCGACGATCGGCCTCCTGCTGCTCGGCATGGGCGCCGCGTCGATCATCGGCCTGTCGCTGTCG
TCCGTCATCGCCGCCCGACTGGGCACGCGCCGCGGAATGCTCCTCATGATGCTGACCCTCGCCGCCGGCA
TCGCCGTCATCGGACTCGGCACCGAGGTCTGGCCATCGCTCACGATGGTGCTGATCGGGCTGGCGATGTT
CGGGTTCGGCAACGGGGCGCTCGACGTGCTCATGAACGTCGACGGCGCGGCCATCGAGGTCGAGGTGAAC
AAGACGATCCTGCCGCTGTTCCACGCCTTCTTCAGCTTCGGCACCGTCATCGGCGCCGGGATCGGCGCCG
CGGCAGCCGGCTGGCGCATCGGCGTCTTCCCGCACACCGCCACGATCGCCGTCGTGATCGTGGTGATCGC
CGTGGTCGCCTACCTCTACGTTCCGCAGCGCACCTTCGGCGACGCGAGCGACGCCCCCAGCGGCTGGCGC
GAGCGCCTCGTGACGGCGCTGTCGGCGTGGCGCGAGCCGCGCACCTACGTGCTCGGCATCGTCATGCTCG
GGATGGCCTTCGCCGAGGGCGGCGCCAACGACTGGATGGCGCTCGGCGTGAGCGAAGACCACCAGGGTGG
TCCGGCCCTCGGAGCCGTCGCCCTCACCGTCTTCTCCGTGGCGATGACCGTGGTGCGTGTGTTCGGCGGG
CCGCTCGTCGACCGATTCGGCCGCGTCGCCACACTCCGCGTGCTCGCTGCGACCGCCGTGGTCGGCATCC
TGCTCTTCATCCTCGCGCCGAACCTGCCGCTCGTCTTCGTCGGCGCAGCGCTGTGGGGCGTGGGCGCGTC
ACTCGGCTTCCCGCTGGGCATGTCGGCTGCGGCGGACGACCCGCAGCACGCTGCGGCCCGCGTGAGCGCG
GCCGCGACCATCGGCTACGTCGCGTTCCTCTGCGGGCCGCCGGTGCTCGGTCTGATCAGCGACCACATCG
GTCTGCTCAACACCCTGTTCATCATCGCCGCGCTCGTCGCGGCATCCGGCTTCGCGTCATCCGCGGCCAA
GCCGCTTCCGGGCACGCGCGGCACGGGGCACTGACCCGAGCGGTCACCGCGCCGGGGGCGTTCAGAACAG
TCGGAGCGCTCAGAAACAGGCCGAGCACTCAGAAGAGGCGGGGCGCCCCCGACTCGATGCCCTTCATCTC
GTCGTAGTCGAGCGTGACGCAGCGGATGCCGCGGTCGGTCGCCAGCACTTTGGCCTGCGGTTTGATCTCC
TGCGCGGCGAACACCCCGGTGACGGGCGCGAGGTGCGGATCCCGTCCGAGCAGCTCGAGGTAGCGCGTGA
GCTGCTCGACGCCGTCGATGTCGCCCCGGCGCTTCACCTCAACGGCGATCGTGCCGCCCGCAGGGTTGCG
CAGCAGCAGGTCCACCGGACCGATCGCCGTCGGGAACTCCCGGCGGACGAGCGTGAGACCGTCGCCGATC
ACGCCGACCTGTTCGGCCAGGAGGCGCTGGAGGTCGGCTTCGACACCGTCCTTGACGAGGCCCGGGTCGG
ACCCGAGCTCGTGCGCGGAGTCGTGCAGCACCTCATAGAGGCGCACGGTCAGGGCGTCGCCGGTCTTGGC
ATGCGTGACGAGCCACTTCTCGATGACATCCACGTCGTCCTCGCCGGGCTCCACGACTGTCAGCGTGCAC
GGGGGGCTCATCCAGTTCAGAGGCGCGTGCTGCGCATCGCGGTGAAAGGCCACCGTGCCATCGGCCTTGA
TCATGATGAGGCGGGTGGCGAGCGGGAGATGCGTTTTCAGTCGACCGGTGTAATCGACGGAGCAGCGGGC
AATGACGAGACGCACGGCGTCGAGCCTACCCGCGGAGGCGAGGCCCGTAGGCTGGCCTCATGACGACACG
ATCCCCCTGGTCCTGCATCCTCTGGGATGTGGACGGCACCATCGTCGACGCGTCGGTCGGCATTCTCAGC
CGGCTCGATCGCGCACTGACGCACTTCGGTCTTCCGGCGCCCACGCGCGAAGAGCTGGTGCACTGGATCG
GTCCGCCCATGTTCGAGTCGTTCCAGAAGAACGTCGGCATGACGCCGGAACAGGCCACCGAAGCGGTGAC
CTACTACCGCACCCTCGGGCGCGCAGACGGCTTCACCGCGGGGGCGAGGCTCTACCCGGGAGTCGGGGAG
CTCATCGCGGACATCGCGGATGCCGGGATCCCGCAGGCGACCGCCAGCTCGAAGCCGGAGAATCAGGTCG
TCGCGCTCATGGAGCACTTCGGCCTGTCCGATCACATGCAGGCGATGGCGGGGGCGACGCCGGACGAGAA
GACCTTGGCCTCCAAGTCCGACATCGTCGCCGAAGCGCTCCGGCGCCTTGCGGCTGCCGGAGCTGACACC
AGCCGACCGATTCTCATCGGTGACCGGCACCATGACGTTGAGGGTGGCGCCGCGAACGGCGTTCCCGTCA
TCTTCGTGCGGTGGGGCTTCAGCTGGCCGCACGAATCAGAGGGGGCGCAGGCGGCTGTCGACACGATGGC
CGACCTTCACCGCCTGCTCCTCTTGTCAGACAATGTCTGACAAGCCTCAAACGGGGCGGATGTTCTCCGC
CTGCAGGCCCTTGGGGCCCTGTGCGATGTCGAACTCGACGCGCTGGTTCTCTTCCAGCGAGCGGTAGCCC
GAGGACTCGATGGCGGAGTAGTGGGCGAAGACGTCGGCGCCGCCCTCATCGGGCGCGATGAAGCCGAAGC
CCTTTTCCGAGTTGAACCACTTGACGGTACCGCTGACGCTCATGAACTGCCTTACTGATAGATGCCGACG
ACGATTGTGTCGGTCGCTCCCAACCTAGCCGTCTCAGGGCTCCCTGTCTCCCCCTAAGAAAGAAGGAGAC
ACAAACGTTGCGCGTTCGTCACCCGACGGATGCCTCCCGCGAGGCGTCGGGAGGCACCCGGAGAGGTGCC
GTCACCCGCTGTGGGATCCGGTGACGTCGATGAGCACCTTGCCGACGACGCCGCCCTCGACGGCGTCATG
GGCGGCGGCCGTCTCCTCCAGCGGGAACCAGGTGAGAGGCAGGCCCGCCTCCTCACCCACCGGCAGCGCG
CCGTCGCGGAGAGCGGCGGTGATGTCCTCCGCTGCGTCCGCCAGCGCCTCGTCGCCCACCGTGTAGAGGA
GGAGTCCCTGCACCCGCAAGTTCTTCGCGAAGGCCGGCCGCACGGGGAAGGTCGCCTGCTCGCCGCCGTT
GTCGGCGTAGAACGCGATGCTGGCGTGGTTCGCCGCGACCTTCCCGTCGAGCGCAGCGTTCTCGACGAGC
GAGACCTCGACGATCTGGTGCACACCGTCCGGTGCGATCGCGGCGATCCGGTCCGCGGCATCCGGCTGCG
TGTAGAACACGATGTCGTGCGCACCCGCGGCGCGGGCGAGGGCGGCCTTCTCGTCCGACGACACCGTCGC
GATGACCCGCGCGCCTGCCCACGCCGCGAGCTGGATCGCGGCGTGACCGACGGCACCGGCGCCTCCCGCG
ACGAGCACCACACGGCCGTCGAGCGCGCCGGGCGACAGCCTGCGGGGGCCGAACTCGTGCACGGTCAGTG
CGCGATGGGCCGTCATCGCGGGGACGCCCAGGCTGGCGGCGACGTCGAATCCGATTCCCTCGGGCAGCTT
CACGGCGCGGGACTCCGGCACGACCGTGAGATCCTGCGCGGTCCCGGTGGGGCGCCCGTGCTGAGCAAGG
TGGACCCAGACGCGGTCACCCTCGCGAAGAGAGGTGACGCCCTCGCCGACGGCGTCGACCACGCCGGCGC
CGTCCTGGTTCGGCACCACCTCGTCGAAAGCCATCGGGGCGCCGCTCCCGGAGCGCGACTTCCAATCGGT
GGGGTTCACGCCGGACACCTCGACCTTTACCCGCACCTCACCGGCGCCCGGCTCGGGCACGTCGCGTGTC
ACGAGGGAGATGACGGAGGAATCCCCGGTCTGGGAGTAGAGCATCGATCGCATGGCATCGTCCTTTCCTA
CTGTCGTCGAGTCGTGCGCTGCCTCAGTGAAAGGGGCAGCGCGACGGTGAATCCGCCGGGCGGACGCGTC
CGCCGGAGCGGGGCTTGGTCGGCATCCGTCGCCTGCCTACCTCGAGCCCGCGCCCGCTGATGCGGATGCG
GGGGTCGCTCAGCGCGGCGATCGCCGCCGCGAGGCCCGCGATGGCCAGTTTCTCACCGGGGCAGCGGTGG
CCGGTAGCCACCCCGCCGCCGCCGTGGGGCACGAAGGCCGTCAGCGCCTCGTAGTCGTCCACGCCACGGA
AGCGCTCGGGATCGAACTCGCCCGGTCGCTCCCACGACGCGGCATCCGTGTCGGTGCCGAGGATGTCGAG
CACCACCCGACCCCCGGCGGCGACGCGCTCCCCGGCGAGCTCGACGTCGTCGGTCGCCCAGGCGGGGAGC
ATCGGGACGAACGGCGAGGTGCGGCGGATCTCCTGCGCGAACATCGTCGCAAGCTCACCCCCGGCGAGGG
CGCCCCGCTCGGCCGACTCCGCCGCGATGCGCCGCCGCCACTCCGGGCGATCGTGAAGATGCTTCGCCGC
GAAGGCGACGAAGCGCGAGACGGCGATCATCGGCCGGAAGCTGTTCTGCAGCTCGACCCCCGCCAGGCGG
GCGGACAGAAGCTCGCCGTCGGGCCCGCGGTGCGATGCCCATTCGTGAAGCGCCGTGCCCTCGGGGGCGG
TCAGCGATCGGCCCCGCACTGCCTCGATCAAACGGGCCGCGTGCCGGTCGGACCAGCCCCGGTTCACCAC
CGCGAGCAGGTACTCGGGTGAGTACGGCACCCCGAACCCGTCGACGATCTGCGCCTGACGCCGCGCCCAC
CGCGTCTGCGCGGCCGGTGTCCCGGGAATGCCGGCCCACCGCATCACCGCGCGGCCGAGGGCGCCCACCG
CCGCGTCGTAGGCGGAGTGGTCACCTCCGCCGACCCAGTCGTCGAGTTCCTGACGCCACTCCTCCTCGAG
GAAGGGCAGCAACCGGGCGACGTGGGTGTCGTCGTAGAGGACGTCCACGAACGTCCCCTTCCGATGGCGG
TGCTCGTCGCCGTCGAGGCTGTGGACCGATCCGTGGCCGAACAGGGACTCCTGGATGAAGGGTGGCATCG
CGCCATGGCGGCGAATGCGCGACTCGTCATAGAAGAGCTCGACGCCCTCTGTTCCCCGCACGAAGAGCGC
ATCGCGCCCGAGCAGTCGGAACGGGACAGCGCGGGCGCCGCGCTCGGTTCGTCGCCAGAGGTGAGATCCG
AACCCGTACCCCCGGGTCAGGAGCGACACCGAGTCATCGGTCAGAAGCTTCGAAAGGGATGCCATCCATC
GACGTTGTCACCTCGCCCACCCGTGATCGAGGGGGAGGAAATACGGCGAGCGGTGTGATAGCCGGAGAAC
GACGAAGCCGGTCGGGGTTCTCACCACCGACCGGCTTGATCTCGATTCCGCACAACAGCTGCCGAATTGT
CCGACATACTTCGCTGTGCGCGAGGGGGGACTTGAACCCCCACGCCCTTACGGGCACTGGCACCTGAAGC
CAGCGCGTCTACCTATTCCGCCACTCGCGCGAACACGTGTCACCACGCGGTCAACTTTCCGAGGATATCA
TGGCGCGAACCCGTCCATGAGGCGAGGTGACCACTTCTTCCCAGGCCCGCCCAGGGTCTGCGACTAGCAT
GATCGCACCGGTCCAGACTGCCAGAGGAGCCCCGTGGGACTACTTGACAGCTTCGAGAAGGGAATCGAGC
GTGCCGTGAACGGCGCGTTCGCCAAGACCTTCCGCAGCGGCGTGCAGCCTGTCGAAATCGCCTCGGCCCT
TCGCGCCGAACTCGATTCGAAGGCTGCCGTCGTCTCTCGCGACCGCATTCTCGTGCCGAACACCCTGGTG
GTCCGGCTGGCCCCGGCCGACCATGAGCGCATGAGCGCGCTGGGCCGGGCGCTGCACGACGAGCTGCTCC
ACCTCGTCGAGGGTCACGCCCGCGAGCAGAACTACAGCTTCTCCGCGCCGGTGTCGATCTCGATCGACGC
CGATGACAAGCTCTCCACCGGAACCGTGCGGGTCGACGCGCGCTCCGCCGCGGCCGCCGAGGTCTCGTGG
CAGGGAGTCGTCGAGATCGACGGCCGACAGCATCCGCTCACGCAGAGCCGCACCGTGATCGGTCGCGGTA
CCGACGCCGACATCACGATCTCGGATGCCGGCACGAGCCGCCGTCATGTCGAGATCCTCTGGGACGGCCG
CCGCGCGATGGCGCGCGACCTGGGGTCGACCAACGGCACGCAGGTGAACGGACAGAAGGTGCCCGAAGCG
GCGCTCACCCCCGATTCGGTGGTCACCATCGGACGCACCCGCATCATCTTCCGCGCCGTCGCCACGGCGC
CGCGGCCCCCTGCACGGCCCGCCGACGACGACGCGACGCGGCTGTTCAACCTCGGAGGCTCCGCGTGAGT
GAACTGACCCTGCTGCTGCTGCAGATCGGCTTCCTGATCCTGCTGTGGTTCTTCGTCTTCGCGGTCGTGT
ACTCGCTGCGCGCCGACCTGTTCGGTGTGAAGGTGCGCCGGATGCCGGAGCCCGCCGCCGCGGCAGCCGG
ACCGATCGCGACCGCGTCGCCCGGGGCCGAGACCTCGCTCGTCACCCCCATCACCCCGCGCCCCGCTCCC
GCGGCCTCGCCGACGGGCCCCCAGAAAGCGACCGTCGACACCGTCTCGAGGATCGTCATCACGAGCGGCC
CCAAGGCCGGCCTCGAGCTCGCCCTCGGCGACGAGCCGCTCACGATCGGCCGCTCGAGCGAGTCGGGCCT
GGTCATCCGCGACGACTACACCTCCAGCCACCACGCCCGGCTCGTCCTCTGGGGCGAGCAGTGGATGGTG
CAGGACCTCGACTCGACCAACGGCACCTCCCACAACGGCGAGCGCGTGGCAGCGCCCGTTCCGGTGATCG
TCGGAGCTCCCATCAAAGTGGGCGCCACGACCTTCGAGCTCCGGAAGTAACGGCCCGCCCCGATGGTTTT
CGAAGGCTCGAGCGCGGCGATCTCGCATACCGGGAAGGTCCGATCCAACAATCAGGATTCGGGCTTCTCG
GGATCGAACCTCTTCGTCGTCGCCGACGGCATGGGCGGTCACGCCGGCGGCGACATCGCCTCGAGCATCG
CCGTGCATCAGCTCAAGTCGCTCGACCACTCCTACCCGACGCCCGCCGAAGCGGAGCGCGAGCTGCGCGA
GACGATCGTCGACGCCGCCCATGTCCTGATCGACACGGTGGCCGAGAAGCCCGAGCTCGCGGGCATGGGC
ACCACCGTGAGCGCCGTGCTCATGGTCGACGACTATGCGGTGATCGCCCACATCGGCGATTCGCGCGTCT
ACCTCCACCGCGAAGGCATCCTCACCCAGATCACGACCGATCACACGTTCGTGCAGCGGCTGGTCGATTC
GGGTCGCATCACCCCCGAAGAGGCTCGCTACCACCCGCGCCGGTCGGTGCTGATGCGTGTGCTCGGCGAC
ATGGACACCGACCCCGAGGTCGACGCCTTCATCATGCAGACCCAGCCGGGCGACCGCTGGCTCCTCTGCT
CCGACGGACTCTGCGGCGTCGTCGACGATGCGCAGACCGCGAAGATCCTGGGGCAGGACCTCGCGCCCGG
CCGGAGCGCCGACCTGCTGCTGAAACAGGCCCTCGACGCCGGGGCGCCCGACAACGTGACGATCGTCCTC
GTCGACGTCGGCGGCCGCCACCCCATGTACAGCGGCACCGCCACGATCGTCGGGTCCGCCTCGACCCCGC
AGGGGCTGGAGTTCCCCGCCGGTCGTCCGTCGCGGTCGGGCTGGTTCCAGACGGGCCGGCAGGCCGCGAA
CGAGCCGTCGCACTACGAACCGGCCGCGGAGTACCTCGAGGAGCTGATCGAGGAGGACCGCCGCCGCGGT
CGCCGCCGCCGCGTCTGGTGGATCGTCGGCCTCGTCGTCTTCCTCGCCGCGCTCGCGACCGCCGCGTTCG
GCGCGTACTCGTGGACGCAGACGCGCTACTTCATCGGTCCTGACGACGACAGCGTGGTGATCTACCGCGG
CATCCAACAGGACATCGGTCCGATCTCGCTCTCGACGCCGTACGAGGACACCGACATCCTGCTCGCCGAC
CTGCCCACCTACCAGCGCGTGTCCGTCGAGCAGACGATCACCGCCCGATCGCTCGCCGACGCGCAGGCGA
TCGTGGACAACCTCCGCCAGGGAACGCCATGACAGCCCAGATAGAGACCGACACCACGGTCATCAAGGCG
CTGCGCAAGCTCCGGATGCCGGCGACGCAGCGCAATCGCGAGCTCGGCCTGCTGCTGTTCGCCCTCATCG
TCACGACGGCCGCCGTCGTGCTGGTGCAGCTCGGCACGCGCGGAACCATCGACGCCACGTTCCTGTCGTA
CTGCGGCGGGCTGGGTGTGCTGACGCTCGCGCTGCACATCGTGCTCCGCCTCCGCGCCCGCGACGCCGAC
CCGTTCGTCGTCCCGATCGCGACGCTCCTCACAGGGCTCGGCATCGCGATGATCTACCGCCTCGACATCG
CCGACGACCTGACCGGCTGGAGCTCGCTCGGCCTCCGCCAGCTCGCCTGGGCGACGATCGCGATCATCGG
CGCGATCCTCATCGTGATCTTCCTGCGCAACTACCGCGTGCTCTTCCGGTACACCTACATCTTCGGCATC
TCCGGCATCGCGCTCCTCCTCCTGCCGTTCGTGCCCGGCCTGGGCCTCCGCGCCGGCGCCGACGTCTGGG
TCTCCGTCGCCGGTGTCTTCTCGTTCCAGCCGGGTGAGCTCGCCAAGATCTGCCTCGCGATCTTCTTCGC
CGGCTATCTGGTGCGCACCCGAGAGGCGCTCACGTCCGTCGGCACCCGGTTCCTCTGGATCACCTGGCCC
AAAGCGCGTCAGCTCGGACCGCTCCTGATCATCTGGGGCATCTCGCTCGGCATCATCGTGCTCCAGCGCG
ACCTCGGCACCGGCATCCTCATCTTCGGCATGTTCATCGCGATGCTCTACGTCGCGACCGGCAAGGCCAG
CTGGGCGATCCTCGGGGTGCTCCTCGCGGTGGCCGGCGCCCTCGCCGCCTCGCAGGTGCTGCCGTACGTC
GGCGCGCGGTTCTCGAACTGGCTCGACGCCTTCAACCCGGAGTACGTCAACGGCAGCAGCTATCAGCTGG
TGTCGGGCATCTTCGGCCTCGCCCACGGCGGTCTCATCGGAACCGGCCTCGGCCTGGGTCGTCCCGATCT
GACGCCGCTGGCCCACAACGACTACATCCTGCCGAGCCTCGGCGAAGAGCTCGGCCTCGTCGGCGTCTTC
GCGATCCTGGCGCTCTACATGGTGTTCGTCAGCCGCGGCATCCGCATCGGCATCGCCGGTCAGGACGACT
TCGGCAAGCTCCTCGCGACGGGCCTGTCGTTCACACTCGCCCTGCAGGTGTTCATCATGGTCGGCGGCGT
CACGCGGCTCATCCCGCTGACAGGCCTGACCATGCCGTTCCTCGCCGCCGGCGGATCGTCGCTCATCGCG
AACTGGCTGATCATCGGCATCCTGCTGAGGATCTCGGATGCCGTTCGCTCCAGGCCCCGGGTGGTGATCG
GATGACCAAGCAGCTCCGCCGACTCAGTGTCGTCGTCCTCTTCATGTTCGTGAGCCTGCTGGTCGCGACC
AGCTGGATCCAGGTGGGCATCGCCGGCCAGCTCGCCGAGAACACCGAGAACCGCCGCACCCTCTACGACT
CCTACGAGGTGCAGCGCGGCACGATCTTCGCCGGCAGCACGGCGATCGCGACCTCCGAGCCCAGCGACGA
CCTCTACAGCTGGATCCGCACGTACCCGGATGCCGAGATGTGGGCGCCCGTCACGGGGTTCATCAACCCG
GTGCTGCGGTCGTCGACCGGACTCGAGCAGGCGATGAACGCGGCTCTCGCCGGCTCCGGCAGTCAGCAGT
TCCTGACGCGCCTCGACCAGATCGTCAGCGGCCAGCCGCCGCGCGGGTCGAACGTGCTCCTCTCGCTCGA
TCCGGCCGTTCAGAAGGTGGCCTACGACTCGCTCGACGGACTCGAGGGCGCCGTGGTCGCGATGGAGCCC
GACACCGGTCGCATCCTGGCCCTCGCCACGAGCCCCAGCTACGACACGAACCAACTCGCGTCGCACAACA
GCTCCGCCGTGAACTCGGCGTACCAGGGCCTGGTCGACGACCCGCTCGACCCGCTCTTCAACCGCGCGAT
CGGCGGAGACCTCGACCCTCCGGGCTCGACGTTCAAGCTCGTCATGGTCGCCACTGCGCTCTCGTCGGGC
GAGTACACGCCGGAGTCGACCTTCGACAACCCGGCGACGTTCCGCCTGCCCGGTACCGACAACATCCTGC
ACAACTTCGACCGCGGCACCTGCGGCCCGGGCGAGACGGTGACACTCGAGACCGCGCTGCGGCTCAGCTG
CAACATCCCGATGGCCGAGCTCGCGCTCGAGCTGGGCGACGACGCGATCCGCGAGCAGGCCCAGAAGTTC
GGATTCAACTCCGGCTTCGAGATCCCGCTCGACGTGACCGCCTCGATCTACCCCGAGCAGCTCGATGAGC
CGCAGACCGCGCTCAGCGGCATCGGCCAGAGCGACGTACAGGCCACGCCGCTGCAGATGGCGATGGTCTC
CGCGGCTATCGCGAACGGCGGCATCGTCATGAATCCGCGGATGGTCGACCGCGTCGTGGCATCCGATCTG
ACAGTTCAGGATGAGCCGGCGGACACCCAGTTCGGTGAGGCGATGTCGGCCGAGAACGCCGCCACGCTGA
CCCAGCTGATGATCGGCAATGTCGAAAACGGGGCGGCGAGCGGTGCGAGAATAGACGGAGTCGACGTGGC
CGGGAAGACCGGCACGGCGGAGCACAACCCGGGTGACCCGTACACGCTGTGGTTCACGGGGTTCGCGCCC
GCAGAGAACCCCGAAGTCGTCGTCGCGGTGATGGTGCAGAACGGTGGAGGGCTCGGCCAGGACGGCACGA
GCAACGGGATCGCGGCCCCCATCGCGAAACGAGTGATTGAGGCGGTGCTGAGCGAATGAGACCCACACAG
GGTGTGAGCTTCGGGGGACGGTACGAGCTGGACTCGCGGATCGCGATCGGCGGCATGGGCGAGGTCTGGG
AAGCGACCGACCACGTCATCGGACGAACCGTCGCCATCAAGATCCTCAAAGACGAGTACATGGGCGACCC
CGGCTTCCTCGAGCGCTTCCGCGCCGAGGCCCGGCATGCCGCGCTCGTCAACCACGAGGGCATCGCCAGC
GTCTTCGACTACGGCGAGGAGAACGGCTCCGCCTTCCTCGTGATGGAACTCGTCCCCGGCGAGGCCCTCT
CGACGATCGTCGAGCGCGAGGGCTCCCTGTCGACCGACAAGACGCTCGACATCGTCGCCCAGACCGCATC
GGCCCTGCAGGCGGCCCACGCCGCCGGACTCGTCCACCGCGACATCAAGCCCGGCAACCTCCTGATCACG
CCCGACGGCCGTGTCAAGATCACCGACTTCGGCATCGCCCGCATCGCCGACCAGGTGCCCCTCACGGCCA
CCGGGCAGGTCATGGGCACCGTGCAGTACCTCTCGCCCGAACAGGCGTCGGGACACGCGGCATCCCCCTC
CACCGACATCTACTCGCTCGGCATCGTCGCGTACGAGCTCCTTGCCGGCCGTCGCCCCTTCACGGGCGAG
TCGCAGGTCGCGATCGCCATGGCGCAGATCAACGACACGGCGCCCCCCCTGCCCGACACGGTGGCCGAGC
CCGTGCAGCGCTTCGTGATGAGCATGATCGCGAAGAAGCCCGACGAGCGCCCCTCGTCGACCTCTGCGGT
CGCGCGCGCGGCGACGGCGCTCCGTCGCGGCGACGTGACCGGTGCCACCGCGATCGTCCCCGCCATCGGT
GGCGGCGACGAGGGGGACGAGTTCACCAAGCTGCTGACCGCAGCCGGCGACACCGGAGCGGCCACCCGCC
TCCTCCCGACCACCTCACCTGCTCCGGCAGTCGGTGTCGGCGCGGCAGGAGCAGCAGCGGCGTCCGCGAC
CCGCGAACCGCAGCCGTCGACCACGTCGAAGAAGAAGCGCAGCCCGTGGACGTGGCCGCTCGTGGCTCTC
ATCGCGCTGCTCGCGGTAGTCCTCATCGGCACTCTCGTCGCCCTGTTCTCCGATCCCGAGCCCACCGCTG
AGACACCGCCCACGGCCAGTTCGGCCCCGTCGAGCCCGCCGGCAACGCCCGACACCGAGGTCACGCCGTC
GGCCGCACCCGAGCCGACGGGCGCGAACATCGCGGCGTCGGACTACGTGGGCGAAGCCTGTGAGGACGCG
AAGTCCGCACTGGAGGAGACCGGCTTCACCAGCGTCTCCTGCGAGCTCGGCGACTCTGCGGGCACCGAGA
GCGAGGCCGGCCAGGTCTACCGGGTCGACCCGACCGGCACGGTCCAGTTCGACCGCGCCGTCACCTTGAC
GTACTACGACGAGGTCGCCTCGCTGAACGTTCCCGCCACACCGCGGATCGAAGGCGGAAACGGCGACGGC
ACCGTCACGGCCGGCTCGACCGTCAACGTGATGTGGGAGAGCTACTCCTGCCCCGCCGGCCTGACGGCAT
CCTCATACACCTTCACCCTTTCGGGCGGAATCTTCGCAGGCACCGGAGAGAGCACGGGCAGCTTCGGCGT
GAACGATCGACCGCTCGCCGTCGTCGCCGGTGAAGACGGCGCCCTGGGCGTCACCTACACCGTCACCTGC
GACGGGGAGAACGGCCAGCGCACGTCGGCCGACTCGTCGGAGGCGTCCGCATCGATCGTCCCTGCGGAGC
AGCCCGCCCCGCAGGAGACCACCCCGCCCGAGGGCGAAGGCCAGGGCTGACCCGGCCGCCTTTCAGGGGC
TTCCCGACCGGGCTCGGCTAGGCTTTCTCCGTTCAGCCCTGGGAGTGATGTGTCCGTTCAGTCACGAGTA
CTATCAGGTCGCTACCGCATCGATGACCTCATCGGGCGGGGTGGCATGGCCTCGGTGTACCGGGGCGAAG
ACCTGACCCTCGGGCGAGCTGTCGCCATCAAGATCCTCGACCGCGACCTCGCCTCCGACGGCGCGTTCCG
CACGCGATTCCGCCTCGAGGCGCAGTCGGCGTCGCGCATGTCGCACCCGGCGATCGTCCGCGTCTTCGAC
GCCGGCGAGGAGACCCGGACCGATTCCGACGGCGTCTCGCGGGCAGAGCCGTACATCGTCATGGAACTGG
TGACCGGGCGGCTCCTCAAGGACATCATCGACGAGGGCCCCGTTCCGCTCGAGGACGCCATCCGCTACAC
CGACGGCATCCTTGAAGCACTCGAGTACTCCCATCGCGCCGGCGTGGTCCACCGCGACATCAAGCCCGGC
AACGTGATGGTGACGGATGCCGGTCAGGTGAAGGTTATGGACTTCGGCATCGCGCGCGCGGTGTCGGACT
CGTCCTCCACGGTCGCCGAGACGACCGCGATCATCGGAACCGCGTCGTACTTCTCGCCCGAGATGGCCAA
GGGAGATCCGGTCGACGCGCGCGCCGACATCTACTCCGCGGGCATCGTGTTCTACGAGCTCCTCACCGGC
CAGCCGCCGTTCCGAGGAGAGACGCCCATCGCCGTGGCGTACCAGCACGTCAGCGAGGCCCCCGTCCCGC
CCTCCGAGGTCAATGACGCCTCGCCCCGCAGCCTCGACGCCCTCGTGCTCCGGGCGCTCGCGAAGGATCC
CTTCCAGCGCCCCCAGACCGCCGCGGCCTTCCGTGAAGCGCTGGCGACCACCGCCGGTCGCAAGGCGCCG
AGCAAGCGCAAGGTCGAGTCGCTCAGCAACGAGCTCTACGGGGCAGACCCGCGCCAGGCCGCCGAGACGG
CCCGATCGCTCCGTCAGCTGAGCTCCGACGACACAATGCGACGAACGCAGTCGGGTCCGCCCGTCGCCTG
GGTGTGGGCGGGGATCGCCCTTCTCGCCGTCCTCCTCATCTCCGTGCTGATCTGGGTGAGCGCGTTCCGG
CCCGCCGGAGCCGAGGTCACTCCCAACGCGCTCAAGGTCCCCGATGTCGTCACGATGACCTGGGACCGCG
CGCAGGAAGTGCTCGGCGACGCCGATCTCGAGGTTCGCCGCCAGGTCACCCCGAGCGCCGATGTGCCCGA
GAACTCCGTCATCCGAACCGAGCCCGCCGCCGGTGTGTCGGTGGCGCCCCGGGACGAGATCACGGTGTGG
GTGTCGAGCGGTGTCGAGACGGCATCCGTCCCCCCGCTCGAATCGCTGAACCTGCAGGAGGCGACCGACG
CGCTCGAGGAGGCCGGGCTCGAGCTCGGCGCCGTCAGCCGCCGAAGCGACCCGATGCTGTCGAAGGACGT
CGTCATCTCGGCGACCGTCGCGAGCGACGTCGTCACCGACGGCGACGAGCTGCCCGAGGGGACGCCCGTC
GACCTGACGATCGCGACCGGAACGGTGACCGTCGAGGACTTCGCGCAGAACTATTCGCTCGACAAGGCGA
CCGAGATCCTCGAGTCCGACGCCTACAGCCTCTCGCCGATCATCGTCGACGACCCGTCGTGCCCGGCGAC
GGATCCCCGCATGGTGAAGGAGCAGTCCGCCATCGGCGAGGTGCCCGTCAAGTCGGAGATCACCCTCACC
GCCTGCAGCGGAGAGTAGTCCGCGGGAGTCAGCCCACCGAACGGTGGGGCGTCAGCGTGCGGGCTTGCTC
GATCGCGCCCGTGAGGCCGACGCTCTCGAGCCACGTGCCCAGCAGCAGGTAGCCGCCCTCGGTGAGGACG
CTCTCGGGGTGGAACTGGACGCCGTGGATCGGCAGGGTGCGATGGGAGACGCCCATGATGACCCCCGACG
CCGTCCATGCGGTGACGACGAGGTCGTCCGGCATCGACGCGGCGTCGATCGCGAGAGAGTGGTAACGGGT
CGCGGTGAACGGCTGCGGGAGCCCCCGGAACACGCCCTCGCCGGCGTGCTCGACGAGGGAGGTGCGCCCA
TGCATGAGTTCGGCCGCGTGACCCACGCGTGCGCCGAAGGCGACGCCGATCGCCTGATGCCCGAGGCAGA
CGCCGAGAAGCGGCATCCCGTGCGCGACGCACGCCTCCACCACCTCGACGGACGCACCCGCTTCGTCAGG
AGTGCCCGGCCCTGGGGAGATCAGCACGCCGTCGACGCCGGGTCCCACGAGCGACGCCGCGCCCTCGGCA
TCCGCTTCGATCATGTCGACGTCGGCGCCGAGCTCTCGCAGATAACCGATGAGAGTGTGGACGAAGCTGT
CGTGATTGTCGACGACCAGGATCCGGATGCCGCGTCGGCCCGGATTCGACGGGTCATCCGCCACCGATGG
TCGATTCCTGTTCGGGGCCGAACAGCGTGAAGATCCACGGGAACAGGTGGAAGTAGAAGAGGTAGAGCAC
CACGGTCAGCAGCACGAGCAGGATGAAGACCCGCACCCACCACGGACCGGGGAGGACTCGCCACAGAGCG
CCGTACATCAGGCGTCGACTCCTTGCGTCAGGGATGCCGGGGCACCGTCGCCGCGGGGCGTGAACTCGTC
GAAGACGGCGTACGCGACGATCCGCTCGAGCATGTTGAGTTTCGGGGCGCAGCTCGTGAGGGTCAGGTAG
CGTCCGTTGGCCTCGACGCCCTCGGCGTTCGGCACCGGCAGAAGGACCTGCACCTGCGAATCCTGGACGT
ACTCGAGGGTGCGGAAGCGGTACGTGTACCACCCGGCCTTCGTCTCGACGACGATCGCGTCGCCGACGAC
GAGCTGATCGATCGGGTCGAACGCGGCCCCTGACGTCCAGCGGTGCGCGGCGTAGGCGGTGTTGCCCATC
TCGCCCGGAAGCGCGGTGTCGGGGTAGTGGCCGATCTCGCCCTCGTCGAGGATGTCGGGGCGGGAGATAC
CCGACGCGATGTTGAACTTCCAGTCCGAGCCGAACCGCGGGACGCGCATGATGCCGAAGACCTCACCGTG
CTCCTGCTCGGCGAGCACCGGGATCTGCGGATCGGCGGGATCCGCAGGGCTCGGCGCCGGATCGGTCGGC
GACGCGGCGGGATCCTCGGACTCCGCCGCCCACTGCTGCGCGAGGGCGTCGGCTTCGGCGTGCTTCTGGC
TGGAGATGATGAAGTCGCCGACCCAGGTGTGCCAGCTGACGTACATGAGCGCGACGATGCCGACCGTCAG
AAGGATCTCGCCGATGACGCCGAGGACACTGACGTGCGGGCGTCGCCGCTGCCGCTCGCGCGAGGCGCGG
CGCGAAGAGGGCGCGGGAGTCGTGGTGGGCTCGGACACGATCGGATTCTACGCAGAGCAGGCTGTGGTGG
GGCTGGCAGGTAGACTTTCGGCCATGGCACGCGGAGACAAGAACGACGACCCGATCGTCGAGACCCCGGG
CGACGCAGCCCCCAACCCGGTGTGGTTCAAGCCGATCATGCTCGGACTGATGATCATCGGTCTCGTGTGG
ATCATCGTCTTCTACCTGAGCGGCCAGGCGTTCCCCATCCCCGGCATCCAGGCATGGAACCTCGTCATCG
GATTCGGCATCGCGTTCATCGGCTTCCTGATGACGACCCGCTGGCGCTGACCCCGGCCGAATACCTCGAA
TTACACCGGTGTGATTCATCCCCAACTGTGGATGAACCTGTGGATAACTTTCAGGCGTACAGCACGCTCG
GCACCGCGACGATGATGGCGACCAGCGCGACTCCCACACCGACGAGACAAAGAGCCTGACGACGCTGCTG
CCTGATGGCGCGCGTCCGGGCGAAGATCCAGCCCACGAGCAGGCCGACCAGGCCACCGCCGATGTGGGCC
TGCCACGAGATCCCTGCGCCGGGGATGAACGAGATGACCAGGTTGATGCCGAGCAGGACGACGATCGGCA
TGACGTTCACGCCGATGTTGCGACCGATGATCAGCATCGCTCCGAGCAGGCCCCAGACGGCGCCCGATGC
GCCGACGACGGTGGTGCCGGGAGCCAGGAGGGCGACGAGCGCCGACCCGCCGATCGCGCTCAACACATAG
AGCGACAGAAAGCGCCACCTGCCCAGGAGCGGTTCGAGGCTCCGACCGATCGCCCAGAGGGCGAGCATGT
TGAGGGCCACGTGCCAGATGCCGCCGTGGACGAACACGACGGTGATGATGCGCCAGGGCTCGAAAGCGAA
CCCGGGGAAGACGAACAGGCTGTTAAAGGCCAGCAGGGAACGGAACGTGGTGCCGACCCCCGGAATGAGC
CCGACGAGATACGCCAGAAGCGTCGCGAGGATGATCGCGTACGTCACGACGGGCCGATCGCTCTGCGAGC
GCCGGCGGCGCGGCATCCGCGACACCATCGCGCTGTGCTGCGCTTTCTGGCCCTTCTGCTGCTCAGCCAG
GCACTCCGGGCAGATCACGCCGACGGGCAGCGGTGTCTGGCACTCGGGGCAGATGGTGCGCAGGCATCGC
TGGCAGAGCACGAAGCTCTGACGATCAGGATGCCGGTAGCAGAAGTTCTCCGGGTTGCTCCGGGGGTCAG
TGGAGCTCACGAGGTGGTCAGACCGCCGCGATGTCGATCGAAGAGATGACGACCGGCTCGAGGGGGCGGT
CCTGCGCGCCCGTGGGGACGGCGCCGATGGCGTCGACGACCTTGCGGGACTCGTCGTCGGCGACCTCACC
GAAGATGGTGTGCTTGCCGTTGAGCCACGGGGTGGGGTCGGTCGTGATGAAGAACTGGGAGCCGTTGGTG
CCCTCAGCCTTGCCGGTGATCGCGTTGCGACGGAGGCCGGCGTTCGCCATGGCCAGGATGTACGGCTTCG
AGAAGGTCAGCTCGGGGCTGATCTCGTCGTCGAAGTTGTATCCGGGGCCGCCTACGCCCTGACCGAGCGG
GTCGCCGCCCTGGATCATGAAGCCGGGGATGATGCGGTGGAAGATGACGTCGGTGTAGAGCGGGCCCTCG
CCGGGCTTGCCAGTGGCGGGGTGGGTCCACGCCTGCGAGCCGTCAGCGAGGCCCGTGAAGTTCTGGACGG
TGCGCGGCGCGTGATCGCCGAACAGGTTGACGACGATGTCGCCGTGGGAAGTGTGCAGTGTTGCGACAGC
GGAGTGAATCGGCATACTAGACATTCTCTCACTTTCAACCCCCTAGGCCGTCTCGCGAGGTCTGACAGTA
TGGGGGAACAATCGTCCCCGGACTATCCCGGATAAGGGAGGGCACAGTGAGCCTCAACCGCAAGCGCAAG
AAGCAGCTCCGCAAGCTGCAGAACCAGGCGAACAAGCTGTGGGAGTCGCAGCAGGTTCTGGTCGGACAGG
CTGGAGAGGTCGCGCGTGAAGCCGGCCGCCAGCTGGGCCATTACAACCGTGAGCACGTCGTGCCCACGGT
GCAGCACTCCTACGAGAAGTACGCCGCCCCGTACGTCGGCCAGAGCGTGAACGCCGGACGCCGTGTGCTC
AACGGCGCCGTCGTCCCGGCAGCAGGCGCTGTCGTCGGCACGGCCCTGTCGGTATGGGATGTCGCGAACG
AGAAGCGCGACCGTCTCGTGCACGGCAAGGGCTTCGGCAGCATCGACGCCGACGCGTTCAAGAAGAAGGC
CGCCAAGGCCGGCAAGAAGGCCACCAAGAAGCTGAGCGTCTCGGAGCCGAAGAAGGGCATGGGCGCCGGC
GGCGTCATCGCCCTCATCCTCGGTGTCGCCGCGGCCGCCGGCGTGCTCTACGCCGCCTGGCAGACGCTGC
GGGCCGACGATGAACTGTGGGTGGCGGACGACCCGCTGCGCGCACCGGATGCCTGAATCGGCACCTGAAC
CATCGGAGCGCGTCGCACATGCGGCGCGCTCCCGGTCGTTAGCGGTCGAATTCGTCGCACGACCGGCTGC
AGATAGTCTCGACCAGGCCGCTGAGCTGCTCGGCATCCGTCCTGCGGACATCGTGAAGACGCTCGTGGTC
AAACGCAGCGACGACACCTACCTCTTCGCCCTCATTCCGGGGGACCGCGCGATCTCCTGGCCGAAGCTCC
GCGCTGTCGTGGGTGTGAACAAGCTCCGGATGCCGGAGCCCGAACTCGCGCTGGCCGCCACCGGGTTCGA
GCGCGGCACGATCACGCCCATCGGCAGCACGACCGACTGGCCGGTCTACGCAGACGCCAGCATCGCCGGT
CGCCGCATCGCGATGGGCGCGGGCGCACACGGGTACAGCCTGTTCGTCGAGGCCGACGACCTCATCTCGG
CGTACGCGGCGAGGGTCGCCGACATCTCCATCCCGGTGGAGGAGCGCCGACACTGAGCGCGGCGCGCCGG
TGCGTCAGCGGATGATGCCGGCCATCTCGAACGCGGTGTCGACGAGGGGCACACGTTTCAGCGTGGGCAC
CTCGGTCACGGCGAACCAGGCCGCCTCATCCGTCGAACCCTCGAGTTCGTTGCGGAGGGATCCGCCGACG
ACATGCGCCCGGTAGACGATCCGGACGGCGTGCAGCGGGCCGCTTCCCTGATGGCGGGCATCGGCGGGGA
TGACGAAGGAGTCGACACCGAGGATGTGGTCGAGTTCCACGTGAAACCCGGTCTCCTCGAGCACCTCCCG
CACCGCGGCGTCACGCGGGTCCTCGCCGGGGTCGAGCCCGCCGCCGGGCAGGGTCCACGCGGCACGGACC
GGATCGTTCCAGTGGGCGAGGAGCACGCGGTCGTCTTCGGTGATGACGGCGTAGGCGGCGAGGCGAATGT
CCACCGTGTCACCCTAGCCCCGCCCTCGCGGCATCCGCCTGGTGGGAATGCAAAAGCCCGGACGAGAGGT
CTCGGTCCGGGCTGTCGGAGCCTGCCCCGGTTCCCCGGACGGTTCTTGTGTGTTGATCATGCCGCGACTT
CTGCGTCGGTGTGAAGGGCTTCGTAGTCCGCGGGGCTGAAGCCGCCGAGGCTGGTGTGGCGGCGGCGGGG
GTTGTAGAAGCCCTCAATCCACTCGAACATGGCCGACGCGAGCTGCGCCCTGGAGTCCCAGGTGGTGCGG
TCGAGGAGCTCGCGTTGCATCGTTGACCAGAAGCTCTCGATGAGCGCGTTGTCGACGCTGGACGCGACTC
TGCCCATCGATCCGAGCAGCCCGGCTTGGCGGAGCCGGTGCCCGAAGAGCCAGGACGTGTATTGCGCTCC
GCGGTCCGCGTGAACCACGGTCCCAGGCTCGGGTCGGCGACGCCAGCGTGCCATCTCGAGCGCATCGACG
ACGATCTCCGTGGTGATCCGGTCCGAAATCGACCAGCCCACGATGCGGCGGGAGTATGCGTCGATCACGG
CGGCGCAGTAGACCCAGCCGTCTCTGGCGCGGTGCTGCGTGATGTCGCAGAACCACAACCGGTTGGGCGC
GTCAGCGCGGAACTGGCGCTTCACGAGATCCTCGTGCGTGGACGTATCGGGCTTCCAGCCGCGCCGCTTG
CGGCGGTGTGAGACCCCGACCAGCCCGTCCAGCCGCATGAGTCGCGCGACGCGTTTGCGGCCGACGTGAG
CCCCGAGTCCGAGCCGCAGCTCGGCGAGCACCCGCGGTGCTCCGTAGGTCCCTCGCGAGTCGGCGTGGAT
GCGGCGGATCGTGCTCGACAGTTCCGCATCCGCGACCGCCCGCGCCGACGGTGGACGGCTCGCCCACTCG
TAGTAGCCAGACGTTGAGACGTTCAAGAACCGGCAGGCCACCGCGACGGGGATCCCATCAGCGGCGAGCT
GAGAAGCGCGGGTTCGAGAGGATGAGCGACGCGAAGCTGTTCCTTGTCTCGGTGACGGTCTCGAAGGCGA
TGGGCGAGTACATCGACCCTGCAACGTCGAAGGTCGCTCTCGGGCACTTTGCCGATGCATGGCTTCGATC
GAAGCAGCCGCCGATGCTCAAGCCTTCGACGTATGCGGTCGTGGCACAGTCATGGCGCACTCACGTCGCG
CCGGTGTGGGCCGAGAGGCAAATCTCGTCGATCCAAAAGTCCGAGGTGCAGGCATGGGTTGTGGATCTCG
CGTCGCGGCGATCACGCTCCGTGGTGCTACGGGCCCTCGGGGTCCTCGCCGGGATTCTCGACGTAGCTGT
GGACGATCGTCGGCTGCGTAGCAACCCGGCTCGTGGAGTGCGCAACTTGCCTCGACGACAGCTGACCAAG
CGACGGGTCTACCTCACGCATGCGCAGGTGCTCACGCTCGCCGAGAACTCCGTGCATCCCGCCCTGGTCC
TGATGCTTGCGTACACCGGCTTGCGATGGGGTGAGGCGACGGCGTTGCGGGTGCGGAGCGTCAACCATGT
CCGACGCCGGTTTCACGTCGAAGAGAACGCGGTCATGGTCGGTTGGGAGATCCACGTGGGTACCCCCAAG
ACGCACGAGCGCCGCTCTGTTCCGTACCCTGAGCGACTTGCTCCACTGATCGACGCCGCCTGCGCCGGAA
AGGAGAGTGAGGGCTTGTTGTTCGGCAACGGCAAGACGCACATGAAGAAGGACAGCGCCGACCGAAGTTG
GTTCGCGACTGCCGTCCGGCGGGCGCAGGCAATCGATCCGTCAATCCCTCGCCTCACGCCACACGACTTG
CGGCATACGGCGGCGTCTTTGGCGATCAGTTCCGGCGCGAATGTAAAAGCGGTTCAGAGGATGCTCGGGC
ATGCGTCGGCAGCGATGACGCTGGACACATACGCAGACCTCTTCGACGATGATCTCGACCAGGTGGCGAC
GAGGCTCAACGAAGCCATGCGGGATACGCAGTGGCCAGAGGACATCGGTACGCGTTCGCGTGCCCGAACG
GCCTAGAAGGCTTCCGCTACTACGGTCATTCCTGGGATATCGCGTCCGGCGAACCAATTGCTACGCAAGA
GAGCCTCGGAGTCCGACAGGCCACTGATGTAGTCCCCGATCGCGCGGTAGTGGCGCGCGTCCAGCACACC
AAGCTTCTCTTTGTTAAGGTCGATCTGCGCACGCGTCAGCGTCTCCCGGAGAGATGAGGGAATGCTCGTT
TCCGACGTCCCCGCCGTGCCGAGCCAGTCCACGATGCTGTCGAAGAGCGTGCGGATCGCTCGGGTCTGCG
CTCTCTGAATCATGCCCATCTGCGGCGACTGAATCAGCCAGTGACGTGTCATCACCTTGAGGACCTGCAC
CTCATGCCAAGAAGGCACGCTGAGACGTACGATCGCAGCCGTGTCATAGGGAAGATCGTCGTTGATCTCT
AGCGAGTCGAAGTACTCGCCAATTTTCCCACTCAGCCGATCACGGAGGGTAACCGGGAGGGAGCCGCCTT
CCGGAGCGAGTTTCGTTACCTGCCTCACCAGCGTGGTGGCACGTTCCAGAGCGAAGAAATACTCGTTGTC
GTCGAACAAACCTGCGTACGTCTCACGGAGCTTCTTCGTTGCGTGGGTGAAGGGATCCGTGCTTTCCGAC
TTGCTGAACCGGCCCGCCCCAGGTTCGTCTTTTACTGCGGACGTCGCGTCGACGAGTTTCCGGTCTACAT
CCTGAAGGTCAATCATCCCCGCCGAGGCGAAATCTTCCAGGTCATGGATGGCGTACGCGATGTCGTCAGC
GAGGTCCATGATCGACGCCTCGAGGCTCTGCCGGCGGTTCGTGGCGAAGTCCTCGCCCATCACCTTGCGT
CGAGCCAAGTTGTAGCGCTCTCGATCTTCGGCGTATGCGCCGTACTTCAGGGGCTTTTCGACGACCCGTG
GCATGGTCTCGGCGGACTTATCACCACAGCCACAACCGCACGCGCCGGCGGTGTTGTCAGACGACACGTC
ATCTTCAGCGCTCACGGACGTTGCCGGATCAGTCTCCTCGGGCGCAAAACTTTCGGCCGACTCTTCACCG
GTTGCCTCACCGTCTGCGGAGCCCGCCTCCTTCTCGTCAGCGTTCTCCCTATGCCACGGGTACTTGAGGA
TCGCGCAGAGCGTCACATTGGTGAGATCCATGTCCGTCCGCTTTTCGGTATCCCCGTCCAAGCGGGTCAC
GATCCGGAACGACTGAGGATTGCCTTCAAATCCATCGGCTGTGTGGGTACGCAACAAGTTGTGCAGCTCG
TTCTCACCCGCGTGTCCGAATGGCGCGTGCCCGAGATCGTGCGCCAGTCCAGCAGCTTCACAAGCTGCGA
TGTCCAAACCGCCCGCCTTGAAGATCAGGGAGGCGACTGTCTCGTCCTCCCGCGCCCGCCGGATCACCAG
CTCTGCCAGTTCGCGAGCGACCATCGCCACCTTGTGAGTATGTGACTCGCGGCTGTGCATTCGAGCGGCA
GCAAGGTCGGGAGAGATGACCTGGGTCACGCCCGCGAGCCGTCGGAGTGCCGATGAGTATCCGAGGCGGC
CTCGGTCTCGCTCTGTCTCCGTTCGCGCATCGGCGCCGCGGTCACCCGGAGCCTTCTCACCCCGGCCGTA
CCGATCGTCATACGTCTCGGGAGCGACGAGAGAACCGTCAGGGAGCTCAACAAGTCCTGCTTCGCCGGCT
TTGCCCTGCGCCGGCGCCGGCGGAAGCACTGGTTTATGCCGGTACGGGCGACAGCATGTCGTCTGAGCTC
AGACGGAGGATGCTGTTGCTGAGGGCGTAGCTCAGTCCCTGCTTGATCTGGGATACGGCAGTGCGCAGCT
TGGCCGCGGCCGCAGTGAGAGCATCCCCGAGTCGCATTGCGCCGTCGGCCGTCGAGTTGACGATCTGAAG
GAGCACGTCCGCAAGAGCTTTCAGCCTCTCGAGGCGGGCTTCAACGGGCATGTTCTCAACGACACCGGTC
ATTGTGCTTCCTTTCCCAGGAATTTCATCCTAGAGGAGTCGCCACGCGGGGAAGACCGCTGGCTTGCTCA
ACTCTTCTGGTATATTGTGCGGCTTTCGCTACCACCAGTCTAGCGTCTGTAAAGACAAAGACAGTGATTG
TCTTAAGAAACACGCCGCCGGTATCCTGGGCCAATGACGGCCGGGTCAAAGGTACGTGCGCTAAACACGC
CAACTTTGTTGCGCCTTCTGAAGGTGGCGCCGTCGACGCTCAACTACTGGGTGAACCGGGGCTTCTGTCA
CCCGACGCTCGATGTCGGTCACGGCCGCCGCGCCACTCGCTACTGGACCATCGAGGATCTCGTTGTCTTG
CGGAGCATCAAAGAGCTACGCGCAGCCGGGTGCTCCCTCCAGCTATTGAGCATGGCGGAGAAGCTCCTGC
GAGAATCGTTCGGACAGAACCTGGCTAGTGCTGTCCTCTACTACGACGGCTCTGACATCCTCGTCATGGA
AGAGGGCGTCGTGGTGAGCCTCATTAAAGAGGCTGGCCAGGCAGTGTTCGCTGAGACCGTTCAGATCGCA
GCGTTTCCGCTTCGACCATGGGTCGAGGAAGCGACCCCACACGCCGCCATGGTGGATGTCACGAAGATCC
GAGACCGACGCAACGCAACACAAGCAAGTCGTCGAACGGCGTGACGACCTGGTTCTTTGGTGCCCCCGGA
GGGACTCGAACCCCCAACCTTCTCCTTAGGACGGAGCAGCTCTTCCATTGAGCTACGGAGGCCGGCTCCC
CCATCGTACCGTTGAGATAGCGGGCTAAACGAAGCGGGCCCCAGGTTGCACCTGAGGCCCGAACAGTTCC
GTCCTGAGAGAGACGCTACCGGATGAGGGGTGTTCCTTTCGAGTCCGTCGGAAGTTCGTGCTCAGCGGCC
GGTGTATCGAGTTGACGTGTTCGTCTTGATGAACTGGTCGAGCGACTCGCGGGAGATGAGGTGCCGGGCA
CCCACTCGAGTGTGCTCGATCTCACCGTTCTTCACCATCGTGTAGAGCTTGGAGTAGCTGATCCCCAATG
TTGCCGCGGCATCCTTCAGCGGGAGCAATCGTGCTTCGGGATCTGAATGCTCGGTCGGTGCGACGCTCAC
CGACTCGGTTACTTCTAAGACCCGCACCTCTGTCGCAGCCGTCTCCCACTCTCCGACGAAGGCGAACGGG
CGAGTGAGATCCTCCTGGACCTTTTGGATGGCAGCGTCCTCGTCGGCTGCGCGGACCCAACGTTCGAGGG
TCTCGACTCGTGTGACGGCAACCTTGAAGCGCATGGATCAACGCTACGACGGGATCGTGGAGAGCCCAAC
GGGCGCCACCAGATGACCCCAGGTCCTTGGCGAAATAATCGCATCCTGAAATGGATGCGGGTGATCACCC
CTACGATGAGCATCATGATTGACGAGCCCGGGGAGAGCGAGAAGCGCTTCCGGCTCACTGGTGCAAGATT
TGAGGGCGGCCGGCTCCCCATCGACTCGCTCGTTGAGCTGGAAAAGTATCAGACGGTCGTCCGGATCGCC
GCTGAGGCGGAGTGGCTCCAGGACCATCCGGGGGAGGATTTGCCCACCGACTTTCGTGAGTCGGTCAGTC
TGTCGATCGATCGGATCGACGAGGGCAGCGCAGATGTGTTCCTGGTGTTCGAACAGCACGCCGTTTACCA
GGAGTACCAGCGCGAAGCGCGCGACGCAGTCGATGACACCTTGTCGGCCGCCTACAGCGGTTCACCCCTT
CCGGCTTTACCAGCGCTTACGCCCGAGGCCGACCGAGAGTTCCGCGAAGTACTCGGAACAATCGGCTCGA
CGCTGGAGTCCGAGCAGAGCATTCAGTTCTACCCCGATGCCCCAGATAGCCCGCCCGTCACGATCACGGT
TGAGTCGCGGAAGGCCGCCATCGAGGAGCTCGCTCGTGTCGAGGACTTCCTCGAAGCTCGACAACCCGAT
GCGCCAAAGGCGCAACTCGAGAAGCGTGAAGAAAGCCTCATCGCTCGCGTAACGGCCATCCTCGCTGACA
AGAAGGAGTTCTTCGCCGAGACGGGGGACGGCGAGGTGCACGGCTGGTATCGGGAGAAGCCGAATCTACT
CGAAGATCTACGAGCTGTCGTCAACGATTCGGGGCTTGGCCCACTCACTCGCATTACTGGCGAGTTGCAG
TTCAAAGACGGCAAGCCGTGGCGGTTCTGGGAAGTCTCGAGCATCGGACAGATGGCCTTCGACGACAACG
AGTGGGGCGCTCGTCTAACGGAGTTCGCCGGTCTTCCGAGCGGTTGGGACGGCGGGGAGTCCAAGCAGAT
CACCTCAGATTCGCTTGAGGCAGCGCATAAGGTTTTGCAGGCCCTCATACGCCCCGATGTCGCTGACCCT
GGTGTGTTTCCGACCGAAGACGGCGGTGTGCTGATCGAGTGGGCCAGCGTCACCAGTGTCGTGAGTGTTG
AAATCCTCCCCGCTGGAGGCTTTGAGTTGTTCAAGCTAGTAAGTGGAGAGAGGGAAGGCGCGCACGCGGA
GACTAAGAGTCTTGCGGAGGCGATCGGGTTCGCAAAGGCGGGGATCGAGTGAGCGCTCCGGAGGTCACGC
TCGTCGAAGGCGAGCAACTCATGAGCGATGGAGATGAGCTCGTCTATCGCCAGATCGCAGGCCACATGAT
GCACGGTGACAAGATCGCGACGAGCGCCTTCGGGCCGGCCACCTCAGATCGTGGGATGCCGTCGTACTCC
CGCTCCTCAGTTGTCACAGCGCAGGACGCCCGAGACTGGCACACGGAGCATGCCAATAGTCCATCACTCG
GAGTGTGGGCGGTGTCTGTCACCGAGACGATTCGTGCGGAGAGGTACACGGTCGACGATTCGAAGACGAA
GTTGCCCGACGGTGCGATGCGGGCACCGGGCCACTGCTTCGTCGACTATCGGGGTCTGAGCAAGAGGATC
GAACGCGAGGTGCGAGGCAAGCTCTACTTCGCTGCAATGGCGCGAGGCGAGATCGAGACCGTCGAGAGCG
CGGGCGACGGCAAGCTGTTCGGTTGAGCACGGTGTACTCGGGTGCAGGCACTCACGTCCCCGAATGATCT
GCGAGATCCGGGGCGCATTTCGGGCGCGTCGCCGATGACGCCGTCAGCGGGATCTCGTGTTTCCGCGGGT
CCGCGGGCACTCCGAGGCGCTCGCAAGCCAACGCGTACTACTACCCAATTACTACACATTTGCTACATGT
GGATCGGCGGTGAGTGCACGCCATAGAAGAAAAAACCCCGGGAATCCGCTCAACTTGCGGACTTCCGGGG
TTCTGTCTGATTGTGGAGCCTAGGAGATTCGAACTCCTGACATCCTGCTTGCAAAGCAGGCGCTCTACCA
ACTGAGCTAAGGCCCCGGGGTTACTGCGGGGGTACTGCGGGTCTTTCGAGTGGGGCTACCAGGACTTGAA
CCTGGGACCTCTTCATTATCAGTGAAGCGCTCTAACCGCCTGAGCTATAGCCCCGTCTGCTGCCGACTCG
CGCCGCCAACCTCCAAGACTTTACCCGAAGATGGCGACGTTTGACGAATCCGGATGCCGGTGCGTGCCGG
CATCCGGATCGACAGCGTCAGTTGGAGGTGAAACCGACCAGCAGGCCGCCGGTGACCTTCACCATCAGGT
TGTAAATGCCGGCGATGACGGCGCCCAGAACCGTCACGACGACGAGGTTCAAGATCGCCACGACGGCGGC
GAAGGCCATCACCTGCGGCAGGCTCAGGACCGAGGCGAGCTGGAAGCTGTTCTCGGTCACCGCGCGCAAG
AGTTCGTCCACCTGCGCGATGAGTCCGGTGGACTGCAGCACGAGGAAGATCAGGAACGTCGCGACGACGG
TCACGATCGCGAGAGCGACCGCAGCGAGGAACGACAGCTTCACGGCTGACCAGAAGTCGACGTACACGAG
GCGCAGGCGAACCTGCTTCGCGCTGGTCTTGCTCGACGATTTCTTGGCCAGTTTGTCGGCTACCGTGCTC
ATGCGTCACTCTCTTCGGTGGTCTCGGGGGCCGGGGCGGTGTCGTCTGCGACGACGACCTCGGCCAGTCC
ACGCTCACCGTTCCGGGCGATCGCGAGGATGCGGTCATCGTCATCGGGACGGGCGAAAACCACACCCATC
GTGTCGCGGCCCTTGGCAGGGACCTCGGCAACGGCCGAGCGTACCACCTTGCCGCTGGCAAGAACCACCA
GCACCTCGTCCACCTCACTGACGATCAGACCGCCCGCGAGTTCGCCCCGGTCATCGTGCAGTTTGGCGAC
CTTGATGCCCAGACCACCGCGGCCCTGGACCCGGTACTGATCGACCGAGGTGCGCTTGGCGTAGCCGCCC
TCGGTGACGACGAAGACGAAGCTGTCGTCGCGCACGACGGATGCCGACAGCAGGCTGTCTCCATCGCGGA
AGGACATGCCCTTCACACCCTCGGTGGATCGTCCCATCGGGCGGAGCGTCTCGTCGTTCGCGGTGAAGCG
CAGCGACATGCCGAGGCGGGAGACCAGAAGGAGGTCGTCGGTCGAGTCGACGAGCATCGCGCTGACGAGC
TCGTCGCCGTTGTCCTCGTCCTGCCCGCGCAGCTTGATGGCGATGATGCCGCCCTGCCGGTTGGTGTCGT
ACTCGGTGAGTGACGTCTTCTTGATCTTGCCGTCGCGCGTGGCGAGCACGAGGTGCTCGGCCGTCGCGTA
GTCGCGGATGTCGAGGATCTGCGCGATCTCCTCGCCGGGCTGCAGCGCCAGCAGGTTCGCGACGTGCTGT
CCCTTGGCGTCGCGGCCACCCTCAGGGAGCTCGTAGCCCTTCGCGCGGTAGACGCGGCCCTTGGTCGTGA
AGAAGAGCAGCCAGTGATGCGTCGTCGTCACGAAGAAGTGCTCCACGACGTCGTCCGCACGCAGCTGCGC
GCCCTTCACGCCCTTGCCGCCGCGGTGCTGCGAGCGGTAGTTGTCGCTGCGGGTGCGCTTGACGTAGCCG
TTGCGGGTGACGGTGACGACGATCTCCTCTTCGGGGATCAGGTCTTCCATCGACACGTCGCCGTCGAAGC
CGTGCAGGATGTGCGTGCGCCGCTCGTCGCCGAACTTCGCGACGATGTCGCTCAGCTCCCCGGCGATGAT
CGCGCTCTGACGCGACCGGGTCGCGAGGATGTCGTTGAGGTCGGTGATCTTGCGCTCGAGCTCGGTGGCC
TCGTCGATGATCTTCTGGCGCTCGAGCGCCGCGAGGCGGCGCAGCTGCATCGCGAGGATCGCGTCGGCCT
GGTCGACGTCGATGTCGAGGAGCGACTTCAGTCCCTCACGGGCGTCGTCCACGGTCGGCGACCGGCGGAT
GAGCGCGATGACCTCGTCGAGAGCGTCGAGCGCCTTCAGGTAGCCGCGCAGGATGTGCATGCGCTTCTCG
GCCTCGCGCAGACGGTACTGCGTGCGGCGGACGATCACCTCGAACTGGTGCGTCAGCCAGTAGCTGATGA
AGCCGTCGAGGGGCAGCGTGCGGGGCACGCCGTCGACGATCGCCAGCATGTTGGCGCCGAAGTTCTCCTG
CAGCTGCGTGTGCTTGTACAGGTTGTTGAGCACGACCTTGGCGACCGCGTCGCGCTTGAGCACGATCACC
AGGCGCTGGCCGGTGCGGTCGCTGGTCTCGTCGCGGATGTCCGCGATGCCGCTGAGCTTGCCCTCGCGGG
CGAGCATCGTGATCTTCGCCGCGACGTTGTCGGGGTTGACCTGGTACGGCAGCTCGGTGATGACGAGGCA
GGTGCGGTTCTGGATCTCCTCGACGCTGACGACAGCGCGCATCGTGATCGATCCGCGGCCCGTGCGGTAC
GCGTCGCGGACACCCTTGGTGCCGAGGATCTGCGCGCCGGTGGGGAAGTCGGGGGCCGGAATGCGCTCCA
TGAGCGCCTCGAGCAGCTCGTCGCGCGTGGCATCCGGGTTCTCGAGCGCCCACAGGGCGCCGGCCGCGAC
CTCACGGAGGTTGTGCGGCGGGATGTTCGTCGCCATGCCGACCGCGATGCCGACCGAGCCGTTGACCAGC
AGGTTCGGGAACCGCGCCGGCAGCACCGTCGGCTCCTGGGTGCGGCCGTCGTAGTTCTCCTCGAAATCGA
CGGTGTCCTCGTCGATGTCGCGGACCATCTCCAGCGCGAGCTGGGCCATCTTGGTCTCGGTGTACCGCGG
GGCGGCGGCGCCCATGTTGCCGGGAGAGCCGAAGTTGCCCTGACCGTCGGCGAGGGGATAGCGCAGCGAC
CAGGGCTGCACCAGCCGGACGAGCGCGTCGTAGATCGCGCTGTCACCGTGCGGGTGGTACTGACCCATGA
CCTCGCCCACGACACGGGCGCACTTCGAGAACGCCTTGTCGGGGCGGTAGCCGCCGTCGTACATGCCGTA
GATCACGCGGCGGTGCACGGGCTTGAGGCCATCGCGCACGTCGGGCAGCGCACGACCGACGATGACGCTC
ATCGCGTAGTCGAGGTAGCTCCGCTGCATCTCGACCTGGAGGTCGACCTGGTCGATGTTGCCGTGCTCGT
AACCCGCAGTCGGGTCGGGACGTTCGTCGTCAGCCATGTTCTCTCAGTCTCGTTCCGTCGTCGCCGGTGC
TCAGATGTCCAGGAACCGGACGTCTTTGGCGTTGCGCTGGATGAACCCGCGACGCGCCTCGACGTCCTCT
CCCATGAGCACCGAGAAGATCTCATCGGATGCCGCGGCGTCATCGATGGTGACCTGACGCAGCGTGCGCG
TCTCGGGATCCATCGTCGTCTCCCACAGCTCCTTGGCGTTCATCTCGCCGAGACCCTTGTAGCGCTGCAC
GCCGTTGTCCTTGGGGATGCGGTTGCCCGCCGCGACGCCGTCCTTGAGCAGCGCATCGCGCTCACGGTCG
CTGTAGACGTACTGGTGCGGCGCGTTCGACCACTTCAGGCGGTAGAGCGGCGGCTGCGCGAGGTACACGA
AGCCGGCCTCGATGAGTCCGCGCATGTAGCGGAACAGAAGGGTCAGCAGCAGCGTGGTGATGTGCTGGCC
GTCGACGTCGGCATCGGCCATCAGCACGATCTTGTGGTACCGGGCCTTGTCCGCGTTGAAGTCCTCGCCG
ACACCCGTGCCGAAGGCCTGGATCATCGCCTGGATCTCGGCGTTGCCGAGCGCGCGGTCGAGGCGCGCCT
TCTCGACGTTCAGGATCTTGCCGCGAAGGGAGAGGATCGCCTGACGCTCCGGGTCGCGCCCCGACACCGC
GGAGCCGCCGGCGGAGTCGCCCTCGACGAGGAAGATCTCGCTGATGGAGGGGTCCTTGCTCGTGCAGTCC
TTGAGCTTCTCGGGCATGGATGCCGACTCGAAGACGCTCTTGCGCCTCGCCGTCTCACGGGCCTTGCGGG
CCGCCAGACGTGCCGTCGCGGCATCCACCGCCTTCATGATGACGCGCTTGGCCTGAGCCGGGTTGCGGCC
GAGCCAGTCGTTGAGCTGATCGCCCACGACCTTCTGCACGAACGCCTTCGCCTCGGTGTTGCCGAGCTTG
GTCTTGGTCTGACCCTCGAACTGCGGCTCGGAGAGCTTGACCGAGATGACGGCGGTGAGGCCTTCGCGGA
TGTCCTCGCCCGCGAGGTTGACGTCCTTCTCCTTCAGGAAGCCCTTCTCACGTGCGTAACGGTTGATCTG
CGACGTCATCGCGGCGCGGAAGCCCTCTTCGTGCGTTCCGCCCTCGTGGGTGTTGATCGTGTTCGCGAAG
GTGAAGACGTTCTCGCTGTAGCTCGTCGTCCACTGCATCGCGAGCTCGAGCGAGATGTGGCGGACGGTGT
CCTCCAGCTCGATCTCGATGATCTCGTCGTTGACCACCTCGGCCTTGCGCACCTTGTTCAGGTACTCGAC
GTAGTCGACCAGGCCGCGCTCGTAGAGGAAGTCGTCCTGTCGCTGCTGCGTCTTCGACCCGCCCTCGTCG
AGGTCGACGACGTCGACCGCTTCGGGGCGTTCGTCGGTGAGGGTGATGCGGAGGCCCTTGTTGAGGAAGG
CCGTCTGCTGGAAGCGCGTGCGCAGAGTGTCGTAGTCGAACGACGTCGTCTCGAAGATCGTCCCGTCGGG
CCAGAAGGTCACGGTCGTGCCGGTCTCGTCGCTCTCCTCGCCCTTGGCGAGCGGGGCCACCGGGGCGCCC
CCGGTCTCGAACGACTGGCGCCAGACGTGGCCCTGACGCTTGATCTCGACGTCGAACCGCGTCGACAGGG
CGTTCACGACCGAGGAGCCGACGCCGTGGAGGCCGCCGGAGACGGCGTACCCGCCGCCGCCGAACTTGCC
GCCCGCGTGGAGGACGGTGAGGACGACCTCGACCGTCGACTTCGACGGGTCGGAGCTGTGGGGGTCGACC
GGGATGCCACGGCCGTTGTCGATCACGCGCAGACCACCGTCTTCGAGGATCGTCACGTGGATCGTGTCGC
AGTATCCCGCGAGGGCCTCATCGACCGCGTTGTCGACGATTTCGTACACGAGGTGGTGGAGCCCGCGCTC
ACCGGTCGAGCCGATGTACATGCCGGGGCGCTTCCGGACCGCCTCGAGGCCTTCGAGGACCTGGATCTCC
GAGGCGCCGTATTCGGCGGGAATCCGGGCTTCTACGGGCGTTTCGGGTTCTTCGGGAACGGTGTCGGGGG
TTTCTGACGTCATTGGTTTCGTGCGCTCCACATCCATCGTTCAGGCCTTCTTCCCAGTCTATCGGAAAGG
GGCGGCCATTCGCCGCTGGACGGCGCTGTGAGCCCTCGAAAGCTCCGCGGATGGTGCGGGACCTACCTCA
CCCGTAGGTATCGCGAGGGCCCCGTCCTGGAACGGCTCTGGGGCCCCATTTCCACGAGGGTACGTCCGGC
CCTACGAAGCGGACCGACTGCACGCCCGCTTCGGGAAAGCGCCGGATGAGCTCGGTGACGATCGTCGATC
GCATCAGATGGAGGTTCTTGGCCCAGGCCGTCGAGTCGCACTGCACGGTCAGGATGCCGTCGCTCAGCGC
CACTGGATCGGCGTGGCGCGCCGTCTCCTCACCCGCGACCTCGGCCCACTGCAGCACGAGGTCTTCCCGG
GCGAGCTGCGGATCCCAGCCCGACTGCCGGGTCAGGTCGGTGAGCAGATCGCCCAATCCCTTCGGATCGC
GACCCGGCGCGAACGGCATGTTCTCGTCGTCGACGCTGCGCCGGGTGCGCTTGCGCCGCTTCGCCGCCGA
CGGCTCCAGGCCGCGGAGGCGGAGGTACGTCGCCGTCGTCTCGGGGATGTCGGCCGCGTCAGACATCGGC
GTCCACCACGATCGCGCCGGCCTCGACCCGGACGGTGCGGGCGCGGAGCGCCGCGGGGACGTCGCCTTCG
ACCGCTGCCGTCACGATCACCTGCTCGAAGCCGGCGACGACGCCCGCCAGGCGGGCGCGCCGGTCGGCAT
CCAGTTCTGCGAAGACATCGTCGAGGATCACGATCGGATCACCCAGCCGCAACTGGTCGCGGAGGATCTG
CGCGGACGACAGCCGGAGCGAGAGCGCCATCGACCACGATTCGCCGTGCGACGCGTAGCCCTTGACCGGC
AGACCGCGGAGGCGGAGGAGAAGGTCGTCGCGGTGCGGCCCGACGAGGGTCACTCCGCGCTCCAGCTCGC
TCGCGCGCTTCGCCTGCAGCGCCGCGCGGAACGCCGCCGACACCACCGCGGGATCGCGCGCGGCATCCGT
CACCGGACCGGCGGATGCCGCCGGGGCGTCGTCCTCGGGATCGACGCCCCCGATGCTCGAGATCCATTCG
AGGTGGGGGTCGTGATCGGCGCCGGCGATCGCCTCGTAGGCCTCGCGCAGCGGCGCCGCGAGATCGTCTG
CCAGCCGGACGCGGGCGATCACGATCTCGGTGCCGAGCGCGATGAGCTTGTCGTCCCACACGTCGAGGGT
CGTGAGCTGCTCCGCGCGCAGGCCACGCGCTCGCGCCGATTTCAGCAGGGCCGTCCGCTGCTTGAGGACG
CGATCGTAGTCTCCGAGCACACCCGCGAGCCGCGGAACCCGCTGGATGAGCAGCTGGTCGGCGAAGCGCC
GTCGGGCCGAGGGATCGCCGCGGACGATCTGGAGATCTTCCGGCGCGAAGAGCACGACCTGTGCGTAGCG
GGGAAGCTCGGACGTCCGAACGGACGAGCCGTTCACCCGTGCCTTGTTCGATCCCGACCGGTTGAGCTGC
GCTTCGAGCTGGATGCGACGCTCGCCGTGGGCGAGTCGGGCACGGACGAACGCCGCGTCGGCGCCGTACC
GGACCATCGGCGCATCCTGCGAGACACGGTGCGATCCGAGTGTCGCGAAATACGCGATCGCCTCGGCCAG
GTTCGTCTTGCCCTGGCCGTTGCGCCCCACGAAGACGTTGGGACCTGCGTAGAGCGTCACGTCTGCCGCC
GCGTAATTACGGAAGTCGACCAGACTCAGCTGCTCCACGATCATCAGATCACCCTAATCGCGGCCCCCGA
CGTCGAGATTTCGCTCGGCATCCTGTCCGCGCCGGATCAGCGCAGCAGCAGGTTCGGCTGCAGGAGGTAC
TTGAAGGTCTCGGGCGTGCCCGAAGTCTGCGGGGTGATGAGCACCGGGCTGAGCTTGTTCGCGTTCTCAC
TCGACGTGAACGTCACCCGCGTGAACTCGCTCTTGACCGCGCCGAGCGCCTCGAGCAGGTACTGCGGGTT
CAGGCCGAGGGTGACCTCATCGCCCGCGAGCGTCGCGTCGACCGACTCGGTCGCCCGCGCCTGCTCGGTG
CCGGACGCATCCATCGACACACCCTCGTCGGAGAACGTGAACCGGAGCGGAGCGGAGCGATCGAGCACCA
GCGAGACACGACGCACGGCCTCGATGAGGTCGGCGGTGTTGACGACCGCGTAGTGCTCGGTCTGCGCGGG
GAAAAGTCTTCTGACCGGGGGGAAGTTGCCCTTGATCAGCAGCGAGGTGACGGTTTTGTTGCCCGCGGTG
AACGCGATGATCTCGCGGTCGCCCGAACCCGAGAACGACACCTGGATGTCACCGGCGTGCGAGAAGGTCT
TGCCGACCTCGGTCAGCGTGCGGGCCGGAACGAGAGCGGTCGTGGAGTCCTCACGCGCGACAGCTCCGTT
GTCGAAGCGGATTTCACGAAGGGCCACGCGATAGCGGTCGGTCGCCACGAGGCTGAGCTCGTTGCCGGTG
ACCTCGAGCTGGACACCCGTCAGCACCGGGGTCACATCGTCGCGCGATGCCGCGAATGCCACCTGCGCGA
TGGCGGTCGAGAAGTCCTCGCCCGGAACTAGGCCGGATTCGCCGCTGACCTCGGGGATCGCGGGGTATTC
GGCGACGGGCATCGACGCGAGGGTGAACCGGGCCGATCCGCAGGTGAGCAGGATTTCACCGGAGGCGTCC
TGCTCGATCTGGATCGGAGCGTTCGGAAGGCGGCTCGCGATCTCGGAGAGCAGTCGGCCGTGGACGAGGA
TCGTGCCCGGCTCGTCGACGGTCGCCTCGATGAGCGTGCGAGCGGATGCCTCGTAGTCGAAAGCCGCCAG
CGAGAGGCCGGCGTCGGACGCCTCGATCAGCACACCCGCGAGGATCGGCTGCGGATTGCGCTGCGGAAGC
AGCTTCACGACGAAGGACACGGCTTCGCTGAAGACGTCGCGGTTGACGTGGAACTTCACAGATGCTCCCT
TGACGGGGTGATGGGCCCTCTCATGCTAGTGCCCAGGACTTGTCGTTCCGGAAGCACCTGCGCCGTCGCC
GGCCGACCGCGACGTTCACTCACAAGGTGATCGGATCGGGATTTCGATAGAGAGGGATTTGTCATGGTGT
TAACCGCTGTGGAAACTGTGGATAACTCCGTGGATCCCTGTCGAGAAGTGGGAACCACACGCGTGTAACT
TGTGCACGGGCTGCGGAAACTCACGTGGTGAGCGTCAGAGCGGTCGAGCATCGTTCAGGCGCTCCTCCAC
AGGCTGAGCCCGTTCGTTCACATTTCGTCCCCGCCGAAGAGGAGTTATCCACAGGCTTTCCACACTGTGG
GAAACTCGCATGATGAGGGCCGGGCGGCATCCGTGTCAAGCTCGCCGGAGTGTCGCCTGCGGACACCGCG
GCCCGGCCGCGTCTGCGAATCAGCGAGTGGGGCGGCCGAGCTGCGTCGTGATCTCGGAGACCTGGTTGTA
GATGGACCGGCGCTCCTTCATGAGCTCGCTGATCTTCTTGTACGCGTACATCACGGTGGTGTGGTCGCGG
TTTCCGAAGAGCTGGCCGATCTTGGGCAGCGACAGGCTGGTGCGCTCGCGGCACAGGTACATCGCGATCT
GGCGCGCGGTGGCGACGGACTGCGACCGGCTCGATCCGTAGAGGTCATCGACCGTGAGCCGGAAGTATTG
GGCCGTCGCGGAGATGATGTCGGTCGGCAGGATGACGTTCGCGTCGTCCTGGTCGACGATGTCGCGAAGG
ACGGTCTGCGCCAGGGAGATGTCGAGGGTCGACCGGTTGAGGCTGGCGAACGCCGAGACGCGGATGAGAG
CCCCCTCGAGCTCGCGGATGTTGCTCGACACCTTCGTCGCGATGTACTCGAGCACCTCATCGGGAACCTG
CAGCCGCTCCGATTGCGCCTTCTTGCGGAGGATCGCGATACGCGTCTCGAGGTCGGGCGCCTGCACGTCG
GTGATGAGGCCCCACTCGAACCGGCTCCGCATCCGATCCTCGAAACCGGTGAGGTGGCGTGGCGGGACAT
CGCTCGTGATGACGACCTGCTTGTCGTGATCGTGAAGCTGATTGAACGTGTGGAAGAAGGCCTCCTGCGT
TTCCGCACGGCCCTGGAGGAACTGGATGTCGTCGATCAGGAGGATGTCGACGTCGCGGTACCGCGCCTGG
AACGCCGCGGCGCGGTTGTTGACGATCGAGTTGATGAAGTCGTTGGTGAACTCCTCGCTCGACACGTACC
GGACCTTGATCCCCGCGTAGAGGTTGATCGCGTAGTCGCCGATCGCGTGCAGGAGGTGCGTCTTGCCGAG
GCCGGAGTCGCCGTAGATGAAGAGCGGGTTGTACGCCTTCGCCGGTGCTTCGGCCACGGCGACCGCCGCC
GCGTGGGCGAAGCGGTTCGACTGACCGATGACGAAGTTGTCGAACGTGTACTTCGGGTTCAGCCGGGTGT
CGCTGCGAGATGAGGGCGCCGCCTGCTCGCTGTACTCCTCGGATGCCGATCGGGTCGGCGTCGTGGGAGT
GGGCGACAGTGCGGACTGCACGGGAAGCGGCGCTGTCAGATGACTGTCGATGAGCTCGGGGTTCACCACG
ACACGGAACGTCGTGGCGGCCGGCTCGGCATCGACCTGAGCGAGGGCTTCGAGGATCGGACCGCGGAGGC
GCTTGTTGAGCTGCGCGGCGGTGAGGTCGTTCGGCACGTCGAGGTAGAGCGTCCCGCTCATCACTCCCTG
GGCGACGGCGAGGCTCAGGAAGCCCTGCAGCTGAGGGGTGACGCGATCGTCTCCGTCGAGGACCTCCCGT
ACAGCGGTCCAGACCGGGACATCGGGAAGTTCGTGCTCGGACATGACCCTCCCGGGTGTGGAGAAAGCTG
TGGAAGGCTCTGTGAGAGCCTGTGGATAAGTATCCGGCTCACGCTAACCATCCGCGACCTGCCGGGCCAA
ATCCACTGTAGAACCGGTGCGCGTGTCGACGCCAAGGGGTTTCCACAGGCGGTGGATAATGACGGGTCGC
CTGAGTTCGGTTTGGGATCTCAGGGATATCGACGTATCCTAAATCGGTTGACTTGTGCCCTCACGGGCAT
GTCCCCCATGTACCTGTGTCCCCGGTCTAGAGCGTTCGGGTGACCCCGCCGATCCCGGAGTGATCTTCAT
GAGCAAGCGCACGTTCCAGCCCAACAACCGTCGTCGCGCCAAGAAGCACGGCTTCCGTGCTCGTATGCAC
ACCCGTGCAGGTCGCGCCATCCTTTCGGCTCGTCGCGCCAAGGGGCGCACCGAGCTCTCGGCCTGACCTC
GTCACGGTGCTGGCGCGCGGGAGTCGCATCACCCGCGGGACGGACTACCGATCCGTCGTCCGCGGGGGTT
CCCGCTGTGCCGGATCGCACACCGTGACCTCCGTCGTCCGTACGACTGATCAGCGCCCCCCACGCTTCGG
CTTCATCGTGAGCAAGCAAGTGGGGGGCGCTGTCGTGCGCAATGCCGTGCGTCGCCGGCTCAAGGCGATC
TGCGCGGAAGCGCTGCCGGTCGTCCGCCCAGGCGCGGACATCGTCATCCGCGCGCTCCCCAGCTCCGCAT
CGGCGGACTTCTCCGCACTACGCTCCGAAGTGCTCCGCTGTCTCGAGCGGAAGGCATCCGCGTGAGCACA
GCGACACTGCCGTCGTACACCCGAGGCGACGGCCATTTCGAGCCCGGAGCAGCGCTGGGCGCCATCCCCC
TCCTCCCGAGGAATCTGCTGGTGGGTGCGCTGCACGGGTATCGGGCCACCATCTCCCAGCTGTATGGCGA
TGTGTGCAAGTACTATCCCTCGTGTTCGGCCTATGCGCTCGGTGCCGTGCAGCAGCATGGGGCGCTGAAG
GGCTCGGCGCTCGCAGCGGCTCGTGTGCTGCGCTGCCATCCCTGGGCCGCCGGCGGCATCGATGACGTCG
CACCCCACCCCCACTTCCGACACCACCTGACTTCGCACGGCTTCGTCGTGCCCCGCAGAAAGGACTGATC
CTTGCTGGATCTCTTCGCCGCGACACCGATTCCGGCGGTCCCGAACCCCACCACGCCGCCGCCGGATGCG
TCGCTGGACTTCTTCAGCACGATCATGTGGCCGTTCAAGTGGGTCGTCGAGGCGATCCTGGTGTTCTGGC
ACTGGGTGCTGACCTCGCTCGGCATGCAGCCCGACACCGGTCTGACGTGGGTCCTGTCGATCGTCGGGCT
CGTCATCGTGGTGCGCGCGGCCCTCATCCCGCTGTTCGTGCGCCAGATCATGAGCCAGCGGAAAATGCTC
GAGCTCGCGCCCGAGATGCGCAAGATCCAGGAGCGCTACCGCGGCAAGAAAGACCAGCTCTCGCGTGAGG
CCATGAGCCGCGAGACCATGGCGATGTACAAGAAGCACGGGACGACGCCGTTCTCGAGCTGTCTTCCCCT
TCTCGTGCAGATGCCGATCCTTCTCGGCATGTTCTACACACTGAGCGAAGTCAAGCGTCACGCCGAGTGG
GGCGTGGGTGGTGCCGGCTTCCTCGATCCCGTACTCACGAGGCAGTTCTACGACGCTCAGCTCTTCGGTG
TCGCACCGCTGCACGTCAACATGATCGAGGCGATCAACACCAACGCGACGGTGACCGTGGCGATCCTGGT
GGTCCTCGTCATCCTCATGATCGCGTCGCAGTTCTTCACCCAGCTGCAGATCATCTCGAAGAACCTCTCC
CCCGAGGCCAAGACCGGCCAGGCGTACCAGATGCAGCGCATCATGCTCTACGTCCTGCCGCTCGCCTTCA
TCTTCTCGGGCGTCTTCTTCCCGCTCGGCGTCGTCATGTACTGGTTCACGTCGAACCTGTGGACGATGGC
GCAGCAGTTCCTCGTCATCCGCAACCTCCCGACACCCGGTTCGGAGGCGGCGAAGGCACGCGAGGAGCGT
CTCGCGAAGAAGGGCAAGGCGCTCGATCCCAAGGGCAAGGTCATCCCGCTCGAGAAGTACGAAGCCGAGC
AGCGTCGCCTCTTCGAAGAGGCCGAGCGCGCCAAGGCGGAGGCCCCGAAGCGTCAGCAGCCCGTGCGCAA
GCAGCGCGCCAAGAAGCAGCAGCCCAAGAAAGGCCCTCAGGGCGGCACGTCCTGACTCGGCGAAGGAATC
ACCATGACTGATCAGACACTCCAGAACGAGCGCGTTGCGCGGGTCGACTCCACTGTGGAACAGCTCGAAG
AAGAGGGCGACATCGCGGCGGACTACCTCGAGGGCATCCTCGACATCGCCGACATCGACGGCGACCTGAC
CCTCGACGTCCGGAGCGGGCGAGCGTACGTCTCGGTCGAGAACGAGAACCCGTCGGAGCTTGCCCTCCTC
GCCGATCCCGACACGGTGAGCGCATTGCAGGAGCTCACCCGAATCGCCGTGCAGACCAAGACGGGGCGGT
TCTCCCGCCTCATCCTCGATGTCGGTGGATCGCGCGACGCCCGGCAGGGACAGCTCGCTGCCCTCGTCGA
GCGCGCCGTCGAGCGCCTCGATGACGGCGCTTCGCAGGCGTCGCTCCCCCCGATGTCGAGCTACGAGCGC
AAGCTCATCCACGACATCGCCGCAGAGCACGGGCTCGTGTCGGAATCGTACGGCGAAGGCGCTGACCGTC
ACACGGTTCTCCGTCGTGGCTGAGGCGTCGGGCGAGACCTCGGTGATCGAAGCCGAGCCGGATGCCGCGG
CATCCGTCTTCGGGGACCGCATCGATCTCGCACGACGATTCACGAACGACCTTGCCGCCCAGGGTGAGGA
GCGCGGCCTCATCGGACCGCTCGAACTTCCGCGACTGTGGACCCGTCACATCTTGAACAGCGCGGTGGCC
GCGCCGCTGTTCACCGCCGGCTCGCGGGTCGGTGACATCGGGTCGGGTGCTGGCCTTCCGGGACTCGTGC
TGGCGATCGCGCGTCCCGATGTCCGGTGGGTCCTGATCGAGCCGATGGAACGCCGAGTGACGTGGCTGAG
CGAGCAGGTCGAGGCGCTGAACCTCGACAACGTCCAGATCGTCCGCGCTCGCGGCGAGGACTGGACAGAA
GGCGCGGTACTCGACGCCGTCACCGCTCGCGCCGTGAGTGCGCTCAAGACGTTGATCCCGCTGACCGCGC
CCCTCGTGCGATCCGGTGGCGAACTCGTGCTCCTCAAGGGAGCGAACGCGGCCAACGAGATCGCGGCAGC
CGAGAAGCAGATCAAGCGCTACCGGTTGAGCGACGTCCGGGTCGAGCCGGTCGGCGAGGGCGTCGTGTCG
GAACCGACGCGCGTCATCCGCGCGACGGTTCGCTGACAGTCCTCAGGCGACCCTCAGGCGCTGGGTGCCA
CTCCTTGCTCGGGATAAGCCTTCTGATCTGGTGTTTAACTGGCTTCTCGCTCCTCTTCCCACGGTAGAGG
CGCGGAATGAACGACACCTCGCGGGTGACAGCTTCTGGCGATGGAGCGCTGCGTGATCTCGGCTTAGGAT
CGCGCTGAGAGCGCGCTAACGAGGCATGCGCGGTGCCGGCGGGCTCGTCTGTGCTGTCGGGCTCGGCGAG
GCGGTGCGTCTTTCAGCATCGTGGCGTCGACGTCGACGTCGACGCCGACGTCTTCGAGTTCGGCGCGGAA
CTGATCATCGGGTCGCGCCGGACCTTGTTGCGGCCGTTCATCGTCGTGCGAACAGCGGCGCGCGGGCGTA
TCCCCCGGTGTCGGTGTCGACTGACTTCGCGCGAGTTCCGGTGAATGTGCCGGCATCCGCCCGCCTCCGT
GCGGAGGTCGAGGCCGTGGACGTCCGGATGTTCAACGGCCGATGCGACGATGGCGTCGTGCGTCGAGTCC
CATCAACACTCTGAACACGACCGATGGGCCGGGCATCAGGTGGGAAAGAGGGTCATCACAGGATCCCGCG
TTCACACCCGGGCGTGTGCGCGGGTAGGAGCATCACGGTTGTGGGAACGGTCCGGCAGCTGCAGCGAGAG
GTGAGCGCCGGCTAGGGGTCGTCGGCGCGCGACGAGGCAGCATCGCCACCCGGCATGCTCTCGAATCGAT
TTCTCACCGACAGGCGTGATGCGTGCGGGAGCATCGCTCAGCTCCATTTCGCGCGCTACGATGTGACCCA
TCGCCGGTGTTCCACGTGAAACATCACGGTCGGCCGACGAGCAGAGTACCGCAATCCGGTACGGCGGATC
GCAGGTGGCGTGCGATACCGGCTCCACGGGCAGGGCGAGGCCTGCACGCGTCGAGGCCCGCTCGGCTGTG
CGAACGTTCACGCGAGACTCATAAGGCGGTGCTGATCGCCAGCCGTCGATGTTTCACGTGAAACACAAAG
TTCCGGGTTTCCCGTACACCCCTGGGGCCCGCTTACGCAGACTGCTCACGACCAGCTCTCTGTGTGCTCG
ATCGCTTGGACGCCGTGAGCACCAGCACTCAATCGCTCGGTTACGCCGGTTCCGTAGAACCCGGACGCGC
TCAGCAGACCCCGCTGCTTGTGACCGTCTCCATCGGCGCAAGGGCGGGATGTTTCACGTGAAACGGCGGC
CGTCTGATTAGCGCGTTCTCTTTGAAGGGCTCTTTGGGACGAGGGAACGTTCAGACGCTCAGGGTTCAGT
TGCCGGGGAATGGGATCCTTGTCGTCCAGTCCCGTCTGCCCACGACAACCCAATCCAGGCGAGGGTCGGC
TGGTCACTGCGAATCAGTCGGAGGTACGGGGTTCGTGACGTACGACTCGGATGGTCCTTATGTATATGTC
AGAGGCATCAGTTCCGTGACGTACGACTCGGCTGGTCCCTGTCTATCAGCGAAAGGCCCCGGGTTCGTGA
CTTACGGGGGGGGCTCGGGCGACGTGAGGCGACAAGCCCACGCGGTCGAAGCCGCTCCTGAGCGTGAGGC
CGTTGAAAGAGCTCCGGCGCGTTGAAGGCAAAGACAGATCGAAGAACCATGAGGTGCCGGGATTTACGGA
TGGGACCGGGGCGGTCTTGGTAGCGACCGAAGCCGCGAGGTCGCTGCCGCTGTCAGCATACGAGGGCGGC
CGGCCTCACGAGCGCGCCGACGCAGATCGACTACGGATCGCACCCGGTAATGGCGCTGTGGTGGCCATGG
CTATGGCCATGGCCACGCTGCGCGGCGGCGGGCCGTGTCATGTGAAACATCCACGGGCCAGGCAGCGCTT
GGCGCTGTCGGCAAGGATGTGACGAAGGTGCCCCCATTCCGCCTGATGGGAAGGGCAGCACAATGGGTCG
CATCCGGGTGGCGGCCGCCCACTAAGGCATCTCCCACCCAAGACAGCGGGCGTCTCTCTTCCTGAAACGG
GATCCGGAAGGGTGTCTCCGCCGCTCACTAGGCGCCCTCGCGATGCTCGCATCACGTTTCACGTGAAACA
TCGAAGACGCCGTCGTGCGATCAGTACGTCAACGCCTCCGGGTATGTCGGTCGATATCGGCCCATCTACG
TCCGGGGCAATGCGCTTAACCCCCGGTCAGTCGCGGGATAAACGGCAGTGGGCGTCCCACGTGCCGATGG
GCGTCCCCGAATGCGGGCGCGTGAGACCAGCGATGATTCGCTGTACAGACCCACCTACATGTGGGTCTGA
GCGATCCATACTTCAGGACGTTGACCTATCCACGTGGACGGCGCTGAAGATACGTCGCTGATGACGAATG
TTTCACGTGAAACACAACAGCTTCCGTCTGTCGTGGAGCCAACAACCTCGGAGATTGACGTTTCGCGTGA
AACACGACGCCCCGTGTCGGTCGCGCGCGCTGCCGGTAGGACCGCAGTGCCAGGTTTCACGTGAAACATC
GGGCGGGTCACGCTCGGACACCGTTTCACGTGAAACGTCGCGCGCAGCGATGGGAGAGGGGTCGACTACA
GTGGAAGAGTCCTCGAAACGACAGGAGTACCAGGTGCCGGAATCGGAGAATGCAAGCTCTCCCGCACCAT
TCTCGTTCGACGACAGCCCCATTGCGCGGGAGCTCGCGGACCTCACCTCACGTCGTAAGGCGTTGAGTAA
CGTCACCATGGAGTTTGACGGCTCGACCCGTGTAGTGACGGTATCGAACCAGAAGGGCGGCGTCGGAAAG
ACCACGACCACCGTCAATCTGGCAGCCGGCCTCGCCTCCGTGGGGGCGCGAGTTCTCGTGATCGACCTCG
ACCCGCAGGGGAATGCATCGACCGCGCTCGGAATCCCGCACAGCGCGGACGTGCCGAGCATCTACGACGT
TCTGATCGACGAAGAACCTCTCGCGGACGTCATTCAGACGAGCCCGGAGTCGCCGAATCTGCTCTGCGCG
CCCAGCACCATCCACCTTGCGGGCGCGGAGATCGAGCTTGTCTCACGAGTCGCTCGCGAGCACCGTCTAC
GTACAGCGGTGGAGGACTATCTCGCCGACAATCACGTGGACTTCATCTTCATTGATTGCCCGCCGTCGCT
GGGACTGCTGACGATCAACGCATTCACGGCGGCCACCGAGGTGCTGATCCCGATTCAGTGCGAGTATTAC
GCGCTCGAGGGTCTCAGCCAGCTGCTCGGCAGCGTGACGATGATCCAGAAGCACTTGAACACGAAGCTGC
ACCTGTCGACGATCTTGCTCACGATGTACGACGGACGAACGAAGCTCGCGCAGCAGGTCGCCGATGAGGT
GCGCACACATTTCCCCGAGAACGTGCTGGCCACAGTGATTCCGCGCTCGGTCCGCGTGTCCGAGGCGCCC
AGCTTCGGTCAGACCGTCATTGCCTACGACGGCCAATCGGCCGGCGCCATCGCCTATCGGGAGGCAGCGG
TCGAGATCGTCAAGCGAGGGCAACAGCAGTCAACGAACGAGGGGAACCACTAATGGCCAAGCGAACCGGA
CTGGGCCGCGGCATCGGCGCTCTCATCCCCACGTCGGACCCCTCGGGCGCCCGACCTGTCGATGTGTTCT
TCCCGGGAGCGCCGAGCGAGGCGGATGCCGCAGCGGCCGCCGAGTCTGCGGAGGCAGGGGAGTCGCAGCC
GGAGCTTGTGGCGATCCCGGGCACCCGGCTCATCGAAGTGGATCCGCACGCGATCGTGCCGAACCCTCGC
CAGCCGCGGTCGAACTTCGATGCCGACGACCTGGCTGAACTCGTGCACAGTGTGCGGGAGTTCGGTGTCC
TGCAGCCCGTTGTCGTCCGGCAGAACGAGGCCGGCGAGTTCGAGCTCATCATGGGTGAACGCCGCACGCG
TGCCGCGCGCGAGGCGGGACTCGCGAAGATTCCGGCGATCCTCCGCGAGACGGAGGACGAGAACCTTCTG
CGCGATGCGCTGCTCGAGAACCTGCACCGCTCGCAGCTGAATCCGCTCGAAGAGGCATCCGCCTACTCGC
AGCTCCTCGAGGACTTCGGCATCACGCAGGAAGAGCTCGCGACTCGGATCGGGCGTTCGCGCCCTCAGAT
CAGCAACACGATCCGTCTGCTCAAGCTCCCTGTACCCGTACAGCAGCGCGTCGCTGCCGGCGTCCTCAGT
GCCGGTCACGCGCGCGCGATCCTCTCGGTCGAGGATGTCGACGCCATGCAGCGGCTTGCAGACAAGATCG
TCAACGAGGATCTGTCTGTCCGCGCGGCCGAGGCAGCCGCGAAGACGTCGGCGAATCGCGTTGCCACTCT
CCCCAAGGCGGGCAGCCGCCGGGCGCACCTCGATGACGTCGCCGACCGGCTCGGCGATCGGCTCAACACC
AAGGTCCGGATCGCGCTGGGCGCGAGAAAAGGCCAGGTCATCATCGATTTCGCCACAATCCAGGATCTCA
ATCGGATCTTGGGTGAGCTGGGAGAGACCGAGTACGGCACGCTCTGAGCCCTGCTTGTCCACGGCTTTCG
CGAGTGACGGCCCGCCTGTCGCAGGGTCGGATTACGCTTGTTCGGTGACCGATTCGCCCCACCTTCCGCG
CCGCGCGAGCCTCGAGCTCCTGCGCGCCGAAGCGGCGGACGAGCTCTCCGTGCTGGTCGAGGAGCGTCTC
CGTGACGGCGAGGACCCGTGGGAGTTCATGGAGGATCTTCCGACCGTCGACGAACTGGTCGTCCTGACCC
TCCGAGCCGAGAACATCGCAGCCAACGGCGGGCAGCGTCCCGGAGAGGCACGCACCTACCGGGTTCTCCG
TCAGATCGCCCTCGACTTCCCCGAGCTCAGCCCCGCCGTCTGGCGACTGCTGGGGAGCGAGCCCCACCGG
ACCTGGGACCTCTCCGTCCGCGTGTCCTAGGATTCGTCGCTCGTTCGCGTCGATCGGCTACGTTCGTCAG
CGTGCGCCGACCGATCCGCCCCGCCACCGTGTACCTCTCCCCGGAGAGAGCGCTGGGCACGGATGCCGCA
GACTCGTCCGCTCTCGTCGAGGGACTGCGGCAGCGGAGCATCCCGGCGGTGGTGTGCGATCCTCGCCGCG
GCGAGGCTCCGATCGTCTGCGTCGCGCTCGATGCCGACGACGCGATCGTCGTCGCGGATGCTGCCGGCGA
ACTGCACTCCGTCCCCTCGCCCGGTCTGCTCACCTCACTTGCCTCCCTGTGGGGTGTCGATCTGCTGCTC
GAGGCAACCGGTGTCGTCGAGACGGCATCCCACCCGAGAACGCCGGAGAACGGCGCTGACGGCGCTTGCG
TGGCGGCATCCGGCCAGCACATCGGTGCGGAGGGGGGAGCGCCTCAGGGGCCGGGAGAGGGCGTGCAGCG
CGTGTCCGGCCAGCTCGTCTATCTCGTTCTCGGCGAGATGCCCTCGGATCCGGCGCGACGACTGGACTTG
GCGCAGCAACTCGAAGCCTCACTCACGATCGTGCCCCTCCCCGGTGGGCGCCACGTGATCGTGCCCCACA
CGGTGCCGAGCGACTATTGGCCTCCCGCGCAGCGGCCCGTCCTGGCGATCGGCGTCGACGAAGGATTCGT
GACTCTCCGGGTGTTCACGCGTGGGTCCCTCGAACGAGCCACGGGCCGCGAGAACCTCGCACTCCGTGTC
GTTCCCGACCTCGCGATCTCCTGGATGCCGGAGCCCCGGCGGGCGCTCCCGGATGCCGCCGAGGTGGCCG
AGGTGCAGGACATGCTGGCCTCGGCGCGGATAGACCAGGCGCAGGACAGGGTCGATCTCGACCGGGAGCC
GGCGTTCCGGGTCGGCGGGGAGATCCTGACGGAGCTCGGTGTGGATCGGGCGTCCCTGATCGCGCTGCTG
ACCCGCACCGCAGATGCCGACCTCGTGGATGACCTCACGGCCGTACTCGGGCTGCCTGCCCCGGTGGTCG
CTCTGGTGCGCGGAGAGCACGACGTCGACTCGCTCCCGGGCGCTCATCGCATCGAGCGCACGTCGCTCGG
GCGGCTCGTGTGGGAGCAGTCCAGGTCGCGCCCGAGCGGATCGTCGTGGCTGCACCGCATCCGCGGGTTC
GCGCTCGACCATCCGCGTCTGGCGGTAGGCGTGACGGCGATCGAAACGCTCGTCGTCGGCATCCTCGTCT
TCATCGGCATCACCGCGCCGCCGTCAGGGGGATGGAACGTCGCTCTCTGGATGCTGGTGGTCGTCCTCGC
GATCGATGTCGCCAGCGACGTGGTGCTGCTTGTCGGGCTCTGGCGCAGACGACGTTCCACGTGAAACGAC
CCACCCGACGCACGGAGGAGGGCCCGGAGACATCGTCTCCGGGCCCTCCTCACGACACTGACTCAGCCGA
TGTAGTCGGCGAGGTCCTGCTGCAGGGCGAACTTCGGCTTGGCGCCGATGATCGTCTTGGCGACCTCACC
CTTGGAGAAGACCTTCATCGCGGGGATGGAGGTGATCTGGTACTCCATGGCGAGCTGCGGGTTCTCGTCG
ACGTTGAGCTTCAGAACCGTGATCTTGTCGGGGTTCTCGGTCGCGATCTCATCGAGGATCGGTCCGACCA
TGCGGCAGGGGCCACACCATTCCGCCCAGAAGTCCACCAGAACGGGGCCTTCGGCGTCGATGACGTCCTG
CTGCCAGGTGCTCTCACTCGTGGCCTTGGCGGTCATATCTCTGTCTCCTTAGGAATCGACACGGAAGGTG
TCTGTGTTGAGAACGTGGGGCGTGCCGAGATTGTTCCGCAGCCCCAGGGGGTCACGCGCTGACGGCGTCC
TTGGCTGCAGCGTCGTCCGCGACGGTCGCACCCGGCAGTCCGTCGATGATCGAGGCATCCTCGGCCGGAG
CACCGGCGTCGCCGCGCGCGGCAAGATAGTGCTCGAGGTCGAGCGCCGCGACCGTGCCGCTGCCGGCCGC
GGTGACGGCCTGACGGTACGTCGGGTCGATCACGTCACCAGCCGCGAACACACCCGGAACCGACGTGTGC
GAGGTGCGCCCGTCGACCCAGATCGTGCCGTGCTCGGTGATGTCGAGGACATTGTGGACCAGGTGCGTCC
GCGGGTCGTAACCGATCGCCACGAACACGCCGTCGAGCGCCAGCTCACGTTCGCTGCCGTCGACGGTGTC
GCGCAGGCGAACGCCCGACACGGCGTCCTCACCGAGGATGTCGACGATCTCGCTGTTCCAGACGAACTCG
ATCTTCTCGTTCGCCTTCGCGCGGTCCTGCATGATCTTCGACGCGCGGAGCTCGTCGCGACGGTGGATCA
CGTAGACCTTCGAGGCGAATTTGGTCAGGAATGTCGCCTCTTCCATCGCGGAGTCGCCGCCGCCGACGAC
GGCGATGACCTTCTCGCGGAAGAAGAAGCCGTCGCAGGTCGCGCAGTAGGAGACACCGCGACCCGACAGG
CGGGTCTCACCCTCGATGCCGATCTTGCGGGGGGCGGAACCGGTCGCGAAGATCACGGCCTCCGCTTCGT
GGGTCTTGCCGCTGCCCAGGGTGATGCGCTTGATGTCGCCGGCGACGTCGAGGGCGGTGACATCGTCGTA
GACGACCTCCGCGCCGAACTTCTCGGCCTGCTCCTGCATCTTGGTCATCAGGTCGGGACCCATGATGCCC
TCGGGGAAGCCGGGGAAGTTCTCGACCTCGGTGGTGTTCATCAGCTCACCGCCGGCCTCGACCGAGCTCG
CGATCACGAGGGGCTCGAGGTTGGCACGGGCTGCGTAGATCGCCGCGGTGTACCCCGCCGGACCCGAGCC
GATGATGATGACCTTGCGCACGTTGGTTCCCTTCGTCGTCGAGGCGATGTTCGCGCCTCGACATGTTCAA
CCCATGCTAGCCGCGCTGCATTCCGCGACCGGGGTGCTCATCGGCCGGGGAGGAAGCGTCGTGCGGCCCG
CAAGGCGGTGGTGAGCTCCGGAGTGCGGAATGCCGCGAGGACGCCTCCGTACACGAGCAGCGTGACACCT
CCGATGAGGCCGGCGCCGACGAAGCCGAGGGCACGCTCGGACACCGCCCACCCGTCCACGCCACCGAACA
GCGCGAAAACGCCCCAGCCCGCCGCCGCAGCAGGGACGGCGGCGAGAGCGAATCGCAGGATGCCGCGGAA
CGCGCCGCCGAGACCCAGCGGGCCGATCTTCCGGCGCAGCAGGGTGATCGCCAGGGCGAACTGGACGATG
TTGGCGACCGATTGACCGAGGGCGATCGCGACGGCGAGCCAGGCGACCGGCAGGATGCCGGCGCGCACGA
GCGCGGAGGCTGCCAGGGCACTGGCGATCACGAGCGCGGCCTGGACCAACGTGTAGAAGAACGGCGTACG
CGTGTCCTTGAGTGCGTAGAACGTCCGCTGGATGCCGAACTGGAAGGAGAGCGGCAGGAGCGCCACGAGG
TAGGCGGCGAGCACCCACCCGAAATCCACGGCGTCGTCGGGGGTGGTGGTGAAGATGCGCGACAACGGCA
CGACCGCCACGATCATCGCGGCGAGGATGCCGACCATGAAGATGCCGACGGTGCGGGTGAGCGACGACAG
GTCGGCCGTGACGGCATCCGTCCGCCCCTCCGCCACGTGCTCGCTGAGCTTCGTGTAGTACGGGGTGCCG
AGCGAGAGCACGATCACCGAGAACGGGAGCATGAACAGGAGCCAGGCGTTCTGGAGTGTGGCTCCCGCTG
CGCCGACGCCGGAGGCGGAGCCGACGATGTTGATCTGGAAGGCACCGGCGATCTGGCCCACGACCACCAT
GAGGAACGTCCATCCGGCGAGGCGCCCGATGTGGCGGAGACCGATGCCGCGCCATTGGAAGTCCGGACGG
ACGTGCAGCCCGGCGCGGCGCCAGAAGAGGAAGAGGATGCCCGCCTGGACGACGATGCCGAGAGTTGCCG
TCCCGCCCATCAGGGCGATCATCGCGGTCGTCCATCCCGTGGCTTCCTCGTACGTGCCGAACAGCGCGAT
GAAGACGCCGAATCCGGCGATCGACACGAGGTTGTTCACGATCGGTGACCACGCGAACGGGCCGAAGATG
CGTCGGGCGTTGAGGATCTCGCCCACGAGGGCGTAGAGGCCGTAGAACAGCAGTTGCGGCAGGCACCAGT
ACGCCAGCGCCAACGTGAGGTGCTTCGCCTCGTCGCTCTTGAAGTTCCCGGCGAAGATCTCGACGAGGAG
GGGCGCGGCGACGACCGCCACGGCGGTCACGACCAGGAGGGCGAGGATGCCCAGGGTCATGAGCTTGGAG
ACGAACGCACTGCCTCGATCGTCGTGCGTCTTCACCGCCTTGACGATCTGCGGGACGATCACCCCCGCGA
GGAGGCCCGAGGAGATGAGCGCGAAGACGGAGTTCGGCAGCTGATTCGCGACGGCGAACGAGTCCGCGGC
CCTGGCGCCGACAGTGCCGATCGCGATGGTGAGGACGACGTTGCGGATGAGCCCCGTGATGCGGGACGCC
ATGGTGCCCGCGGCGACGGTGGCGCTCGCGCGGCCGAGCCCGGCCATCAGGCGTCCACCGGCATCCGGCG
GCGTCGCCTCACTGTGCGGACGATGCCGAAGACGAGAAGCGCGCTCACCAGGACGGAGAGGGTGATGACG
GCGACCGACTCCCATTCGGCGTGCACGGAGACGGCGACGGTCTGACGCGCGCCGAGATCGATCCCCGTGG
GACTGCGCAGCTGCAGGTCGATCGAGGAGTTGCCGCTGCCGACGACGGCCTCGACCGGAACCTCCACCCG
CGAGCTCTGCTCGCCGCCGACGATGAAGGTCGGGGCGTCCTGGATCACCAGGCGCGCATCGTTCGGGGTG
GCGAGGAGGTCGACGGTCGCGGGCCAGGGCAGATCGTTGCGCACGGTGAACACGAGCGCTGCGCTGGAAC
CGGCGAGCGTGATGTCGCTCCCGGGGATCAGCGACACGCCCTCGCTCCACGTCGCGATGCGCTCCCGGTG
CGCCGTGACGGCGGCAGTCCACCCGTCGTCATCGCCGCGCCACCCGTTGCCCATGAGCTGCAGGACGGTC
GCGCGCTCGTTGGACATCAGCAGGTCGGGGTCGGCCAGCACCGACGCTACGCGCCGCAGGCGGGGTTCGG
CGGAGGTGAACGCCCGGACGGCGTCGGCACGGTTCTCGTCCGCGGGAAGCGAGGGCAGCACGACGCGCTC
CGGGGAGCTCTCGGCGAGGGCGTCGAGGGTCACCGCCGATCGACCCGGGAGGTCGGCCACGGCGAGGATC
GCGTCGCGGAGAGCAGCGCCCGAGCGCGTCGTCGAGCGATCGACGGTCAGCAGGAGAGGGGCGTCGCTCG
ACGCGAGCTCGATGCGCGCCGTCAGGGTGGTCAGGCGGGAGGCGCGCGCGACCGGGGTGTCGGTGGCGGA
TGCCTCGGCGAGGGCGTCGGAGAGCGCGGCGTCGTAGAGGAGCAGATCGGCGCTCTCGGCACTTGCACGG
GGGCCGGCATCCGCGTCACCGGTGACGTCGTCGGGAAGGAGGGTCAGGGGGACGTCGGTCGGCGAGGGGG
CAGCTCCGAGCGCGGTCGCCACCTCGGCCCCGGCGGTGCCGGTAGCCGGCCAGAACACGCCGTCGCGACT
TGCGCCGATGTCGAGGATCTCCGCCACCGTGGGGAGGTCGACCGGGGCCGGGGTCGGTGTGGCCTCGGGG
GTCGCCGCATCTGCAGCTTCGGGCTCGAAGTTCACCGGATCGAGGTAAGGGGCGAACGACGTCATCGTCA
GGGGGGCCTCGAGCCCTGCGGCGACCTGCGCCGACAGGTCGGCGTCGCCGAACTGCAGGGCGAAACGCTC
GTTCGGAAGCCCCATGAGCCGGTCGAGCCACGCGGTGGCCTCGGCGGGCGCGCTCGATCCGAGCACACGG
ATCGAGGCGACGATGGCCGGGTCGACGGCGAGGATCGCGGGCGTCGCGGCGACCGCATCGAGCTGCGCGG
TGAGGGCGCCGTCGGCACCGGTGAGCTCCGTCAGGGCGTCGGCGCCCAGCAGACCCGTCGTGATGGGGCC
GGCGGTGATCGGGACGATGACCCCGACGCCCGCGTCCGGTGCCGCCGTATCGGGGACGATCAGGAGGCTC
CGGGCCGTGAAGGTCTCGTCGGCCCCCGTGTAGGTGCCCCGGAGGGGGTAGACGCCCGGGTCGAGGTCGT
CGATGCCGGCATCCTCCTGATCGACGGCCAGGGTGAGGCCGGTCTCGCTCTGTCCGGCGAGCTCGTCGAC
GTCGACGGAACCCACGTCGCGGAAGGCGCCGTCGGCGGTGCCCTGATCGAGCCAGGCCGTGAGGGCCGTG
TCATCGCGCAGGCGCGTGGCGCCCTGCTCGACGACCATCTCTCCCGCCACGAGGGAGTCATCGCCCGAGT
TGACCGCGGTGAGGGAGAGGACGACGGGACGATCGGGCGAGACGACGCCCTGGCCCGTCGGCGCGAGCGT
GAACTCGACCTCGGCACCCGCGGCATCGTCGGTGGTCGCGGCCGAGGCAGGCAGGGGCGACAGCAGCACG
AGGGCGGCGGCCACGGCGGCGGCAGGGCGCACCCAACGCGCGCGGCGGGGCGCGCGGCGGCCGGAGGCAG
ACGAGAACAGGGTCATGGCGAGGTCGATTTCCTGTGCGATCCCTGACCGCACCATCTCGTGTGAGTCTAG
GGTCCGCGTCCTGAAGGCCCCCCGATTGCGCCAGTGTGCCCTCCGATCCCCGCCGGGAACGGGCACCGGG
GCCGCCGCCCTGTTGAATGGTGGGGTGAGCAGCATCCCCCCTCCTGAGCCCGCCCTCGTGGGCGCCCTCC
GCGCCGACCTCTCCGCCGCCGGGTACACCGCCGCGGCCGTCCGGGGAGCCTGGGGCGTGCTCGCCGACGA
GGCGACCGGGCGCGGCGTGCTCGGACCGGCCCTGCGTGCCCTCGGCGAGCGGAGCGACGCACTCGCGGTC
CTCGCCCGCACGCTCTTTCTCGGTCTGTCGTCACCCGTGTCCGAGGTCGATGGCGCGCTGCCCTCCGCCG
GGGCCGCGGGACTCGCAGCGCTCGGGCTCGCTCGGGTGGACGGCGACACCGTGACGCCGACCGCCCTGCT
GCGCCCGCAGGACTTCGCGGATGCCGCCGGCTCGGGTCACTGGTGGATCGCGAGCGACCTCGACGAGGCC
GCCGTCGGCGGCGCCCTGCCGACCGGCCACGTGCTCGGGGTCGGCGGTGCGTCACTCACCCTTGCGGGCC
TGCAGCTCGGGAGTCCGGCGGAGCGGGTGTTGGACCTCGGCACGGGATGCGGCGTGCAGGCCCTCCGGGC
GCGGCGCAGCGCCCCACGGGTCGTCGCCACCGACGTCTCGGAGCGGGCCCTCCGGTTCACGGAGCTGAAC
GCCGCGCTGAACGACGTGGACGGCATCGAGACCCGTCTGGGGAGCCTCTTCGAGCCGGTCTCGGGTGAGC
TTTTCGACCGGGTGGTCTCGAATCCCCCCTTCGTCATCACGCCGCGCGTCGCCGGCATCCCCGAGTACGA
GTACCGCGATGCCGGGCTCGCGGGCGATGACCTGGTCGCCGCTTTCGTCGGGGGCGTCGGCGACGTTCTC
GCACCGGGCGGCACCGCTCAGCTGCTCGGCAACTGGGAGTACCGCGGCGGCGAAGACGGTCTCGATCGGG
TGCGCGGGTGGGTGGCGGCATCCGCCGTGCCCCTCGACGCGTGGGTCGTGGAGCGCGAGCAGCTCGACCC
GCTCGCCTACGCCGAACTGTGGGTGCGCGACGGCGGGACGGCGCCGGGGAGCCCCGACTACGCCCGGCTC
GTCGACGCCTGGGTCGCCGACTTCGCCGTGCGCGGTGTAACGGAAGTGGGGTTCGGCTACCTGCTGCTGC
GGCGTCGCGACCCCGGTGCGCCGGCGCTGGCGCGGTACGAACGGGCCACCGGCACCGTCACGGGCGCACT
CGGCGGTCACATCGAGGCGTCACTCGCGGCGTGGGACGCGCTCGCCGTGCTCGACGACGATGCGCTCGCA
CAGGCCACGACCGTCGCCGCCGAGGACGTGACCGAGGCCCGCCACCATCGCCCCGGGGTGGAGGAGCCCG
CCGTCATCGAGCTGCGCCAGGGCGCCGGTTTCGGGCGGATCCTCGACGTCGACCCGGCGCTCGCCGCCCT
CGTCGGCGCGAGCGACGGCGACCTCGCCGTGGGAGTGCTCATCGACGCGATCGCGCAGCTGCTCGAGGTC
GATGCGCCGGCGCTTCGCGCCGACATCCTGCCGCGGGTGCGCGAACTCGTGTTCACGGGCTTCCTGCGGC
TGGCCTGACCGGAGCCCCCGGCCGGCCCTCGGTAGGCTCGAACCCATGCTGAACATGGCCGACGGTCTCG
CGCGCCTGGGCGCGCTCGCCGATGCTCCGGTGACGGCCGCACTCGGCCGGGCCTTCGCCGATGCCGGTTT
CGAGCTCGCCCTCGTGGGCGGGCCCGTGCGCGACGCGCTGCTCGGCCGGACGACGAACGACCTCGACTAC
ACGACCGACGCCCGGCCCGACGACATCCTCCGCATCGTGAAGCCCCTCGCGACCGCGACGTGGGACATCG
GCCGCGCCTTCGGGACGATCGGCGCCAAGGTCCGCGGCGAGCAGGTGGAGATCACGACCTACCGCGCCGA
CAGCTACGACGGCGTCACCCGCAAACCGACCGTCGCGTTCGGCGACACCCTCGAGCAGGACCTCGTGCGC
CGTGACTTCACCGTCAACGCGATGGCGCTCCGGATCCCGGGCCCCGCGCTCGTCGACCCGACCGGCGGCG
TCGAGGACCTCGTCCGCGAGACGCTCCGCACCCCCACCGATCCCGACGTCAGTTTCGGCGACGACCCGCT
CCGCATGCTGCGTGCGGCGCGCTTCGCCAGCCAGCTCGGGATGCAGGTCGACGACGCCACCATCGAGGCG
ATGACCCGCCTCGCGTCGACGCTCGCGATCGTCAGCCCCGAGCGCATCCAGGGCGAGCTCGTGAAGCTCC
TCGCGACCGAGCGGCCGGGCGACGGCATCCGTCTGCTGGTCGACACCGGGCTCATGGAGCTGTTCCTCCC
CGAGGTGCCGGCACTCCGCCTCGAGGTGGACGAGCACCACCACCACAAGGACGTCTACGAGCATTCGCTC
ACCGTGCTGGCCCAGACGATCGACCTCGAGCACTCGCGTCACCCGGATGCCGCCCCCGACGTCACCCTGC
GACTGGCGGCGCTGCTGCACGACATCGGCAAGCCCGCGACGCGCAAGCTCGAGCCCGGCGGCGCGGTCAG
CTTCCATCACCACGACGTCAAGGGCGCCCGCATGTCGAAGAAGCGCCTGCAGGCGCTCCGGTTCGACAGC
GCGACGATCGACGCCGTCTCGCAGCTCGTCGAGCAGCACCTGCGGTTCTTCGGCTACGCCGAGGGCGCTT
GGACCGACTCGGCTGTGCGCCGCTACGTCCGCGACGCGGGCGATCAGCTGGAGCGCCTCCACATCCTCAC
CCGCGCCGACGTCACGACGCGGAACAAGCGCAAGGCCGGTCGGCTGCGGTCGGCGTACGACGACATCGAG
AACCGCATCGCCCAGCTCGCCGAGGAGGAGGAGCTCAACTCGATGCGGCCCGAGATCGACGGCAATCGCA
TTCAGGAGCTCCTCGGCATCGGCCCCGGCCGGGAAGTCGGCGAGGCCTACCGCTTCCTCCTCGACATCCG
GCTCGACGAGGGCGTCATCGGCACGGATGCCGCGGAGTCGCGCCTCCGCGAATGGTGGGCCGCTCGCGGC
TGAGCCGGGCGTCACACTCCGACGCGCGCCGTCACGGGGCGTCGCACTCGTTTGAGACCGCACGGCGGCA
TGGCACGGTTGCGCAGACCGCGGAGCGGGTCGGCTTCGAGTACGCGCTGAGCCAGGTGCGCTACGCCTCG
AGCGTCGACCTGTTCCTGCTCGGCTTCCTGCACTTCCAGGAGGAGCTCGAGCGCTTCGGCACCGAGGTGA
TCCCGATCGTGCGCGAACTCGAGGCCGACCTCGACCGCCGCGGCGAACTGCTGCTCACGGACGCGGGCTG
ACGCCGGCCGTCAGCGCCTCAGCCGCCGCGCGTTCGTCAGGTCGATCACGAACAGCGCGATCCCCTGGAT
GACGACGGCCAGGCCGTGGCCGCGCGCCTGATCTCGGGTCAGTCGTCCGCCGAGCGACGGCGTGCGCGCC
GCCAGATGTCCGCCCGCGGCGACGTATCCCACGTCGAGGGCGACGTTGACGAGCAGTATCCGCCGGAGCA
CACGAGCCGTGACAGGGCGACGTGTGGGCGCGGCGAGGGCCGCCAGGCCGAGGTCGACCGCGCCCCACAT
CGCCGACTGCTGCCCGAACGTCCGCGCCGCCGAGGAATGCCCGGTCAGCGCGAGTATTCCACCGAGGGCG
ACCGACGCCGAGCCCCATCCGGTGAGGCCGCGCACGAGCCGGCGGGTGACGTGAGCGGCATCCGGAGTCA
TGCGCCCATCCTCTCGCGAGGTCAGCGGCTGTTCACCCGGGAGCCACCCGCCGGTCATACGGGCTTGTGA
GGATCGGCGGGTGCCGAAACCCCTTGTGACCGCGATTCTGCCGGCGAAGGATGCCGGGCCGTACATCGGG
ACGACCCTCACCACCCTCGCGCGCCAGTTCGACGACCCGGGGATGCTCAAGATCGTCGTGATCAACGACG
GCTCTCAGGACGACACCGCCGCGCAAGTGCGCCACTTCACCCGCGAACTGCCCGCCGTCGAGATCGTCGA
GAACGCTCAGCCCGTCGGCCTCGCTGCCGCCCGCAACCAGGGACTCGACCGTGTCGAGGGTGACTTCTTC
TGCTTCGTCGACGGCGATGATTGGATGCAGCCGCTCCGGCTGCAGAGCCTCGTCGAGTCCATGCGGTCGC
TGGAATGCGACTTTGTGCGGACGGATCACGTCACCGACACCGACGGCCGACGGCGACTGGTGCGTGCGCC
GTTCGGCTGGCGCGGCCGCACCGCCTCGCCGCGGGAGGCGATCCTCCCCGCCGATGAGACCACCATGGTC
GACTACCCCTATGCCTGGGCCGGCATGTTCCACCGCCGGGTGCTCGACGACGGCCTGGCGCACTTCTCGC
CCGGGCTCTTCACCGCCGAGGACCGGCCGTGGATCTGGCGCCTGCACCTGCGGGCGGCGTCGTTCGCCGT
CGTCGACGCCCCGGCGATCCTGTACCGCCGCGGAGTCGCGTCGTCGCTCACCCAGGTGCTCGATCGCCGT
CAGCTCGACTTCCTCCCCGCCTTCGCGCAGACCCTCCGCATCGTCGAGGACGATCACGAGGCCGAGCGGT
TCCTCCCGAAGGTCGCGACGACGACCATGTCGATCTGCGCCCACCATCTCTTCCGGGCGCGCGCCATGTC
GGCGACCGACCGCACGGCTCTGCGTCGCGGCATCCGGGACCTGCTCCGAGCGATCCCCGAGAGCGAAGTC
GAACCGGCGCTGAGCCGGCTGTCCGACCGGCGCCGCCGGATCCTTGCGCGCCTCGTGCGCGAGGTCCGCA
CCTCATGAGCCAGGTCTTCGTCCTCAACTCGGCGTACGGACTGATGACCGCCGTCGCCGCGATCGACTCG
GGACGCATCGCCGCGGCGCCGTCGGGGCGCATCCTCGTGGCGGTCAACGCGGCGATCATCCCCGAGGCGG
CCGAGAGCATCGCCGACGCTCCGCACCTCGCGTCGCTGCGCGATCGGTTCGATCGTGTCGTCTCCCTCAA
CGACCTCGTCGCGCCCGAGCGGCCGGCGCACTGGCGACCGCGCCCGTCGGACGCTCCGGTCATCGAGCGC
CTGCTGCGACAGGCGTGGGATCTCGGCGCGGGCCCCGTCGACCTCTTCCTGCAGAGTCCGCAGGTCGCGC
CGTCCCGCGTCTTCGTCGACCTCTTCCCGGGCTCGTCCCTCACCGTCGTGGGCGATGGGCTCATGACCTA
CTCGCCCATCCGCAACCGGTGGCCTCGCAAGGTGCTCGATCGCGTCGTCGGGGTGACGTACGCCGACACG
GTCGCCGGCGTCTCGCCGCTGCTGTTCTCCGAGTCGGGGGCGCCGCGGATCCCCGTCGGCGTCGAGGCGC
TGCGCGCCGTGGTCGCCGAGGTGGCCGAGTCGACCCGGGATCCCCGCATCGACGCGCTCGCCGCGATGGA
GCGGCCGGCGCTCGTTCTCGGCCAGTACCTCGCGGCCCTCGGACTCGTGAGCGCCGCCGAAGAGCAGGCC
ATGCAGGAGCAGATGATCGACCGCGCCCTGGAATGGTCGCCGTCGGCGGTGGTCTTCAAGCCGCATCCGT
CTGCAGAGCCCGCGATGATCGAGGGCCTCCGCCGGCATGCCCGGTCGCGCGGCGTCGACTTCACCGTCTA
TCCGGGAGCCGCGCCGGCCGAAGTTCTTGCCACACGGATGCCGCTGGTCGGCTCCGTGGCGGGGTTCTCG
ACCGCTCTGCCGACGCTGCAGGCGCTCGGTGGTTCGCCGATCGCCGCGGTCGGCACGGAGATCCTCCTCG
GACGGCTCACCCCGTACGAGAACGGCAACCGGATCCCGGTCACGATCATCGATGCGCTGACGCGACGGGA
CTCGCCCTACGCCGAGCCCGGCGCGATGCAGCAGCTCGTGGACGCCGTCGGCTACGCGATGCAGCCGCGC
ATCGTCGAGCATCTGCGTCCGCGGGCGGAGGAGTTCCTCGCCGCCGCGCCCGGCGCGGAGCGCGCCCGGT
ACTTCTCGGCCGCGCGCGTCGGGTCGCTCGCGCTGCCCGGCGGCACGCCGCCGCGCCTGGCCGAGCGCCT
GCTCGCTCCGGTCGGCGGCGCGGGCCGCCTCGCCGAGGCTCAGCTCGCGATCCGCGGCGCGCGTCGCCGC
ACCACCCGCGCCTGGAAGGCGCTCCGAGGAGGATGACATGACCCGCACGCAGGATCCCGCCACCGGGCCG
GCCGTCATCGCCGTAATCCCGGCGCGCGGCGGATCGAAGGGCGTTCCGGGGAAGAACCTCCGACCTGTCG
CCGGGGTGCCCCTCGTCGTCCGGGCTGTGCGTGCCGCGGAGCGTTCGGGAGCCGTCGACCTCGTCGTCGT
CTCCACCGACGATGACGCGATCGCCGCGCTGGCCCGAGAGGCCGGCGCGCACGTGGTCGCGCGTCCGGCC
GACATCTCCGGCGACACCGCATCGTCGGAGAGCGCCGTGATGCACGCCCTCGACACTCTGGCCGAGGAGG
GCATCGACCCCCGGGTGGTGGTGTTCCTGCAGGCGACGAGTCCCTTCATCCCGAGTGAGGCGATCGCCGA
GGGCATCGCTGCCGTGGCGGGCGATCGCTGCGACAGTGCCTTCTCGGCGCGGGAGAGCTATGAGTTCGTG
TGGCGGAGGGATGCCGAGGGGCACGCCGCCGCGCTCGGGCACGACGCCGCTCACCGTCCCCGTCGCCAGG
ACCGGGACCCGCACTACGTGGAGACGGGCGCGTTCTACGTGTTCACCGCCGACGGCTTCCGCGCCGCCGG
GCACCGCTTCTTCGGTCGCACGATGATCGTCGAGGTGCCCGAAGCGACCGCGATCGAGATCGACGATGCC
GACCAGCTGCGCGTCGCCGGCGCGATCGCCGCGCTCGTGGAGAGCGCCGACGCGATCGATGTCGACGCCG
TGGTGACCGACTTCGACGGCGTGCACACCGACGACACGGCGTGGGTGGATGCCGCAGGTGGCGAGCAGGT
GCGGGTGAGCCGTTCCGACGGGATGGGGGTCTCGCTCCTCCGGCGCGCGGGCGTGCCGCTCCTGATCCTT
TCGACCGAGCAGCATCCGGTCGTCCGAGCGCGTGCCGAGAAGCTGAAGGTCGCCGTCCAGCACGGCGTCG
ACGACAAGAGCGCCGCCCTGACGGCGTGGGCCGACCAGATCGGAGTGCCGCTGTCGCGCGTCGCGTATCT
CGGCAACGACGTCAACGACCTCGCCGCGATGGCGCTCGTGGGGTGGCCGGTCGCGGTGGCCGATGCGCAG
CCCGAGGTGCGCGCCGCCGCGCGCGTCGTCCTCGACCGCCGCGGCGGCGACGGCGCGGTGCGCGAGTTCT
GCAACCGCGTCCTCGCTGCGCGCGCGGACCGGTAGCCCGCGCCTCACGCACCGGACAGCCGCCCGCCCGA
CGGACGCCACCCGGGGTTCATCCGGTATTCACGGTCGACGCGCACGCTGAACGTGTTCACGAAGAAAGGA
CACCCCATGACGGTCACCATCGGCTCCCACGTGCTGGGCGGCGGCAACCCGGTCTATGTCATCGCCGAGA
TCGGACTCAACCACAACGGTGACGTCGAGATCGCGAAGCGGCTCATGGACGTCGCGGCGCGCAGCGGCGC
GAACGCGGTGAAGTTCCAGAAGCGCACTCCCGAGATCGCGACGCCCCCGCACATGCGCGACACCCCCCGC
GACACCCCGTGGGGCACCATGACCTACCTCGAGTACCGCTACCGCGTCGAGTTCGACCGCGAGCAGTACG
TCGAGATCGGCGACTACGCCACCATGCTCGGACTCGACTGGTTCGCCTCCCCGTGGGACGTCCCCAGCGT
CGACTTCCTCGAAGACCTGGGCGTCGTCGCCCACAAGGTCGCCTCGGCCAGCCTCACCGACATCGAGCTC
CTCGAGGCACTGCGCGCCACGGGCAAGCCGGTGATCCTCTCCACCGGCATGTCGACGATCGACCAGATCG
ACCGTGCCCTCGAGGTCCTTGGAACCGACCGCACCGTGCTGATGCACGCCACCTCGACCTACCCGATGGA
GCCCGACGAGGCGAACATCAAGATGATCGCCTCGCTGCGCGACCGGTACGCGGGCATCCCCGTCGGATAC
TCGGGGCACGAGCGCGGCCTGCAGATCTCCCTGGCCGCCGTCGCGCTCGGCGCCGTCGCGGTCGAGCGTC
ACATCACTCTCGACCGCACCATGTGGGGATCCGACCACGCGGCATCCCTCGAGCCGGCAGGCCTCGAGCA
CCTCGTCCGCGACATCCGCGTGATCGAGACCGCTCTCGGTGACGGCGTGAAGCGCGTCTACGAGGGTGAG
CTCGCGCCGATGGCGAAGCTGCGGCGCGTCCCCGCATGAGCGCGGCCCGCGAACGCACCTCGCTGACGCG
GGTGGTGGCGATCGCGGATGCCGATTCCTTCGTGAAGTGGGCCGCCGCGCTGGTCGACACCGTCCCCGCG
GCGGACCCGCATCTCGTGCTCGTGAAGACACCGCTCGTCGTCAGTGCCGCGCAGGAGCGCGCGGCACTGA
CGGGAACGGCGATCCGCCCCGAGTCCGTCACGCGCCTCGCGCATGATGCCCTCGCGGCCTGGCTGACCGA
CGACCGGCCCGATGTGGTGGTCGTCGCCGGCCGGGGACCGTTCGTCCGTCTCGTCATGCGCGAGATCGAC
CGCGTCACCCCCCGTCCCGTGGTCGTCACGGGGCTCCCGGGCATGTCGATCCCCGCTCAGCGCGGCGCGG
CCCTGTACCGCCGCGAGTCCGACCTCATGGTCGTGCACTCCCGGCGCGAGCTCCGCGCGTTCGGTCAGCT
CTCCGAACGTCTCGGTGTTCCCCTCAACCTGGGCCTCGCGACGCTGCCCTACGCACGCCCCCGCACCGCG
GCCGGCGGAGGCACCGACCTGGTCTTCGCGGCGCAGGCCATCGTCCCCCGCGACGCATCCGATCGTGCGG
CGATCGCCCGCATCCTGCTGGCCGCGGCGTACGCCGATCCGCAGCGACGCGTGGTCGTGAAGCTTCGCTC
CCGCCCCGACCTCGGCGAGGCGGAGACGCACTTCGAGCGCACCGAGTTCACCGATCTGCTCCGTGACCGT
CCCGACAACCTCGTCTTCTCGCACGAGCCCATGTCGACGGCGCTGATGAACGCCGAAGGGCTCGTCACCG
TGAGTTCGACGGCGGCGATCGAAGCGATGGCGATGGGGGTGCCGGTGATCGCTCTCGACACGTTCGGGGT
CTCCAAGACCCACCTGAACACGGTCTTCGCGAACAGCGGTGTCCACGGCTCCGCGGAGGATGTCATCGAG
CGCCGCTTCCGGCACCCCGACAGCGCCTGGATGGACGACAACTACTTCCACGACCCGGCGGAGTCGACGT
GGTGGACGAAGGTCGAAGCCCTCGTCGAACGGCGTCGTCGCGGTGATCTCCCGGCGCGCGAGGTGCGCGT
TCCTCGCGGCGGCTGGCTGCATCTGGCCTGGCAGCGCAAAGCCGTGCTCGGGAGGGAGGATCACACGCTC
GTCGGTGCGGTGGCGATCGCCGTCGGCGCACCGGTCGTGTCGGCGATCCTGTTCGCGCGCAAGGTCCTCG
GACCCCGCGGCTCGGAGACCTGGTTCGACGACACCAGCGACATCACGGTGACGCCTGCGCGCTATCAGGA
CCCGATCGTCCGCCGGCGCACCCTCGCGTCTGCCGGGATCGACTGATCGGTCTCAGCGCACCATGCCGAA
CAACCCGGCCTGGAACGAGAAGAAGACCGCGGCGAACACACCCACCACGATGAGCGCCGCCCACGGCACC
CCGCTCTGCAGCCGCCGGCCCTGCGGCGCGACCCCGGGCGGAGGCCGCATCGCCTCGGCCGGAGGGGTGA
AGGGAAGGGATGCCGCCCCGGCACCCGCCATCGCCCCGGCACCCGCCATGTCCCCGGCACCCGCCATCGC
ACCGGCCACCGGCGGTGCGAGGTGGTCGTCGCGCCACCGCTCCCACTGGCCGAGCTTGTCGAGCAGCGCG
CCCACGACGGAGAACAGCCAGGCCCAGGTCGTCGGATCGAGCGTCGAGAAGTCGCGCTTGGCGTAGAGGA
ACAGCCAGTCGTCGACGATCTCCACGTCGAGCTGCGCGGCGTGGTCGATGAACCGCGCCATGATGTCGGG
CGTGAACAGATAGAGCGCGTCCTGCTCGTAGCCTTCCGGGCAGTACAGCGCGAAGTGGCGATCGAAGTCA
CCCTCCAGGCTGAGGCGCTGATCGCGGTCGAACATCTGCGGCAGGTTCGAGCCGAAGAGGCCGTTGTTGC
CGACGGCATCCAGCACGATGTGCGGAAGCGGCGATGCCAGCTTGATGGCGACGTAGCCCCAGCGGTGGGT
GGTGCGGTTCTTCCCCGAGCCCGTCGTGTACCGGTAGTTGGCGAACTCGACGAAGCGCGGACGATCGCCG
CGGAGGATGTCGGATGCCTGTCGCGAACTGCCCTGCGCGAAGATCATGCCGGGCAATGGCGGATCAGCGG
CCTGCGGAAACCACGTCATGCCATTGGCCTGCGCGAATCGGTCGAGGCGGTACCAGCGCTCCGCCGATGC
CCGACTGCTGCGGAGCAGGAGGAGCGCGACGCCCAGCGCGACGGCGGCGAACACCACCACCGAGGCGACC
TGTCCGCCCACGTCGTCGATGGCGAACGACATGACGACGATCGTGACGAACGTGTTCACCGAGAAGATCA
CCACGAACACCACGAACACGATCGCGATGACGATGCCGGCCGCTGAGCCGTTCCGCGGCGCTCGTCCCGA
CGCGATGAGCTGCTTCCGGTTCGCCGTGACGGTGGCACGGTCGACGGGGTCGGTCAGCGGCCGGGAGTCG
AACGTCGGCGCCGTCACCGGTTCACCTCGTCGTCCACGCCGTACCCGAGGACCGCGTCGACAGGAATCTC
CGCCGCCTCCAGCCGTGGGTCGCCCACGATGGCGGCGATCAGTTCGGCGCTCCCGGCGACGATCGTCGAA
TCGAAGTCGACCTCCGACACCACCGCCCAGGCGTGGTCGTCCGGCCACAGGAGGCTCGGACTCGTGGCGC
TCGGCTCGAAGCCGTGCGCCTCGGCCGGGAGGTCGCGCCACGGCATCTGGAGTTCCCAGTCGTCGACCGC
GAACTCTTGCGCGCCGCCGCGGAACATCACGAACGCGCGCTCGGGGAGCCGCAGCCGCGGGCCCTCGGAG
ATCTCTCGCGACAGGATGCCGTCTTGCCAGGTGGCCTTCCGGAAGACGTTGTTCCAGACGTCCTTCACCG
AGCGTCCGAGCATCTCGTTGTGCCGCTGCAGGTCGGCGTCACCGGGGTCACCGGCCTGGAAGAACGAGCG
AGACGGGCCTGTGCCGAGGCGGCCGACGAGACCGCCCGATCCCTCCCAGAGCGCCGCGAAACCAGCATTC
GGGGTCGTCGTGTGAGCCGCGAGAGACTTCGCCAGGGCGGTGAACAGGTCGGGTTCGAGGGCGCCGACGG
AAGGGTCGTCGAACCAGCGGCCGTCGGACGAGTCGACCTGCCCGCCGCCGTCCGCACCGCTGCCGGTGAG
GGGACCCCACTGCGCACCCGGGTGGAACACGGTGCCGAACGCGTGCGCGGTCTCACCCCACGTCACCCGG
CGGTGGACGATGCGCTGCTGAAGATCCTGGAGCTCCGACGGCGCGCTCTCGCGCCACTGCTCGAGCGACG
GCATCCGCTCCCCGGGGATCTCCTGCACGGATGCCGGGTGGAAGACGCGCGCGTAGGCCGCGAAGCCCCG
GGGCACGACGTCGTGCATCGTGCCGCGCCAGGGGTCGTCGATGCGCGCGGTGAGCCAGTCGCCGGCCGAG
ACGTCCACAGTCCACTCCATGGCCCTCACGCTACCGGCGACGGCCCGGGCGCCCGTGCCGCCGCCCGGGC
CGTCGCTGATCCGGCGCCTGTCAGCCGGCGTCCGCTGCGCGGACGTCGATGACCCAGGTCACGCCGAACC
GGTCGGTGAGCATGCCGAATCCGGCGCTCCATGCCGACGCGGCGAGGGGCTCGACGATCGTCGCCCCGTC
GGCGAGGGCGTTCCACCTGACGGAGACCTCGTCGAGCGAGTCACCCTGCAGGGAGACGAAGAAGGGGCGG
TCGGTGATCGTCATGCCGTTCTCGCGCCGTGTGGTGCCGGCGATCGTCGTGGAGTCGGCCGACTGCCCCG
GGACGTCGTAGGCCATGAGCCGGAAGCCGTCGGCAGAGCTCACCAGACCGAACACGACACCGTCGGCGCC
GGGCAGCTCGCGCGGCATGCCGACATCGCCGTAGGTGGTGACGGCGACGTCGGCGTCGAAGACGGAACCG
TAGAACTCGAGGGCGGCACGGGCGGTGCCGGCGAAGTTGAGATGGGTGGTGGTCGTGATCGTCATGATCG
TCCGTTTCGATGAGGGAGGCCGAGGCGCCTCGACATCACTCTCCGCGGGGTAGAGGACCGTCTCTGTCCG
CTTCTCGGCCAGGATGGGAGCATGGCGACCTCGAACCGCGTCCTGACGCTGCTGTCGGTGCTGCAGTCGC
CCCGTGACTGGGGCGGGCAGGAGCTCGCCGACCGGCTCGGGGTCACCGTGCGGACCGTCCGCCGCGACAT
CGACCGCCTGCGAGAACTCGGGTACGCGATCGACGCGGCGAAGGGCCGGTATGGCGGGTACCGCCTCGCC
GCCGGATCGGACCTTCCGCCCCTTCTGTTCGACGAGGAGCAGGCCGTCGCGATCTCGGTCGCTCTGCAGA
ACGCGCCCGCCGCCGGTGTCGACATCGACGACGCCGCCCGACGCGCCCTCGCAACTGTGCGCCAGGTCAT
GCCCTCTCACCTGCGACACCGCGTCGAGGGCATCGCGTTCGCCTCCCGGGCGTCGGAGACGAAGATCGCG
CCGTCGGTGCTCGAGGCGGTCAGCGCGGCGGTTCGCGAGAGGCGCGTGCTCCGCTTCGACTACGGCGAGT
CGCAGAGCGGCCCGGCCCGTCGCGCCGAACCTCACGCCGTGGTCGCGCGCGACGGGCGGTGGTACGTCGT
CGCCTGGGATCTCGGCGTCGCCGAGTGGCGGATCCTCCGGCTCGATCGCATCCACCCGCGCAGTGCCGGC
GGGGAGCCGTTCGCCCCTCGTGGCATCCCCACCGGCGATGCCACGACGTTCGTCGCCGCACGCTTCAAAG
GATCGGATGCCGCCGACGCGTGGCCGGTGACGGGCGAGCTGATCCTCCCGCTCCCCGCCAGCGCCATCGC
CCCCTGGTCGGACGACGCCGTCCTCGAGGAGCTGTCCGACGACGCCTGCCGAGTCCGTGTCGGGTCGTGG
TCGTGGGCGGGCGTGCTCGCGTGGGCGACGCGGTTCGATTGCGACTTCGACATCGTCGGACCGCCCGCGC
TCGCCGAGGCGGCGATGCGTGCCGCCCAGCGGCTGAAGGACGCGACGGCAGAGCGGGACGGCATCCGCTA
GACTGTGGAGGTTGTCCGTCTGCGCCCATGCGCAATCAGTACGGACACGTGCATCAACCCTCCTGATGCC
GGGAACCGCCCGGCATCCGTTCTAGTCCGAAGGAGGTGGGTTAGTGACGCACATCCACCAGTACGAACTC
ATGGTCATCCTCGACCCCGAGATCGACGAGCGCCAGGTCGCTCCCAAGCTCGATGGATTCCTGAAGGTCA
TCACCGCAGACGGTGGCTCGATCGACAACGTCGACGTCTGGGGCAAGCGCCGCCTTGCATACGAGATCCA
GAAGAAGAACGAGGGCATCTACGCCGTCGTCAACTTCACCGCCACCAGTGCAGCCACCGACGAGCTCGAC
CGTCAGCTCAAGCTGAACGAGCAGATCATGCGCACCAAGGTGCTCCGTGCCGAGGAAGCGTTCGCTCAGG
TCGCTGCCGAGAAGGAGCGCGCTGACGCCAAGGCTGCCCGCAAGGCTGCGAAGGCGTAACGCTCATGGCC
GGCGAGACCATCATCACGGTCGTGGGAAACCTCACGGCAGACCCCGAGCTGCGCTACACGCAGAACGGCC
TGCCCGTCGCGAACTTCACGATCGCGTCGACGCCCCGCAGCTTCGACCGTCAGGCGAACGAGTGGAAGGA
CGGCGAAGCGCTGTTCATGCGCGCGTCGGTCTGGCGCGAGTTCGCTGAGCACGTGGCCGGCTCGCTCACC
AAGGGCATGCGGGTCGTCGCGACCGGCCGCCTGAAGCAGCGCTCTTACCAGGACCGCGAAGGCAACAACC
GCACCGCTATCGAGCTGGAGGTCGACGAGATCGGCCCCTCGCTTCGCTACGCGACTGCCCAGGTCACCCG
CGCCGCTTCCAGCGGTGGCAGTGGCGGCGGCGGTGGCGGAAGCTTCGGTGGCGGCGGCGGTGCACCGCAG
TCGCGTCCGCAGGTTCAGCAGGACGAGCCCTGGGCCACGCCCGGGACCTCTGCTCCTGACGCCTGGAGCG
CGCCCGGGACGAGCTACGGCGACGACACCCCGTTCTGATTCGTATTCCGGATGCTGCCCGCAGCGGCATC
CGACACATCTCTTAAGGAAGACACATGGCTGGAAAGGCAACCGGCGATCGCCGCAAGCCGCGGAAGGGCG
CGAAGAACGCCGCTCCCGCAAAGGCGATCCGCGTCGGCGTCATCGACTACAAGGACGTCGCAACACTTCG
CAAGTTCATCTCGGAGCGTGGGAAGATCCGCGCCCGTCGTATCACCGGAGTCTCGGTGCAGGAGCAGCGT
CTGATCGCCAAGGCGATCAAGAACGCCCGTGAAATGGCGCTCCTGCCCTACGCCGGCGCTGGCCGGTAAG
GAGCACCGACATGGCAAAGCTGATTCTCACGAACGAGGTCACCGGGCTCGGTAGCGCCGGAGACGTCATC
GAGGTCAAGAACGGGTACGCCCGTAACTACCTCATCCCCCAGGGCTTCGCAGTGGCCTGGAGCCGCGGTG
GCGAGAAGCAGGTGGCGTCGATTCGCGCCGCTCGCGAGTCGCGCGCGATCCACGACCACGAGGAGGCCGT
GGCCCTCAAGAACACGCTCGAGTCGAACGTCGTGAAGCTGGCCGTCAAGGCCGGCAACGAGGGACGCCTC
TTCGGTTCGGTCAAGACCGCCGACGTGGCTGACGCCGTCAAGGCCGCCGGTTTCGGCGATCTCGACAAGC
GCAAGATCCACATCACCTCGCCGATCAAGGCCGTGGGCGAGCACGAGGCGACGATCCGCCTCCGTGACGA
CCTCACCGCCGTGATCACGCTTCAGGTGGTCGCCGCCAAGTAATCCTGGCGACGCACGCTCAGATGCCGC
AGACCTTCGGGTCTGCGGCATCTGTCGTCGGTGCGGGCGGCCGGGTCCGCCGCATCCCGTGCGCAGACAC
GCCGACCGGCGGATGCCACGGGTGCGAGCTCCGTGGCATCCGCCGATTCAGGCGAGACAGCCGGGCGTCA
GGCGAAGCTACGGCGGCGGGCGATCAGGAGAGCGCCTGCGACGATGAACGCCGCGGCCGTGGCCGGGAGC
CACACGGTGGCCGTGCCGCCGGTCTCCGCCAGGGTCGCCGTCGCCTCGATCACCGGGGTTCCCGATGCCA
CGGGCATGACGACCGCGCCCGAGCCGGCCGGCTCAGGAGCGACCGACGGTGCGGCGCCGGGGGTGGTGCC
GGGGTTGGTTCCGGGGGTCGTGCCGGGGTCGGTGCCGGGGTTGGTGCCGGGGTTGGTTCCGGGCGTGGTG
CCGGGGTTGGTGCCGGGCGTGGTGCCGGGGTTGGTGCCGGGGTTGGTGCCGGGCGTGGCGCCGGGGTTGG
TTCCGGGCGTGGTGCCGGGGTCGGTTCCGGGCGTGGTGCCGGGGTCGGTGCCGGGGTTGGTGCCGGGGTT
GGTTCCGGGGTTGGTGCCCGGGTCCGTTCCGGGGGTGGTGCCGGGGGTGCTTGTCGTGCTGTCCCCGATC
ACCGAGATCGCGGTGTCACCGATGGTGATCGGAAGGGCGATCGGCAGCAGGATCTGCGTCCCGCTTCCGA
TGCCGCCCTCTCCGGAGGTGACAGGAGCGGTCGGAAGGCCGATGGGCGCGCTGCCCGCAGACCCCGCCCC
GGTCGTGCTGCTGTCGCCGATCACGGAGACGGCGGTGTTGCCGATGGTGACCGGGAGGGTGATCGGTGCG
ACGACCTGGGTGCCGGAGGCAATCCCGTCGGTTCCGCTGGTGGACGGTCCCGTGATGGCGGGAGCGGCTG
GGGCGAGCACCGGCGTGGTGCCGGTGCTGGTGGTGCTGCTGTCGCCGATGACGGACACGGCGGTGTTGCC
GACGGTGACGGGGAGGGTGATCGGTGCGACGACCTGGGTGCCGGAGGCAATCCCGTCGGTTCCGCTGGTG
GACGGTCCCGTGATGGCGGGAGCGGCCGGGGCGGGCACCGGCGTGGTGCCGGTGCTGGTGGTGCTGCTGT
CGCCGATGACGGACACGGCGGTGTTGCCGACGGTGACGGGGAGGGTGATCGGCGCGACGACCTGGGTGCC
GGAGGCAATCCCGTCGCTACCGCTGGTCGACGGTCCCGTGATGGCGGGAGCGGCCGGGGCGGGCACCGGC
GTGGTGCCGGTGCTGGTGGTGCTGCTGTCGCCGATGACGGACACGGCGGTGTTGCCGACGGTGACGGGCG
CCGTCACGGGTGCGACGACCTGGGTGCCGGAGGCGGCGCCGTCGGTTCCGCTTGTCGTCGGTGCCGGGGC
GGGAGCGGCCGGGGCGGGTGCCGGCGTGGTGCCGCTGCTGGTGGTGCTGCTGTCGCCGATGACGGACACG
GCGGTGTTGCCGACGGTGACCGGGGCGGTCACAGGTGCGACGACCTGGGTGCCGGAGGCGACGCCGTCCG
TTCCATCCGTCGACGGTGCGGCCGGAGCCGGAGCCGGAGCCGGAGCCGGAGCAGGAGCCGGCGCCGGCGC
TGCAGGTGCGGCATCCGAGGTGCTGCTGTCTCCGATGACGGCGACGGCCACATCTTTCACGGTGACCGGC
ACGCTGACGTCGATGAGCGCTTGCGTCCCCGAGGCGACGCCGTCTGACCCGCTCGTCGATGCCGATGCCG
ATCCCGGTGACGGCGCCGGAGCGGTGGCGGGCGCATCGGCCCCGGTGGACGAGGCGTCACCCACGAGAGC
GACCGCGACGTCCTGGATGTCGACGGGCACGTCGACGCTCAGAAGGGTCTGGGTGCCCGAGAGCAGCCCG
TCCTCTCCGGAGGTCGTCGCGTCGGCAGCCTGTGCGGCTGCGGCGCCGAAGAGCGTGATGCCTCCGGCGA
GAAGCGTGCCCCACAGGGCGCGCGAAACCATGGTCTTCATTGTTCTCTCCTTGTTGACGTGATGACGACG
CAGAGTGCGTCAGTGCGCGTATGAGCGCGGATGCCGTGCCGCAACGGAGCGGCGAGGGCGTCGTCAGTCG
GGAGAGACGTCGGTGTCGAAGAAGGGCGCCGTCGCGGCGTCGTCGTCACTCGGGAGTCCACGCCGCACCC
AGGCACGGTGCGCGGCAAGGAACCCGAGTGGCACGACGGCGCTCACGCCGAGAAGCCCTCCGGAGGCGGA
ACTGAAGGCGGTGGCCGGCGAAGACGACGGCGAGCCCAGCAGGGGAAGATCGGATGCCGGCGAGTCGGAG
CCACCGCGCACGGCGTCCTCCGCTGCAGTCGGCGCTGCAGTCGACGCGGACACGGCATCGGTGGCGGCGA
ACACAGAGGTGCCCGCGGGCATCGCCGAGCTCAGAACCGCACCGCCGGTGAGTCCCGCGGACGCGAGGAG
CACCGGAGCAGCAGGGGGATTCGCGCTCGGGGTGGCGGGGTCGCTGGTGGGGACGGGCGGAACGGTGGTG
GGGAGGGACGGAACGCCCGGTGCACCCGGCTCCTCGGACGGGAGGGAAACGGCACCACCGATGGGTTCGA
GAACTCCGACGATGGGCGCGAGGACGGGGTCCGTGATCTCCCCGACGGGAGCGATCACGGCGTCTGTGGC
GGGCTTCAAGGCCTCTGCGACGGGCGAGATGACCGGGGTAGCCACGCCGATCACAGGAGGCAGCACGGCG
CTGGTGATGGGCGCCACGGCGGTGTCGACCACGGGCGTGACGACCGCGGTCACGACGGGTGCGACGACCT
CATCGGTGACCGGTGCGACGACCTGGTCGACCACGGGGGTGACGACCTTGTCGACGACGGGTGCGACGAC
CGGCGAGACGACCTCGTCGACGACGGGTGCGACGAGCTCGTCGACGACAGGCGCGACGACCTGGTCGACG
ACGGGTGCAACGACCTTCTCCGCGACCGGTGCGAGCACCTTTTCTGCAACGGGCGCGACAACCTTCTCGG
CGACGGGTTCGACCACGGTTCTCGCGACAGGGGCGACCACCTTGTCCGCCGCAGGGGCGACGATTTCGTC
GGCAACCGGCGCGACGACCTTCTTCGCCACGGGCGCGACGACCTTGGTCGTGACGGGCGCGACGACCTTG
GTTGTGAGGGGTTCGACCACACGGTCGCCCACCTGAGACTCCACCGATGTCAATGAGCCGAGCACCCCGG
CATCCGAATCGTCACCGTCATGGGCGTGCACGGGACTCGACGCGAACACGGCGACGAAGGCGCCCCAGAT
CAGCGCGCAGCCGACTCCAGCAAGAGTCATGCCGAGAGAGCGGGGGCGGGGTCGATTCGCGGCGCGGTTC
ACAGGTCACCTCCTCCGTGAGGATGTCATTCGGGGCGCGTGCCGGTGTCGGCCGCGTCTGCGGGGTGCCT
GGAGCCCCCACCATAGCGATGGCATAGAAAGCCCACAAGACCCGTATTCGGCGGCCCCGGTGCAGGCGAC
GCGCGCGGCCGAGATTCTCATTTGACAACCGGCCGTCTTTACACATGTATGGCCTCGACCACAAACCTTC
ACGCGCTACTTGAACCGCATAAGTTCTCCACAGGGTGTGGAAACGCAAACCCCTGATAAGAAACAAATAC
GGCGCACCATACTCGCTGTCCGCCCCGAGTTGTACACAGGTGCTGTACACAGGCGCGACGGCGTTTCACG
CAGTCTGTCCACAGAGTTATCCACAGGGCTGTTTGCGTGTGTCGGACCCCGTCCCTAACGTGTCCGAAGG
CTGTCCAGCAGGCCGGGGAAGAGGGGCTATATGTCGATCGCGGAGATTTCTGACGACCGCATCGGCGGAC
GCCGAGAGCCCGAACGCACCCCTCCGCACGACATGCTCGCCGAGCAGAGCGCGCTCGGCGGAATGATGCT
GTCGAAGGATGCCGTCGCTGACGTCATCGAGACGTTGCGGGGCACTGACTTCTACGTGCCCAAGCACGAG
TTGATCTTCGAGGCCATCCTCACCCTCTACTCGCACGGTGAGCCCACCGATGTGGTCGCGGTCACCGACG
AGCTCATCAAGTCGGGTGATCTGCAGCGCTCGGGTGGGGCCGACTACCTGCACTCGCTGACGTCGATCGT
GCCCACCGCGGCGAACGCGGGCTATTACGCCTCGATCGTCAGCGAGCGGGCGCTTCTGCGCCGCCTGGTC
GAGGCCGGAACGCGCATCGTTCAGATGGGGTACAACGGCCAGGGCGAAGCGCTCGACCTGGTCAACAACG
CGCAGGCCGAGATCTACTCGGTCACAGGCGCCGAGCAGTCCGAGGACTACGTCCCCCTCCAGGTCGCCGT
CGACGCCGCTGTCGAGGAGATCGAGGCCGCTCGCGGCCGCGACGGCCAGATGACCGGCATCCCCACCGGG
TTCGCCGGACTCGACCAGCTCACCAACGGTCTTCACGGTGGCCAGATGATCGTCGTCGCCGCTCGACCCG
CCATGGGTAAGTCGACGCTCGCGCTCGACTTCGCCCGCGCCGCCGCGATCAAGCACAACCGGCCCACCGT
CTTCTTCTCCCTCGAGATGGGCCGCAGCGAGATCGCCATGCGCCTCATGAGCGCCGAGGGCGCGGTGCCG
CTGCAGAGCATGCGCAAGGGCATGCTCGACTCCCGCGACTGGACGACGATCGCGGCGACCCGCGGCCGCA
TCAACGACGCGCCCCTCTACATCGACGACAGCCCGAACATGACGCTCGTCGAGATCCGTGCGAAGTGTCG
TCGACTCAAGCAGCGCGTGGGCCTCGAGATGGTCGTCATCGACTATCTGCAGCTCATGACGAGCGGCAAG
CGCGTCGAGTCGCGTCAGCAGGAGGTCTCCGAGTTCTCCCGTGCGCTGAAGCTCCTCGCCAAAGAGATCG
GCGTGCCCGTCATCGCCCTGTCGCAGCTGAACCGTGGTCCTGAGCAGCGCGCCGACAAGAAGCCCGCGAT
CAGCGACCTCCGCGAGTCGGGCTCGATCGAGCAGGATGCCGACATGGTCATCCTCCTGCACCGCGAATCG
GCCTACGAGAAGGACAGCCCCCGCGCCGGCGAAGCCGACCTCATCGTCGCGAAGCACCGAAACGGCCCCA
CCGACACGGTGACCGTCGCGTTCCAGGGACACTTCTCCCGCTTCACCGACATGGCCGTCGGAATGGACTG
ATTCCCCCCCCGCGGGCACGTCTGCCAGGATCGCCCCATGATGACGACTCGGGCCGGCGGCTCCGCACCT
TCGGCTCCTACGTCCGCGGAGTCCCCGACGCCGGTTCGCCGTCGCCGGCGTCGCGTCGAGCTGATCGGTG
CGATCATCGTCGTCGCGGCGCTGACGGGCCTCGCTGTGTGGCAGGTGATCGCCCAGACGGCGGTGGGCGG
CATCCGCATCGTCTATGACGCGGCCCCGGTGCGGTGCGTCGGTGGCGCGGTGTCGACCGATCCGGGTGTT
GATGCGCCGGTGAGCCCTGACGATCCCGATCCCGGGGTGTACTTCGATGACGAGTTCCAGAATCTTCGGG
TGGACCTCGTCGGCGGGGTGACCTGTGGAATCCGGATGCACGTCACCAACGACGGCTGGACTGACGTGGA
GATCACGACCATCGGGGTGCCGGGGATGGCTGCCGACGCGCTGTGGCCTGTGCGCGCCGTGATGGTCACC
CCGAACGGGCAGACGCGACTCGACGATGCTGATCGCGATGCGCGCTTCTCCATCGAGGGGATTTCCGTCG
CCGCCGGAGAGAGGGCATCGTTCACCGTTATCGTCGAGTACGACGGGTCGAAGTCAGCGAACATGTCATC
GTGCAGCTCTTGGACGCCCGCTGCCCCCTACGCTCTCGTCTCGGCGGCGGGTGTCGAGAAGACGGTGATG
TCGCCGGAGGAGTTCACGGTTCAGTACCGCGCGGGCACGGCCGACGACTGCGACGGCTGAGGCGCCGCTG
TGCCGGTGCGTGCCCCTTCCGCGCCGCCTGCCGCGCACGTACGCTGACCCGGTGTTCACCGTGACCGAGA
GCGTCGACATCGATCGGCCCGCCGCCGACGTGTTCGCGTTCCTCACCGACGGAGCGAACCGGCCACGGTG
GGATTCGACCGTCGTCTCCGAGACGCTCACCTCGCCCGCGCCGGTTCAGGTCGGTACGACGCTCCGCACT
CGGATGCGGGCCCTCGGCCGCGAGGTCGCCTTCGACTGGCGCGTGACCGAGCATCTCGCCGGGCGCCGGA
TGGCGGTTGAGAGCACGTCGGGCATCATCGCGACCTCGTCGGTGCTCACCTTCGCCGATCGCATGCCGGC
CGGCACCCGGGTGACCGTCCACATCGAGGCGTCGCCCTCCGGCATCATGCGGCTCGCCGAGCCCATGATC
GCCGAGTCGGTGCGCACGACGCTCTGCACCTCCCTGGCCCGCGCGAAGCGGCTGCTCGAGGACGAGGCGG
GCTGAGCCGGCTCAGCCCGCGTGGACGACCCGGATCCCCGCAGCCACGAGCGCCTCAGCTGTCGGGTGAG
CGGGGCCGACATCGGTGATGATCCCGGCGACCTCGTCCAGCCCGACGACACCGTAGCGTGAGGCGGCGCC
GATCTTCTCCTCGCTCCCGAGCACGAACGTCTCGGCCGCGCGTGACGCGAAGATGCGCTTCATCGCGGCA
TCCTCCGAATCTCCGGTCGTCAATCCCGCAGTGGGATGGATGCCGGTCACCCCGAGGAAGAACAGGTCGG
CCGAGACCCGGCCCGCGGCCTCGGCGGCGGCCGCGCCCCCGCTCACCATCGAATGCTTCGACAGCATCCC
GCCGATGAGCAGCACGTCGGCCTCATGGGCGATCAGCGCCGCGGCGATCGTCGGGCTGTGCGTGATGAGG
GTGCCGCGGAAGGTCGTCGGCAGGGCGCGCACCAGCTCGAGCGCGGTCGTGCCGCCGTCGACGATCACGG
TCGCCCCCGGCGGAACGAGCGCGACGGCGGATGCCGCGACCCGGCGCTTGCTCTCCACCCCGACGTCGGT
GCGCGCCGCGTAGTCGGCGACGGCGGGGGAGGCGGGCAGAGCGCCGCCGTAGACCCGAACCGCCAGGCCC
GCCGCGTCGAGCTCACGCAGATCGCGACGGATGCTGTCCTCGGACAGGCCCAGCTCCGCGGCGATGTCCT
TCGCCACGATGCGCCCGTCGCGGCGCAACCGGTCGAGCAGAAGATCTTTGCGTGCAGCCGCCAACATGCC
CACTCCTTCACGTTTGTTCACGTTTGTGCCTATTGTAGCCGTATGACGACACCACTGCTCATTCTCATCG
CCGGCCCCTATGCCTCCGGAACCGGCGGCGACCCCGACCTCATGTCGGCGAACCTCCGCCGACTCGAAGA
GGCCGCCTGGCCGATCTTCCGGGCCGGCCACATCCCGATGATCGGCGAGTGGGTGGCCCTGCCCGTGCTC
GCGAGCGCCGGTGCCACCGGTCCCACCGACCCCCTCGCGGCGGAGGTCATGTACCCGACGGCCGACCGCC
TGCTGCAGCACTGCGACGCGGTGCTCCGCCTTCCCGGCGAGTCGAAGGGCGCCGACCAGGACGTCGCGAT
CGCGACCGAACGGGGCCTGCCCGTCTACCGTTCGCTCGCGGAGGTCCCGGGCGTCGCCGAGCTCCCTGCC
GACGTGCGCCGCTGACGGTCGCGCGGCGGCATCCGCGACCCGCTCACCTGTCGCGCTTCGCGCCGCGCCA
CCGCCACCACATGACGTGATAGTCGCCCTGCTCGACGGCGTAGATCCGGCCGCAGACGGTGCACTCGCAT
TCGTATGTCATCGACCATCCGGGGGCGCTCGTCGAGAGGATGCGGACGTGGCCGTCCTTCTCTTCGCGGG
TCGGGTCGCGGTGGTCGGGACCGGGATAGTCCTGGCACCAGCACAGACCCTGGCCGCGATGCTCGAGCTT
CTCGAGCGCGTAGCGCACGTTGGCCGAATTGGGTCGCAGCATGCCGCCGAGGTCGAGGTTCTCCGTCGCC
GCCCGGATGCGGGCGATATGCGGGACGAGCGGATCGACGAGCGCTGGATCGCGGCTGCCGAGAACCTGCC
ACGTCGCGTGCAGAACGCGGCTCGTCTCACCGGACAAGAAGTCCTCGAGAAGCGTCGTGGTCATGCGGAA
TGCCTCCTCAGTGATCGCTCGGCCACCATCATCGCGCCGCCGCGTGCCCGCGCCTCACTTCACGAGCGGG
CGAACTGTCGTGAAGCCGCCGTCGACGGGGATCACCTGACCGGTGATGCGGGAGGCATCCGTCGACAGCA
GCCAGTCCATCACCGCCGCGACGTCGTCGGCGCCCTGCACTCCGCCGAGCGGATACTGCTTTTCGGCGCC
CTCGCGCTGCACCGGCACCTTCAGCATGCCCGCCGTCATCGGCGTGTCCGTCATCCCCGGGGCGACCGCG
TTGACCCGGATGCCGCGCGCGGCGTAGGTCGCGGCGGCGCTCCGGACGAGCGCCTCGACGCCGCCCTTCG
CCGCGGCGATCGCTTCGTGGTTCGCGACCCCGATCCGGGCGACGACCGAGCTCGCGAATACCGCGGCTCC
GGGCTGCTTTCCGGTCGCCTCGAGCCAGGCCTGCAGAATCCAGATGCTGCTCTCGAGGTTCACCCGGAGG
ATGTCGCGTGCGTCTTCGGCCTTGGTCCGGTGCAGCGGCGTGATGAGCGTGCTGCCCACCGCGTGCGCGA
GCCACGCCGGCGCGTCACCGAGCTCCGACCGGCACCCCTCGAGCGCCGCGGCGGCGCCCTCGGGTGTGGT
CACGTCGGCGTCGATGTGGGCGTCCGCGTCGACGGCGGCGAGGGAGGCGGCATCCCGCCCCACGGCGGCC
ACCCGCAGGCCCCGCGCGCGGAGCCGCGCCACGAGCACGCTGCCGACGCCGCCACGGGCACCGGTCACGA
GGGCGATGTCGGTCGAGGTCATGGTCTCTCCTTGCTCAGGCGTGCGAAGCGGCGAGGTCGCCGCGACGGA
TGGAGTCGGCGCGGTCACGGATGGCGACGATCTCGTCGTCGTCGAGACGCGCGACGTTGCGCACCTGCAG
GGCCATCCGGTGGTTGCCCGCCAGGGTGCGCTCGTGCCGCACGAGGAAGTCCCAGTACAGGGTCGTGAAC
GGGCAGGCGTCGTCGCCGGTGCGCTGCGCGGGGTCGAACCGGCAGGTGCGGCAGTGGGGGCTCATGCGGT
CGATGTACTTTCCGGTCGCCGCGTACGGCTTGCTGCCCATCAGGCCCCCGTCGGCGAACTGGCTCATGCC
GAGCGTGTTCGGAAGCTCGACCCACTCGACCGCGTCGACGTACACGGCGAGATACCAGGCGTGCACCTCC
TTGGGGTCGACGCCGAGGAGCATGGCGTACAGGCCCGTCACCATCAGCCGCTGGATGTGATGCGCGTACC
CGTTGTCGAGCGTCGTGCCGATGGCATCCTTCAGGCAGGCCATGGGGGTGTCGCCCGTCCAGTACCAATC
CGGCAGCGGCTCCGCGGCTTCGAGAGCATTGCGGTGCGCGTACCCCGGCATCTGCGTCCAGTAGACGCCG
CGCACGTACTCGCGCCAGCCGAGCACCTGGCGGATGAACCCCTCGGCCGCGGGGAGCGGCACCGCCCCGG
CACGGTAGGCGGCTTCGGCTGCCGCCACCACTTCGCGCGGATGCAGCAGCTTCAGGTTCATCGACGACGA
GAGGTGCGCGTGCCAGAGCCAGGGCTCGCCCGGCCACATCGCGTCCTGCGTCTCGCCGAACCAGGGGAGG
CGCTCGGCGATGAACAGGTCGAGCGCCTCGAGCGCCTGCGCACGGGTCACCGGCCAGGCGAAGCTCTCGA
GTCGCCCGGGATGGTCGGCGAAACGTTCGCCCACCAGCGACAGCACCTCGCGGGTGATGTCGTCGGGCGG
AAAGGTCGAGCGCGGCGGCACGAGCCCGGGCCCCTGACGGGGGAACGGCTTGCGGTTCTCGGTGTCGTAG
TTCCACGCGCCGCCCTCGGGCTGGTCGCGGCCGGTCATCAGGATGCCGTGTCGTCGCCGCATCTCACGGT
AGAAGTACTCCATCCGCAGTGACGCGCGGCCGTCCGCGTGAGCGGCGAACTCGCGCACGGTGCAGAAGAA
GTGGCGGTCTTCGCGCACGTCGAGGTCGAGCCCTGCCGCCGCGGCGGTCTCGCGCATCGCCTGCAGTACG
CGCCACTCGCCGGGCGCCGTCATGATCAGGCGATCGGGGCGCAGCCGCTCGAGGTCTGCGGCGAGCTGGG
CGCCGAGGCTGCCGCGGTTGCCGGCGTCGTCGAGCGCGGTGTAGTGGACGGTGCGGCCGCCCGCGCGAAG
GTGCGCGGCGAAGTGCCGCATCGCGGTGAGGAAGAGCGCGGTGCGCTGCACGCTGCTCCACACGTGCGTG
GACTCTTCGGCGACCTCCGCCATCCAGACGCCGTCGAGGTCGGGGTCGAAGCCGTCGAATCCGCTCGCGT
CGGCATCGAGCTGGTCGCCCAGCACGATGATCAGGTTCCGCACCACGGGCTCAGCGTATGCGGACCGGCC
ATCGCGCCCCACGGGTTGTCGCGGGGCGTTCCACCCGCTAGCGATCTGCCCGCGGCATCCCGACCCGCAT
TAGCATTCGAGGCATGTCGACGTCAGCTGTCATCGTGGATGCTGTCCGAACCCCGCTCGCCAAGGGCAAG
CCCGGCGGTGCGTACGCCGGCGTCCACCCGGTTGAGCTCCATGCGACGGCGCTCCGAGCCCTCGTGGGTC
GCACCGGGATCGATCCGGCCGTCGTGGACGACGTCATCAGCGGGGCGGTCGGTCAGGTCGGCGAGCAGTC
GGGCAACACCGCGCGCTGGGCGCTGCTCGCGGCAGGCTTTCCCGAATCGGTGCCGGGCGTCACCGTCGAC
CGGCAGTGCGGGTCGAGCCAGCAGGCCCTGCACTTCGCGGCGCAGGGAGTGATGGCGGGCGCCTACGACG
TCGCGATCGCCTCGGGGATCGAGTCGATGTCGCGCATCCCGATCGGATCCCAGAGCCTCGGGCTCGGCTT
CGATGTCGCGGGCCCCTCGGTCGCCGAACGGTACGCTCCGGGCCTCGTCCCGCAGGGGGTCTCCGCCGAG
CTGATCGCCGCCCGCTGGGGGTTCTCCCGCGCGCAGCTCGACGATGTCGCGGCGGCGTCGCACCACCGGG
CCGCGAAGGCGTGGGCAGACGGAGTGTTCGGCCCCGAGGTCGCGAGAGTGAGCGGCATCCCGTCCCTGGA
CGCCGACGAGACGATCCGGCCCACGACCAGCCCCGAGACCCTCGCCGGTCTGGCGCCGGCGTTCCGGGAC
GAACGGTGGAGCGAGCGGTTCCCCGAGATCGACTGGAAGGTCACCGCCGGCAACAGCTCGCCCGTCAACG
ACGGTGCGGCTGCCGTCCTCGTCACCTCTGAGGCGGCGGCGGCGCGGCTCGGGCTCACGCCTCGCGCGAG
GGTGCATTCGGTCGCCGTCGTCGGCGACGACCCGCTCCTGATGCTGACGGCCATCATCCCCGCGACGGCG
AAGGTGCTCGCGCGGGCGGGCCTCCGCATCGACGACATCGACGCCTTCGAGGTCAACGAGGCGTTCGCCT
CGGTCGTCCTCGCGTGGCAAGCCGAGACGGGCGCTCCCTGGAGCAAGATCAACGTCCACGGCGGCGCACT
CGCCATCGGCCACCCGCTCGGCGCGTCGGGCGCGCGCCTGGCCACGACCCTGCTGGGGGTCCTCGAGCAG
ACCGGCGGCCGATACGGCCTGCAGGTGATGTGCGAGGCCGCGGGGCTCGCCAACGCCACGATCATCGAAC
GGCTCTGAGGGGGAGTGTCGGCGCGGGTTAGGGTCGGAGTGATGATCCTCCGACGCTCCTTCCGCCACAC
CGTCCGGACCCCGTCATGAGCGGCGCGGCCCCGGCGCCGTCGATGTACCAGCGCAACGCCCTCGCGCCCG
GTCTCATCGCCGCCGCCGCGCTCTTCCTCGCCCCGGCGCTGCTCGGCAGCGACTGGGAGCAGGGCGTGCT
GTTCGTCGTCACGATCCTCGCGCTGATCGTCGGCTGGTTCGCGGTTCAGGCGCGGCACTGGTGGTGGGTG
CCGGTGTTCGCGGCGATCGCCGTGATCTGGAACCCCATGTTCCCGTTCGGGTTCGAGGGGCCGGTCTGGC
TCGGCGCTCAGTTCGCCGCGGCCGTGGCCTTCCTCGCGGCGGGCGCGACGATCAAGATCCTCCGCCCGGG
GCCCGGAGCGCGCTGAAGCAACCTAGGTTGACAGTGCACGGCGTGTCAACGTAGGTTGCTTATGTGACCG
AACTGAAGGCCGTCGAAGCAGCGAGCGACACGTCGGACCCCCGCGCGGGGCTCCGCGCCGTGGCATCCCT
CCGCACCTTGGCGGACGCTCTCGAACTTCGACAGGTCGAGGCTGCTCTGCGTGCTGGGATGACCTGGCAG
GGTGTCGCAGACGCGCTCGGCGTCAGCCGACAAGCCGTCCACAAGAAGTACGCGAAACGCGTCGATGCGT
CGATCGACGTCCCCCGGAGGAGATCGAATGGCTAAGTTGTCGACCGTCGTGGCGACCACCCACCGACTGT
GGCTCACGTCGATGGAAGAAGTGTCCCGCAGTGGCGGGAAGGATGCCGGTGTCGAACACCTCCTCCTCGC
GCTCACGCTCGACGATGGTGACGCCGGTCAGGTGCTCCGGAGCCTCGGTGTCACGATCGAGTCGGCCCGC
GAGGCGGTCTCGGCGCAGCATGCCGCGCAGCTCGCGTCGATCGGACTCGACACGACCTCACCCGCGCCGG
GCAAGATCTCCTTCGACGGGGCGACCGGATACGAATGGACCGATGCCGCACAGAAGGTGCTCTCTCGCGC
CGCTGCGCGCCGCGAGACGGGTGACACCGGGGCCGTGCTCCGCGCGCTGCTCGTCGAACCGAGCGGGTTC
GTCGAGCACGTGCTCGAACGCATCGGCACGTCGGCGGATGCCGTCGCCGAACGGCTCGATCAGGCGGCTC
CGCTCCCGGCGTCGGTCAGCCCGCGCCGCTCCGATCCGCTGTCACGGTCGACGACCGCATTCGTCCCGGC
ATCCATCGACGCGACGTGGGCGCTGATCTCAGACCCGCGCCGGCTCGGCGAGTGGGACCCGACCGTCCAC
TCGGTCGAGGAAGGGCCGTCGGGCACCTGGGTCAGCACCGAAGCGGCGGACGACGCCGGTGGGCGCAGCC
GAGAGCTCGGGCCCATGCACGTCACGGTCGAGGCCGACCCCGCGCAGCAGATCGCGAGGTGGACCTTCTC
CTGGCCGGCAGCGCGCCGGGCGAACCGTCGTCACGTCGTCTTCGCGCTCGAGCCCGCCGCCGCCGGCACC
ATGCTGCGCATCGACGCCAAGTGGGAGCGCCGGTCACCGCACCCGCACCCGCGCCGTCGACGGATCGCCA
TGGCGCTGCTGCGTCCGGTCTTCCGCGGTCTGCTGTGGGTTCAGGTGACGCGCATCGGCTCGTCCGTCAG
CGCAGCGCTGCGGGGTTGACCCGTCGTCACCGCAGGCTGAGCTGCACCTGCGGGTGCCCGGCGAAGACGT
CGAGCACGAGTTCGAAGTAGGTCGGGCCCCGCCCCTGCCTCAGCGCGGTGAGCTGCGCCTCGATGGTGGG
GGAGCGGTAGAGATCGGGGCGGGCGAGTTTCGCGCTCAGCCACGCATCGGTCGCGGACGGGCCCAGTGCC
GCACGGCTGAGCTCGTGGTCCGCCCACTCCACGCGCACGTCAGCGTCTCCGTCGAGCGCGCCGATGCCTC
CGTAGAGAAGATCGTCGAGGGCGTCGAGACTCTCGCCGAGGCGCCAGTCCTCGTCGGACATGAAGAGCCG
GTTGAGCTCGTCGTAGAACCCGGCGATCCCGTCGACACGGGAACCCTCGATCACATAGACGGCCATGTGC
CACCCTTCGTCGGCTGCCGCCGTGCTGCTCCGAGAAGCAGGGGCCGCACCATCACAGATACACGTCCGCG
TAGAAGGTCGTGGTCGTGGAGCTGTGGACGCTGACCGTCACCGACGTGACGCCCTCACGTGGCGCGGCCC
CTTCGCCCACGTCGATGCGGTGCGCGCGTTCGTCGCACGGAATCTCGGTCTGCGTTGCGAGCGCAGACGC
CGCGGAGTTCGTCGTCACACTCGCGACGGCCGAATGTCCGCCGAAGCAGAGCACGTCGACCTTGCTCACC
GTCCCCGGCTCGTCGAGGGTCAGGGTGATCCCCTCCTGACCCGTCTGCGGCTCGGTCGGCGACGTCATGC
CTCCCACGGCCCCGAGGCGACCGGGCGTCCCATCGCGCTCCGCGGTGATCGCCGTCAGCCAGTCCTGGGC
CGCCTCGTGATCGACGCTCGCGGGAGCGCATCCCGCAAGCGAGACGATCATGACGCCCACTGCTGCCGCC
GACGCCCGCCTCACGCGATCCATGCCCCGACCCTGACCGAAAGCCGGGCCCTCGCGCAACCCCCGTGCCC
GCCGGTTCCGGCCGATCGATACTGGACCCATGCCCCGCGCCACCACTCCCGACCCGAAGACGTGTGCGTC
GTGCGGCCGTGAGATGCAGTGGCGGGCGAAGTGGGCGAAGAACTGGAGCGAGGTGCGCTTCTGCTCCGAC
GGATGCCGGCGCCGCGGCATCCGTCCCGTCGACGAGAAGCTGACCACCGCCATCCGCGAGCTCCTGTCGG
CGCGGGCGGCCTCGGCGACGATCTGCCCGTCCGAGGCGGCACGGGCCGTGGGCGGCGAGCACTGGCGTGA
CCTCATGGAGCCGGCGCGCCGCGCGGCGAGGCGGCTCGTCGCCGACGGTGAGGTCGAGATCACCCAGCGC
GGCGTCGTCGTCGACCCCTCCACGGCGCGGGGTCCGATCCGCATCCGACGGGCGCGCTGACGGTGCAGAC
CTTCGTCCCCTTTGCCGACTTCGCGCGCAGCGCGGCCGCGCTCGACCGGGCCCGGCTCGGCAAGCAGCGC
GTCGAGACGCTGCAGGTGATGCGCGCGCTGACGATCCCCGACTACGGCTGGCGGCACCATCCGGTCGTGG
CGATGTGGCGCGGTTACCGCCCGGCGCTCATGGTCTACCAGGACGCTTTCGTGGACGAATGGGTCTCGCG
CGGATTCGCCGACACGACACGGGCGTCGACCCTCGCGACCCTCGACGAGGTCGCCGACGACGCCGCGGTC
TACCGATCCGGTGCGGTGCCGTTGCCGCCGTGGCTCGGACGCGAGGAGGTGCACCGCTCGCACCGGTCGA
ACCTCGTGCGCAAGGATGCCGAGCACTACCGGTCGCAGGGGTTCACCGAACCGGACGATCTGCCCTACGT
CTGGCCGGCCGTCGGGTGATGCCGGTCGTCAGCGGTTGTCGCGCCAGGCACGGAGTTCGCCGATCAGCTC
GGCCTTCCGTGCGTCGCCGGCGAACGATGCGGTGATCGAGTTCTCGGCCAGGGCGGTGAGCTCGTCGAGG
TCGAAGCCCATCTCGGCGACGGCGGCGTAGTTGTCGGCGATGTACCCGCCGAAGTACGAGGGATCGTCGG
AGTTGACGGTCACGACGACACCCGCGTCGACCAGGGCACGAAGGGGATGCGCGGCGAGATCGGGCACCGC
CCGCAGGCGCAGGTTCGACAGCGGGCAGACCGTCAGGGCGATCCGGTTCTCGGCGAGGTGCGCGAGCAGG
GCGGGGTCGTCGACGGAGCGGATGCCGTGGTCGATGCGCTCGACACCGAGCAGCCGCAGCGCCTCCCAGA
CGTACGACGCGGGCGCCTCCTCCCCGGCGTGGGCGACCCGGTGCAGCCCGAGCGCGGCCGCCCGGGTGAA
GACGCCCTCGAAGAGCGACGGCGGGTAACCCACCTCGGCGGAGTCGAGCCCGATGCCGAGCAGCTCGTGC
GCGCGCGGGGCGATCTCGTCCAGGAGTGACTCGGCGGAGGCGACGGGGTGGTCGCGCACGATGCAGACGA
TCAGGCCGCCGCTGATGCCCCAGCGCTCGCCGGCGACCGCGAAACCGGCGAGGAGTCCGTCGAGCACGGC
ATCGAGCGGCACGCCGTTGGCGCTGTGCACCTGCGGGTCGAAGAACATCTCGACGTGGCGCACGCCGTCG
GCGGCGGCGCGTTCGAAGTAGGCGACGGCGAGGTCGGTGAAGTCCTGCGCTGTCTGCAGCACGGCCATCG
CGGCGTAGTACAGATCGAGGAAGGACTGGAGGTCCTCGAAGTCGTACCGGCGGCGGAGATCGTCGACATC
GGCGAACGGCAGGGTCACGCCGTTGCGCCCGGCCAGCTCGAAGGCGAGCTCCGGCTCGAGGGTGCCCTCG
ATGTGGAGGTGCAGTTCGGCCTTCGGGAGGGAGCCGAGGGCGGATGCCGCGCCGCGAGCCGCCATCACCA
GGTCACCGTTCGTGTCATCACGAGAAACCAGCGTACGCATCGCGACCTGGCATCCTGGGGGGATGCCCGT
CACCCCCGACCCGATCGACATCACGGTCGACCATGTCGAGCTGGACGGAGCCACCACGCGCGTCACCCGG
GTCGAGTCGACGGCCGACGACAGTGCGCGGCCGTTCATCCTCGTGGCGGGAGTGGGGGTCGCGGCCTACT
ACTTCGAGTTCCTCGCTCCCACCCTCGCCCTCCGGGGCGATGTGTTCGCCCTCGACCTGCCGGGGTTCGC
GGGCATGCCGCGGCCGGACGACCAGCCGACGGCGGGCTTCTTCGCCGATCACGTGCAGGCGGTGATCGAC
CACTACGGCCTCGAGAACCCCGTGCTCATCGGCCACTCCATGGGAACGCAGATCGTGACGGAGCTGCTGA
TCCGGCGGCCCGACCTCACGCATGCCGTCCTCATCAGCCCCGTGATCAACGACGCCGAGCGCGCGCTGCC
GGTCGCGGCGCTGCGCTTCGGCCAATCGGCGGCGCGCGAGTCGCTCCACCTCGCCCTCACGGCGTTCTCC
GCCTACCTGCTCTGCGGCGTCGTCTACTTCCTCACGGTGCTGCCGCACATGCTCCGCTATCGCATCGTCG
AGCGCGTCGGGCGCACCGAGGCGAAGATCCTCTTCATCCGCGGCGAGTTCGACACCACCTCGCCGAGGCG
GTTCCACTCCCGGCTGATCGCGGCCGCGGCGGATGCCTGGCGCTGGGAGATCGAGGGCGCCGCGCACTCG
ATCATCAACGGTCACGCCGTCGGCGTCGCCGAGTTGACCGTCGGTCACATCGACGGCACCCTCGCGCGCC
GGGGACGCCTGTCATCGGCGGAGGCCGCCGTTCCGCCGCCGCGGTGGGCGGGCGCGGCGATGGTCTGGGA
GGCGTTCGCGTCACGCGCCGCCGAATGGTTCAGCGCACTCCGCGGCGATGAGAAGGGCGTCGCGCGGGCG
AAGGCGCGGCATGCCCGCATCCTGTGGGAGGCCTACGCGCCGAGCGGCGCCTCCGCGCGCGCATCGAACC
GCCGCCGATAGCTCGACGGCGTGCAGCCGAACGCCGAGAGGAAGTTCTGCCGCAGCGTGATCGGGCTTCC
GAACCCGCAGGCATCCGCGATCTGATCGACGCTCAGATCAGTGGTCTCGAGCAGGCGACGGGTCTCGTCG
AGCCGGCGTGAGCGCAGCCACGCGGCGGGGGTCGTGCCGGTCGCGGCCCGGAAGGCGCGGACGTACGAGC
GCCGGCTCATGTGCGCGTGGGCGGCCAGCCGTTCGACGTCGATCTCCGAGGCGAGGTGCGCGAGCGCCCA
TTCGAGCGAGTTCGCGATGGGGTCGCCGGTCAGGTTCGCGGGCACGGGCCGCTCGATGTACTGGGCCTGT
CCGCCCTCCCGGTGCGGGGCGATGACCAGCGAGCGCGCCACCCGGTTCGCGGCGTCGGCCCCGAGCCGGG
ATCGGACGATGTGCAGGCAGGCGTCGAGCCCTGATGCGGTGCCGGCCGAGGTGAGCACGTCGCCCAGGTC
GAGGTACAGCGCCGACGCGTCGACCGCGATGTCGGGATGCCGCTGGGCGAGCTCATCGACGGCCTGCCAG
TGGGTGACGGCGGCCCGGCCTGCCAGGAGGCCCGCGTCGGCCACGAGGATCGCGCCGAGGCAGAGACCCG
CGATGAAGGCTCCGCGCTGATGGGCTCCCTGCAGCGCCTGACGGAGGTCGGCGCCGACCTCTCGCCCCCG
TCGCTCCCACGCGGGGATGATCACCATGTCGGCGTCGGCGATGGCGGCGAGGCCCTCGACGCCCACGATC
GTGTACCCCTCGGCGGTGCGGATCGATCCGGCGCGATCGGAGAACAGGGTGGTCTCCCACGCCTCGAACC
CGTGGCGCTTCACCTCGTCGAAGACGAGCTGCGGCGTCGACAGGTGGAACATGGTCGCTCCGTCGAACGC
GTAGACGGCGATCTTCATGGCATCCCTTCGATGGCCTGAATCCATCGTATTCCGTCATTCGTGCCAATGG
CGATCGGCCCGCCTGCGCGCGAAGCTCGAAGAGCGCAGCCGAACCGCTGCGACGACATCCCAGGAGCACC
CAGACATGACCACCCCCCGCCGCGCACTGATCCTCGTCGACGTGCAGCAGGACTACTTCTCCGGTCCGCT
CGAGATCCAGTTCCCGCCGCACGCCGAGTCGCTGCCTCGCATCACCGCCGCGATCGACGCTGCCACCGCT
GCCGGCATCCCCATCGTCGCCGTTCAGCACCGCACCGGCGAGGGGGCGCCGATCTTCGATCCCACGACCG
ACGGCTACGCGCTCCACCCCGATGTCGCGAGTCGTCTCGGCGCCGAGGTCAAGAGCATCACGAAGCAGTA
CGGCACGGTCTTCGCGGGCACCGGTCTCGCCGACTGGCTCGCGGCGAACGAGGTCGACACGATCACCCTG
GTCGGATACATGACCAACAACTGCATCATCGCCTCGGCGGCCGAGGCGGAGACGCACGGTCTCGCCGCAG
AAGTGCTGTCGGATGCCACGGGTGCGATCCACATCGCGAACGCCGCCGGCGCGGTCGACGCGAAGACCGT
GCACACGACGCTGATGGCTCTTCTGCACTCGAACTTCGCGTCGGTGACCTCGACGGAGGGTTGGATCGCC
GCTGTGACCGCGGGAGCGCCGCTCGAGGGCGACAACCTCGTGCAGTCGGCGGTCGTGGGCGCCGAACGCG
CCGACCAGCGATGAACCGGCGGGCTCCGCGGGCAGCCGTCCGACGCGTCATCGACGTCGGCATCCGCATC
GCGCGGAGCATGGCCGGCACGCACCGGGCCATCCTCATCGAGCACGACGTGGTCCAGGTCCTGCCCCCGC
GCGGGCAGACTGGAAGGTGACAGAGAGAGGCGGGAACCGGATGAAGATCGTGGTCGTGGGCGGCGTCGCC
GGCGGGATGTCGGCGGCCACGCGGCTCCGGCGACTCGACGAGGCGGCGGAGATCGTCGTGTTCGAGCGCG
GACCCGAGGTCTCCTACGCGAATTGCGGCCTGCCGTACTACGTCGGCGGCACGATCGAAGACCGATCCTC
CCTCCTCCTGCAGACCCCGGCATCCCTGCATCGGCGCTTCCGGCTCGACGTCCGGGTTCGCCACGAGGTG
GTCGCCGTCGACAGGGAGCACCGCACGGTGCACGTCGTCGACCTGGACAGTGGCGAGCGGCACTCGGAGA
GCTATGACCGGCTGATCCTCGCGGCCGGCGCGCGGCCGCGTCGTGACGAGCCGGCCGGTGGCGTCCCGAC
GCTGAGTCTCCGCACCGTCGGCGACGCCGACGCCCTCCACGCCGCCCTCGGCCGAGAGGGAACACGGGTC
GTCGTCGTGGGCGGCGGGTACACCGGCCTCGAAGCGGTCGAGAATCTCGTCGCTCGCGGGGCGCGCGTGA
CCCTGCTGCACCGAGGGTCCCACCTGCTGTCGCCGCTCGATCCCGAGATGGCCGCTCCCATCGCGTCGGC
GGTGCGCGCACGGGGCGTCGACGTGCGGCTCGGGGTCACGATCGACCGCGTCGAGGCGGGCGCGGTCGTG
CTCAGCGACGGAACGTCGTGCGAGGCCGAGCTCATCGTCGACGCATCGGGCGTCGTGCCCGAGAGCGGCA
TCGCGGTGGCGGCAGGCCTCCGCATCGGCGAGACCGGCGGGATCTGGGTCGACGAGTCGTGCCGCACGAG
CGACCCCGACATCTTCGCGATCGGTGACGGCGCCGAGAAGCGCGACCTCATCGGAGGAGGCGCGGCCCTC
GTCACGATGGCGGGCCTCGCGAACCGGCACGGACGCATGGTCGCCGACGTGATCGCCGGTCGCGCCGAGT
CGGCTCGGCCCTCGCTCGGCACCGGCATCGTCGGCGTCTTCGACCTCGTGGTCGCGAAGGTCGGGTGGAG
CGAGGCGCAGCTCCGCGCGGCGGGCCGCGACCACTACGTCGTCCACGTGCACCCGGGCTCGCACGCGGGC
TACTACCCCGGCGCCGAACCGCTCGCCATGAAGCTTCTGGCAGATCCGGCATCCGATCGCATCCTCGGAG
CGCAGATCGTGGGCCGGGACGGGGTCGACAAGCGCATCGACGTGATCGCGACGGCCATGCACGCCGGTCT
TCCGGCGGCAGAGCTCGCGCAGCTCGAGCTCGCGTACGCCCCGCAGTTCGGTTCGGCGAAGGATGCCGTG
AACTTCCTCGGCTACGTCGCCGAGAACGCGCGCACCGGAACGACCTCGACGGTGCAGTGGCATGAGCTCG
ACGCCGCTCAGCACGCGGGCGCGTCGCTGATCGACGTGCGGACGGCGGAGGAGTTCGCCGCCGGAGCGAT
CGCCGGCGCGGTCAACATCCCGCTCGACGACCTGCGTGATCGCCTGGGCGAGGTGCCGGGCGGCCCGGTC
GTCGTGCACTGCCAGGCAGGGCTCCGCGGTCACATCGCGGCCCGCATCTTGACTCAGCACGGGCGTGACG
TGCGAAACCTCGACGGCGGATACCTCACCTGGTCGGCCGGGCGCGAGGCGACCCGCACGACGCCGCCGCC
GGCGACGGCGGGCGGCGCCGACCGTTAGTGCATCGAGCGCGCGGGGGGCAGGGGTCTGCAGCGTGCTCCG
CGCTCGGGCAGGATGAGGCGAGCCACCGTTTCGGCGGCGCCATCTCGACAGGGAGAATCCCGTGACCTAT
GCCCCCGCCCCCCAGCTCGGCGAGCCCGCCGGTGGGGCGCCGCTGTCCCGCCCCCTGTACGGCGCCTCGC
TGCCGCAGGCCTTCGCCCGCTTCTGGCAGAAGTACGCCACGTTCTCGGGCCGCGCGAGCCGAAGCGAGTT
CTGGTGGTGGCACCTGATCCACGTGCTCGTGATCGTCGCCATCATCGCGTTCATGATCGCCGGCGGGATC
GCCGGAGCGACCGTCGACCCCGTGACGGGCAAGAGCGAGCCGGGCTTCCTGCTCGGTGTCGGGACCGCCG
TGCTGGTGCTCTGGGAGCTGGTCACCGTCGTGCCCCTGCTCGCGCTCTACTGGCGCCGACTGCACGACGC
CGACTTCGCCGGTCCGTTCTACTTCCTCAACCTCATCGCCGGCCTGGGCGGAATCGTCGTGCTGGTGCTC
GTCCTGCTGCCCGCCAACCCGCGCGGCGCCCGCTTCGACCGCTGACGCCAGCCGCGGCGCTTCGAGTACT
GACCTCAGCCGCGAGGCGGCGCCGGGGCGAGCAGGGCTCGGGCGAGCACCGTCGACCCGGCGACCGCGGC
GGGCATCGCGAACACGGCGCCGAGCGGTACGAGAAAGCACAGCTGCGTCGCGACGCCGAAGCCCAGCACG
CGCGCCCGGTGGGTGCGGCGGAGGCGTCGGCGAGCCGCGGCATCCAGCCCTCGTGCCGTGAGCGCGCGCG
AGGTGAGCTCGTCTGCGAGCAGCCAGCCGGTCAGCGACGCGGCCGTCACCGCCCCGAGCACGCCGCCGAC
CAGCGGCACGAGGCCGAGGAGCGCCGCGATCAGCGCCGCGACGAGGCCCCGGAGCACGAGGCCGATGCCG
TCGCCGATCGAGCGCCAGATCCCGTAGTCGGAGCCGGCGGGCGCGTCGCCGAGATCGGTCTCGACCGCGT
GCCAGATGCGTTCGTAGAACGGGTCGCCGACCATGAGGGTCAGCGCCGTGAACGACACGACCGCGATCAC
GATGGCTCCCCCGAGGATGCCGGTGCCGATCGCGAATCGGACGAGGGATGCCGCCAGCGCGGTCCACGAG
TCGGCGAACCCCGTCAGGGCGTCGACGATGTCGGTGAGGAAGACCGCGAGAGTGATGAGGGCGGCCAAGA
GGACCACCCCGACGATCGCCGCGGGGATGAGGCCGAGGAGCATCGAGCGCGGGGTGCGGCGCCAGTAGCC
GAACCCCTGCGCGAGGTCGCGCACGCCGCGGACGAACGAGCCGGCGGCGCGGGTGGGGACAGCGGAATCG
GTCATGGACTCATCCTGCCGTGAGCGTGCGAACGTGACGTGGACGCGCTTTACACAACCCGAAATCAGAT
CGCCGGGCGAAACGCCAGGGGTTGCAGGATCCGCACGAGCAGGCTGAAGTGGTGCGATGACGAACGAGAC
CTCCGCGCCGCCCGCGGCAACGCAGCCGGGCCTGAAGCGCGCGATCGGCACCCCTCTGCTCTTCGCATTC
ATCGTCGGCGACACGCTGGGCGCCGGCATCTACACCCTCGTCGGCACCATGGCGAACGACGTGGGCGGTG
TCATCTGGCTGCCTCTCCTCATCGCCCTGGTCGTCGCCCTGCTGACGGCCGGCACCTACGCCGAGCTGAT
CACCAAGTACCCGCACGCCGGCGGCGCCGCCCGGTACGTCGATCGCGCCTTCGGTGTGCCCTTCCTCTCG
TTCCTGGTCGGGTTCCTCATGATGGCGTCGGGCATCACGACCGCGGCCGCGCTCGCCAACGCCTTCGCCG
GTGACTACTTCGGTGCGCTCTTCGATGTGCCGCCGATCCCCGTCGCCATCGTCTTCATCGCGGCGCTGAC
GCTCATCAACCTCCGCGGCGTGCGCGAGTCGCTCGGCGCGAACCTCGTCGCCTCGATGATCGAAGTGACG
GGTCTGATCATCGTCATCGTCGTCGCCGCCATGGTCTTCGCGAGCGGCGCCGGTGAGCCCTCGCGCATCT
TCGAGTTCGCCCCCGATGTGCCCCCGCTGCAGGGCGCGTTCGCGGCATCCATCGTCGCCTTCTTCTCGTT
CCTCGGCTTCGAGGCCGCCGCCAACATGGCCGAAGAGGTCAAGAACCCCTCGAAGGCGTACCCGCGGGCG
CTGTTCGGGGCGATCGGCACCGCCGCCGTCATCTACCTGATGATCGCCATCGGCGCCGTCATCGTCGTGC
CGCCGACCGAGCTCGCCGAATCGACCGGCCCGCTGCTCGAGGTCATCACCGCCAGCGGCTTCGCCGTTCC
CGGCTGGCTCTTCAGCATCATCGCCCTCGTCGCCATCGCCAACGGCGCGCTGCTGTTCATGGTGATGGCC
AGCCGCGTCGGCTACGGCCTGGCCGAGTCGGGCCTGCTGCCCCACGCGTTCGGCCGGGTGCTGCCGAAGC
GCCGCACGCCCTGGGTGTCGATCGTCGTCGTGGCTCTCGCGACCATGGCCCTCACCGTCGTCGGCGACAT
CGGCACGCTCGCCAACACGACCGTCCTTCTTCTCCTCCTCGTGTTCCTCTCGGCCAACGTGAGCGTGCTG
GTGCTCAAGAAGGACAAGGTCGAGCACAAGCACTTCTCGGTGCCCCGCATCGTGCCCGTGCTGGCGATCA
TCGCCAGCATCGTGCTGCTCACGCAGCAGACCGGAATCGTCTGGCTCGCGACGGCCGGATACGTCGTCGT
CGGCACGATCCTCTTCTTCGTGGCCCGCTACGGCCGCCAGCGCGGCGACCAGAAGATCGCCGACGAGAAG
GCCCGCACCGGGTCGATCGACACCGTCTGAGCCCGCCGGCCACCGCCGCGCCTAGGCTGGGCGATGGCCG
ACGATCCGGCCGGAAGTGGACACCCATGAGCGACGCCGCCGGGACGAACTGGTCCCGCAACATCCGATAC
TCCGCCGAGCGCCTGGTCGTTCCCCGGACGGTCGACGAGGTGCAGACGATCGTCGCGGATGCCGCCGCGG
TCAAGACGCTGGGGTCACGCCACTCGTTCAACCGGATCGCCGACACCGACGGCATCCTGCTCTCCCTCGG
TGACCTCGACGTGCCGATCGAGATCGACGAGTCCCGGCGCCGGGTGCGCGTGGGGGGCGGTGTGCGTTAC
GGCGTGCTCGCCCGCCACCTCGAAGATGCCGGCTGGGCGCTCGCCAACCTCGCGTCGCTGCCGCACATCT
CGATCGCCGGGGCCGTGAGCACCGGCACGCACGGCTCGGGTGTCGCGAACCGGTCGCTTGCCGCGGCTGT
GACGGGTGTCGACCTCGTGACCTCCTCGGGAGAGCTGATCTCGGTCTCCGAGACGGATGCCGATCTCGCG
GGCGTCGTCGTCGGGCTCGGCGCCCTCGGTGTCGTGACGACCGTGGAGCTGGCGATCGAGCCGAGCTTCG
AGGTGGCGCAGACCGTCTACGAGCGCATCCCCTTCGACGAGGCCGTCCGGGCCTTCGACGAGATCGCCTC
GTCGGCGTACAGCGTGTCGCTGTTCACGACCTTCCGCGACCACGACGTGATCGACCAGGTCTGGCGCAAG
GCCCGCACCGACGCGCCTTCGGAGGCGCTGCCCGAGCTGCTCGTGGGCCTGGAGGCACGCGGGCCGCGGC
ACCCCCTTCCCGGGGTGTCGGCGCAGTCCTGCACGATCCAGGGAGGTGAGGCCGGGCGCTGGCTCGACCG
TCTGCCGCATTTCCGGCTGGAGTTCACCCCCTCGAACGGCGACGAGTTGCAGTCGGAGTTCCTGCTGCCT
CGGGCCCACGCGGGTGAGGCGCTCGCCGCGGTGCGCGCGCTGGCTCCGGTGGTCGCTCCGATGCTGCAGG
TGTGCGAGGTCCGGACCATCGCCGCAGACGACCTGTGGCTGTCGCCCGCGTTCGGTCGGGACAGCGTCGG
ACTGCACTTCACCTGGATCGCCGACGGCGCCGGCGTCGCCGGCGTCCTGCCCACGCTCGAGGCTGCGCTC
GCGCCCTTCGGCGCACGGCCGCACTGGGGCAAGGTGTTCACGGAGCGCACCCCGCACGAATGGCCCGAGC
TGTACCCGCGCTGGAGCGACTTCGCCGCGCTCCGGGAACGGCTCGACCCCCGGGGTGCCTTCGCGAGCGA
CTACCTGCGCGCGCTGGGCCTCTCGCGCTGACGCCGCTCGCGCGGACGCTGCTCGCGCGGAGGTGTCAGC
TCTCGGCGCCGTCGGTCTCGATCTCGCCGTTCGCGATCGCGTCGGCGTACTTGCGCAGATCGGGGCCCGG
CTCCCAGTCGATGAACTTGTCCTTCAGCCGGCTGGTCAGCTCGGCGAAGGCCTCATCGGACGTCATCTCC
TCGCCCGAACCGGCCAGCTCGACGACGGCGGTGCGCAGGACGCGGTCGGCGTCGTCGAGGATCTTGCCAC
GGGCTTCGTCGTTCCATCGGATCTCTGAACTCTTCATGCTCGAACGCTAACCGCGGGTGGATGCCGCCGG
CACGGGGTTGCGCTTTGCCGGTGGATGCTGGATGCGGCGCCCCGGGAGTCTGACGGCGCGGTTCAGGCGA
CGGCGGGCGCCGGGGGATCGGCCTGGATCGGCCGCACGAGCGGGCGGGCGGCGGCCTCTGCAGCGGTGGA
CGCCGCGCGGAGACGGTCGAGCGCCTCGCGCATGTGGGATTTGACGGTTCCGACCGGATGCCCGCTGAGT
CGAGCGATCTCGCTCTGGCTGTGCCCGCCGAAGTAGGCGAGCGCGAGCACGCGCTGCTGGGGAACGCTCA
GGTCGGCGATGTGCGCCTGGATCTCGTCGCCGTCGACGCGGAGTGGGAGCGCGGCCTCGTCGGCGTTGGC
GGCCCGGAGCGCGCGCACGGCATCGATCGCCCGCCGGCGGGTGAGGGAGACGATCCACGACACGGCGCGG
TCGCGGCCCGGGTCGAACGACGTGGCGTCGCGCCAGATCTCGACGAAGACCTCCCGCACCACCTCTTCGG
CGAGCCCTCGGTCGCCGGTGACCCGCACGGCGAGGGAGAACGACAGCCCGCCGGTCGCGTCGTAGAGCGC
CGCGAAGGCGGCCGCATCGGCCCCGGCGATCTTCACGAGGAGCGCCGCGAGAGCGGCATCCGACGAGGCA
TCGCGCGTGGGGGACATGACTGAATCCTGCGCCGATAATCCCCTGGTGGCGAACGCTTGCCCCGCGACCC
GGATGCTGGTAGGAACTCCAGTCACGTGAATGGATTCAGGCCGGCATTGCCGCATCTGACGCTCGCCGTC
AAGCCGTATGCGCGCCGCACCATTCCTGGAAAGGTGAGCGCATGACTGTTCCCACCATCACGCTCAACGA
CGGAAACACCATCCCCCAGCTCGGCCTCGGCGTCTTCCAGGTCGACCCCGACGAAGCGGAGCGCATCGTC
AGCGTCGCCCTCGAAGCCGGCTACCGCCACATCGACACGGCGGCGGCCTACCGCAACGAGGCCGGCGTGG
GCCGCGCCATCGCGGCATCCGGCATCCCCCGCGACGAGATCTTCGTCACGACCAAGCTCTGGAACTCCGA
GCAGGGCCGTGACACCGCGCGTCCGGCGATCGAGGCGAGCCTGGAGAAGCTCGGGCTCGACCGGGTCGAC
CTCTACCTGATCCACTGGCCGCGCCCCGACAAGGACCTGTACGTCGAGACCTGGCAGCAGCTCGAGACCT
TCAAGGCCGAGGGCCTCACCCGGTCGATCGGCGTCTCGAACTTCCAGCAGGCTCACCTGCAGCGGGTGCT
CGACGAGACCGGCACCGTGCCGGCGATCAACCAGATCGAGCTGCACCCGGCGTTCGCCCAGCGCGCGCTC
CGCGGGTTCCAGGAGCCGCTCGGCATCCGCACCGAGTCGTGGGGGCCCCTGGGCCAGGGCAAGTACGACC
TCTTCGGCGAGAAGGCCGTCGCCGATGCCGCGGCCGCACACGGCGTCTCGCCCGCGCAGGTCGTCATCCG
CTGGCACCTGCAGCAGGGCATCATCGTCTTCCCCAAGTCGTCGACTCCCGAGCGCATCGCCCAGAACGTC
GACGTGTTCGGCTTCGAGCTGAGCGCCGATGAGATCGCGGCGATCGACGGCCTCGACCGCAACCTCCGCG
TCGGGTCGGATCCCGACACCGCGACCTTCTGATCCGAGCGGCACACAGAGAGGGGGCATCGCTTCGGCGG
TGTCCCCTCGTCGTCGATCTCCCCCTCACCATTGGCCTCTCGGGCGCCGGGCGATACACTGGCTTCTCGA
ATCGATTCGAAATCTTCTGGAAAGTTCGTATGGCCACCTCCCTGACGACGGGCCGCCCTTGGCGCGTCAT
CCTCCTGTTCACGCTGCCCCTCATGATCGGCAACGTGGTGCAGCAGCTGTACCACTTCGCCGATACGGTC
GTCGTGGGGCGGCTGCTCGGCGTCGACGCGCTCGCCGCCGTCGGCGCGACGGGGAGCCTGCTCTTCCTTC
TGCTCGGTTTCGCGTGGGGTCTCACCTCCGGCTTCGCCATCCCCACGGCGCAGGCCTATGGTGCGCGGGA
TGCCGCTGCCGTCAGGCGCTCGGTCGCGACCGGCGCCGTGCTCTCGGGCATCACGACGGTGCTCCTGACG
GTCGCCGCCCCCCTCCTCGCCGAGCCGGCGCTCGTCGCCCTCCGGACGCCCCCGGAGCTGCTCGCCGACG
CCACCGTGTTCACGCAGATCAGCTTCCTCGGCGCGGGGGCGCTGATGTTCTTCAACTTCCTGTCCGCGGT
CATTCGCGCCATCGGCGACTCGCGTACGCCGCTGATCTTCCTCGTGATCTCCTGCGCGCTCAACGTCGTC
CTCGTCGTCGCCGCGATCGCCTGGCTCGGATTCGGGGTCGCGGGTGCGGCCCTCGCGACCGTCATCGCCC
AGGCGGTCTCGGTGCTCCTGTGCCTCGAGTTCGTCCGGCGCCGGATCCCCGAGCTGCACCTCCACCGCGA
CGACTGGCGCATCACGCGCGCCGACCTCGCCCTGCACCTCCGCCTCGGTCTGCCCATGGGCTTCCAGGCG
TCGATCATCGCGATCGGCGCCCTGATCGTGCAGGTGGCGCTCAACTCGCTCGGCTCCGACGCCGTGGCGG
CCTACACCGCGGCATCGCGCGTCGACGGCCTGGCCGTCGCCCTGCTGCAGTCGATGTCGCTCGCGGTGTC
GATGTACGTCGCCCAGAACTACGGCGCCGGCCGACCCGATCGCATCCGCAGCGGCGTCGTCCAGGCAGCC
TGGATCGCGGTCGTCGCGGCAGTCGCGCTCGGCGTGCTCCTCATCTCGCTCGGCGGACCCATCGTGCGGA
TCTTCCTCGGCGACGGCGCCGACGAGGTGGTCGACCTCGCGGTCTCCATGCTCGTCATCAACGGCGTCAG
CTACACCGCGCTCGGCGTGCTGTTCGTCACGCGCGGCGCGCTGCAGGGTCTCGGGAGCACCGTCATCCCG
ACGGTCACCGGCGTGGTCGAACTCGTCGCGCGCGGTGCGGCCGCCGTCGGACTCGGCGCGGCCATGGGCT
TCGTCGGTGTCGCCTGGTCGAACCCGCTGGCGTGGTTCGGCGCCGCCGTCATCCTGATCCCGGCGTACCT
CGTCGCGCATCGCCGCCTCGCCACCATGCCGAGCGCGCCGATGACGGTCACCCCGACGACGCCCATCGCC
GTGATCGGCCCCATCGACGGGTCGATGTCGGTCGAGACGGTGGTCACGCAACCCGTCCGGCTGCCCGCGC
GCCCGTCGCGCGTGCGCCGCGCTCTCCGCGGACGGCGCACCGACCGCCGGCGTCTGGCACGCAAGGGCTG
AGACCGGATGCCGCGGACCGCGGCCGTTCGGTGCACAATCGGGGGATGGCCACTGCCTTCCCCGCTCTCA
CCGAGGTTCCCGATCCGCGCTTCGTGATGGTCGGCGACGGCTACCGCGTCGCGACGTACGAGTGGGGCCC
GGCCGATGCGCACACGGTCCTGCTGGTCCATGGCTTCGCCTCGAACGCCCGCGACAACTGGGTCAACACC
GGCTGGGTCCGCGACCTCCTGCGCGCCGGTTACCGGGTGCTCGCGGTCGACCAGCGCGGTCACGGCCTGA
GCGACAAGCCGCACGAGGCCCGCGCCTATGCGCTGCGCACGATGGTGACCGACGTCGAGGCGGTGCTCGA
CACCTATCTCGTCGATCAGGCGTTCTACGCCGGATACTCGCTCGGCGCGCGCGTCGGGTGGGAGGTCGCC
CGTGACCTCGCGCCGCGCATCGAACGGGTCGTGCTCGGCGGGGTGCCCGACGGCATCCCGCTCGGGCGTC
TCGACCTCGACCAGGTGCGCGCGTACGTCGACGAGGGCACGCCGGTGACGGATGCCGTGACGCAGAACTA
CATCGCCCTGACCGAGCGGGTGCCGGGCAACGACCTCCGTGCCCTGCTCGCGATCGCGGGCGGCATGCGC
GCCACCGGGACCGTCGATCCCGACCCGGAGAACGCGCCGCCGCAGCCGGTGCTGTTCGCGACCGGCTCGA
AGGACGGCATCATCGAGGGGTCCAAAGCGCTCGCCGCAGCGGCGCCCCACGGACGGTTCCTCGAGATCCC
CGACCGTCACCACTTCAACGCGCCGGGCGCGCGCGTCTTCCGCGACGCGGCGCTGGAGTTCTTCGGGCAG
TGACCGCCTCGGCGTCGCCGGACCGGCCTGTCGCGGCGCGCGCGATCGTGGGAGCATCGGCGTGACCCGA
GCGAGAGGACGCGACATGGCACAGGCGACGGGCGTCGGCTTCACCGACGAAGAGAAGGCGGCGATGAAGC
AGCGCGCCGAGGAGCTCAAGGCGATGAAGGGCCTGAAGGGCCTCGCCAAGATCGAGAAGGAGAACGAGGC
CTGCCTCGCCGCGATCGAGGCGCTCGAGGGCGTCGACCGGATCATCGGAGAGCGGGTGCACGTCATCGTG
CTCGAGGAGGCGCCGCACCTGCGGCCCAAGACCTTCTACGGCTTTCCCGCCTACGCCAAAGACGGCAAGG
TCGTCGTGTTCTATCAGCCGGCGTCGAAGTTCAAGACCCGCTACGGCACCGTCAGCTTCGACGAGACCGC
GGCGCTCGACGACGGCCCGATGTGGCCGGTCTCGTTCGCGGTGATCGAGATGACGGATGCCGTCGAGGCC
CGCATTCGCGAACTGGTCAGGGCCGCGGCACCGGCAGACTGACGATCCGGTCGTCGTCCTCGCCGGGGTC
GCCCCGCCCGTCGGTGTTGTTCGTCAGCACCCACAGCGTGCCGTCGGGCCCGATCGTCACATCCCGGAGG
CGGCCGTACTCGCCCGCGTACAGCTCCGTCGACGACGCCGGATCGGCCACCGGAACGACGCGCAGCACCT
CGCCGCGCAGGTTCGCGATGACGATCTGGTCGCCCGCGATGGCGATGCCGCTGGGGCTCGCGGCATCCGT
CGTCCAGGTCTGCAGCGGGTCGATGAAGCCGTCGGCCTCGCCGCCTGTGCCCTCGACGTAGGGCCAGCCG
TAGTTGCCGCCGGGCTCGATGCGGTTGAGCTCATCGCGGTAGTTGCGGCCGAACTCGCTCGCGAACATCG
TGCCGTCGGCGGCCCACGCGAACCCCTGCACGTTGCGGTGTCCGAGGCTGTAGACCGGCGACGCGGGATC
GGGGTTGTCGGCGGGCACCGACCCGTCGGGCGCGAGGCGGAGGATCTTTCCCGCGAGCGACTCCGGGTCC
TGCGAGGCCGGCTCGTCGCTCGTGTCGCCGTTCGCGACGTAGAGCATCCCGTCGGGACCGAATGCGATCC
GGCCGCCGTTGTGGTGGGTGCCCGACGGCATCCCGTCGATCACGACGACCGGTTCGCCGAGCCCGAACGA
CCCCGGCGCCCCGGTGAGGTCGTACCGTTCGATGCGGTTGCCGTTCGGGCCGGTCGAGTAGACGAAGAGC
GAGCGGTCGCCGTCGCTGGCGAGGCCGAGCAGGCCGCCCTCGTCGCTGTGCACGACCCCGGCCACCGTGC
CGACGTCGCGGCGCTCGCCATCGCCGACGACCTCGACGATGCGCGCCGTGTCGCGCTCGCTGACCAGGAC
CGAACCGCCCATGACCGCCATCGACCACGGCGCCTCGAGCCCGCCGACGACGGTGCGCGGTGTGACGGGT
GCCGCCGTCGGCGTGGGTGCCCGGGTGGGTGTCGGGGTCGGCGTGGGCGTCGGCGTCGGCGCGCTGGCAG
AGGGTGACGGCGCGGATGCCGTGGGGGCGCCGGGCGCGCACGCCGCGAGCAGCAGCACGGCGCCGACGGC
GGCGCCGCTGCGAAGGATCCGTCGCGGCGGACGGGAGGCGGAGGGTCGCGCGATGCGTTGCATCGTCCCA
GTCAACCCGGGTTCGCGGCCACCGGGAACCCTCGGAGGGGAGTCGCCCTGATGGGACGACCTAAACTGGA
GGAGACCTTTCCCCTCGTGTGAGAAGCCCTACCGTGTCAGACGTCGCACCCCGTGCCTTCGAGGCGCGTC
ACCTGCAGATGGCGCGCGCGTTCTTCGCGGCCGTCGCCGCGGTGATGATCACCTTCTCGATCGACCATTC
GGCGGCCGTGGGCGTGGCGGTCTTCAGCGGCTTCGCCGTCGCGACCGCGCTCGTGCTGCTGCTCTCGGTC
TGGCTCGTCTTCCCCGCGGGACAGCGCTGGTCGTCGGTCCTCCTCGGGCTCCTCACCCTCGTCGCGGGCA
TCGCCGGAAGTCTCCCGACCATGCGGACGACAGAGATGTTCTTCGTCCTCGTCGTCACCTGGGCGTTCGT
CACCGGCATCGCCGAGCTCGTCGTCGGCCTGGTCGGTCGCCGCCGCGCGACGCCGGGAGCGCGCGAGGCG
GTGTTCGTCGGCATCCTCACCCTGATCCTCGGCGTGGGCCTGATCGTCACCGATCCCGGCTACCTGCTCG
AGTACTACATCGCCGACGCGCAGCGCTCGTTCGAACTGACCGGCATCACCATCGGTGTCGGCGTGTTCGG
CGGATACGCCGCCATCGTCGCGGTCTACCTCGGGATCGCGGCGTTCTCGCCGCGTCCCGCCCCCGCGGTC
ACTGCAGACCCGGCCGACGCCTCCGGAGGCCACGCATGACCGAGAAGAACCCCACCCGCCGCGATCTCAT
GCGCCCCGCGCAGCTGCTGACCCTCGCGCTCATCGCCGCCGTCTTCGCCGGAGTCGTGACCCTGATGTCG
ATGGGGATCCTGCAGACCCCGAGGCCGGTTCCCGAAGGAGCGATGCACCCGCATCTTCGCGCCTGGATGG
TCGCCGGCATCGTCGCCGGCGTCACCTTCATCGTGACGCTCGTGATCATCGCCCTGTCGCTGCTCGCGAT
CGACCCGGCGCAGATGTCGTCGCCGGTGCAGCGGGGCCTCCTGCTCGACCCCGAGTCGGACGACGAGCCG
TCGACCGGCGGCGACCGCCGCTCCGGTGACGGCCGAGACCCGGGCGCTCCCCGCGGTCACTGACCGAGGG
AGCCGCCCGGTCGCGCGTCAGCCCAGCTCGTCGACCAGGTCGGCGGCGAGACCGGCGTAGCCTGCGGGCG
TCAGAGCGAGCAGCCGCTCCTTGGCGGCATCGCCGATGTCGAGGCCGGAGACGAACTCGGCGAGTTCGGG
AGCGCCGACGCGCCGGCCGCGCGTGAGGTCTTTCAGCAGCACGTAGGGGTCGGTGATGCTCGAGCGTCCC
GCGACGATCTCTGCGCGGACGACGGTCTGGATCGCCTCGGCGAGGACCTCCCAGTTCGCGTCGAGGTCGG
CGAGCAGCACGTGGCGCGACAGCGAGATCTCCGTCAGGCCGCGCTGGAGGTTGTCGAGGGCGAGCAGCGA
GTGGCCGAACGCGACGCCGATGTTGCGCTGCGTCGTCGAATCGGTCAGGTCGCGCTGCATGCGCGAGGTC
ACGAGGGTCTGCCCGAGCGTCGAGAAGAGACCGCTCGAGATCTCGAGGTTCGCCTCGGCGTTCTCGAACC
GGATCGGGTTGATCTTGTGCGGCATCGTCGACGAGCCGGTCGCGCCCGCCACGGGGATCTGGGCGAAGAA
GCCCATCGAGATGTACGTCCAGACGTCGGTGGCCAGATTGTGGAGGATGCCGCCGGCGTGACGGACGCGG
TCGTACAGCTCGACCTGCCAGTCGTGCGACTCGATCTGCGTCGTCAGCACGTTGAAATCGATCCCGAGAC
CCTCGATGAACGAGCGCGACAGCGCCGGCCAGTCGACGTCGGGCTCGGCCGCGAGATGGGCAGACCAGGT
ACCCGTCGCGCCCGAGAACTTCGCGAGGTACTCGCCGCCCGCGATCTGCGCGGACACGCGCTGCAGCCGC
CAGGCGAAGACCGCGAGCTCCTTGCCCATGGTCGACGGCGTGGCCGGCTGCCCGTGGGTGCGCGAGAGCA
TCACGGCATCCCGGTGCTCGTCGGCCAGGGCGGCCAGGGCGGCGGTCACCGACTGGAGCTTCGGCAGCCA
GACGCCCTCGACGGCGCGCTTGACGGTGAGGGCGTACGAGGCGGAGTTGATGTCTTCGCTCGTGCATGCG
AAGTGGGTGAGCTCGGCGATGTCGTCGAGTCCGAGCGACGACAGCCGGTCGCGCACGAGGTACTCGACGG
CCTTCACATCGTGCCGGGTGACGGCCTCCTTCTCGGCGAGCCACGCGATGTCGTCGGGGCCGAAATCGCG
GTAGAGCGCACGCAGCGACTCCTTCGCGGCATCCGTCAACGCCGACGACCCGAACAGTCCCCGGTCGGTG
AGCGTGATGATCCACTCGACCTCGACCTCGACCCGTGCGCGGTTGAGGCCCGCTTCGGAGAGGTACTCGG
CGAGCGGCGCGACGGCGGCGGCATACCGACCGTCGAGCGGGCTCAGAGACAGGGAGGGAGAGGTCACGCG
GCTCCGATCGGGGTGTGCGGGCTCCGCACGATCGCGCGGAGGATCAGCGGCGGATCGCGGGTTCGAGCTG
CCGGAAGAGCGCCCGGCACGCGCTCTCGATCATAGCGAGCACCTCATCGAACATCTCGGGGCCGCCGTAG
TAGGGGTCGGGCACGTCGAGCGCCGCGTCGCCGCGCGCATCGAACGACAGCAGCAGGGCGAGCTTGTCGG
CATCCCCCGGGTGACGCGACCATTCCGACAGGGCGCGCTCGTGCGAGCGGTCGAGGGCGATCACAAGGTC
GTTGCGGTCGAAGTCGTCGAGCGAGAACTGGCGGGCACGATGGCGGGACCCGTCGTAGCCGTGCCGGTCG
AGCGCGGCGAGGGTGCGCGAGTCGGCGCGCTCGCCGACGTGCCAGTCGCCGGTTCCGGCGCTCGCCGACA
GCACCCGGTCGCCGAGGCCCGCCTGCTCCGCGAACCAGCGGAAGACGACCTCCGCCATCGGCGACCGGCA
GATGTTCCCGGTGCACACGAACACGACACGGAAGGCGTCATCGGGGGTGGGCACCACTCCATTGTGGTGA
TCGGGAGGCCTTCTGCACAGACGGTTCTGCCGTGAGGTCGTCCCCGGTCGCTCGCAGCGCCTCTTCGCGG
GGGTCGTGGCGGCGCAGGATGCCGGTATGTCCGACTCTCTCGCCGCCCTCGAACGGGCGCTCGTGTCCTT
GACCCGTGCCGACGGCGAAGCGGTGCGGCTCCATCATTCGGCGACCCTGCTCGTCGGCGTCACCGACTGG
CAGGCCCGCGCCGCCGATGCGTTCCGCTCGTCGGTGGAGCAATGGGTGCTCGATCTGGTCGGAGTCACGG
TCGACATCGATGAGGTCAAGGGCGATGTGCGCCGCGAGCGGTTCCGGCTTCTCGAGTGGGCGGCGGCCGG
CTGATGGGCGACGACGGCTTCGACATCCGAAGCGGTCGCGTGATCGCGATCGACACCGCCGATCTGCGGC
ATGCGGCCGCGCTGTTCGACGACGCCGTGGCCGACGCCGGCCGATTGCGGAGCTCGGTCGCCGATGCCGC
GTCGAACCTGTACTCGTCGCCGGCGAGTCCGATGGCGCAGCGGCTGATCGGCCGCGTCGACGGGATCATC
GCGCGCGGCGGCGAGCTTGCAACCGGGCTTCGGCAGGCGGCGTCGATGTACGAGCTCGTCGAGCTCGACG
CCCGGCGTGCGGCCGCCGCGGCGGCAGGCGACGCCCGCGGCGCCGAGCGTCTGGGCCGAGAAGCCGAGCG
CCTGGCCGAGAGCGACCCGCACGCGGCCGTGCTGGCCGACGCCGCGCGGATGTCGGCACCCGACCCGCAC
GCCGATGTCCTCCGGCAGCTCGCGCTCGGAGGCCTGCCGTTCGGCGCGCTCGGACTGCTGGCCTTCAGCC
TGGGCGCGACGGCTCTCGGTGGCGTGAAGGTCGCCGGGCTCGGCGCCGTTCCCCACTCGAGCCGGCTGCG
CCCCGGGGCGCCCCGACCCCGGGTCACCCTGGTCGAGGCCGCGCCGGGCAGCGCTCCCCGAGCTCTGCGC
GATGTCGCTCGGCGCATCCCGACGGGGGGACCGGGCGGCATCCGGGTCGAGAAGTACACCCTGCCGGGCG
GCGGGCACCGGTTCGCGCTGTACCTCTCGGGCACCCGCACCCTCGGCGGTCCCGGCGTGTTCGATGTCGA
GGCGAATCTGCGGGTGTACCTCGGCCAGGAGTCGCAATCGTACGAGGCGGCGCGCATGGCGCTCGAGCGC
GCGGGCGCGCGGCCGGGGGACAGCGTCATGGTGAGCGGTCACTCGCAGGGGGCGATGATCGGCAGCCGGC
TGGCGCTGGAGGGCGAGTACGACGTGCCGGCGTTCGTCGGCTTCGGCAATCCGATTCAGGCCGACCTCGG
```
