## Supplemental File S2 for "Branched chain fatty acid-rich diet promotes lipid droplet enlargement and impacts organismal health in *Caenorhabditis elegans*" (part 2 of 3)

```
CGAGAAGACCCTGCAGGTCGATGTCCGGCACACCGACGATCCGGTGTCGGCGCTCGCCGCCGGCGGCCAC
GACGCCGGTATCGGGGCGCCGGGGAGCTTCGTCGCCGAGCGCTCCGCCGACCCGCTGCCCTCCTTCGACG
ATCTGAAGGTCGCCGTCCATCAGATGGATGTCTATGCCGCGTCGGCGGGGATGCTCGACGCGTCGACCGA
CCCCCGCATGGAGGTCGTGCGCGAGCGGCTGCGGGAGTTCGGCGCCGCCGAGTCGGTCGAGGTGTTCGTC
TTCGACGCCGAATCGGCGGTCAGCGCCGCTTCGTCTGCGGGCGAAGGATGATGCCGAAGATGAAGTTGAT
GATCGAGATGATGAGCGCGGCGACCACCCCGAGCCAGAACGACTCGACCGTGAGGCCCCAGCCCCACCAC
TCGGTGAACCATCCGGTGAGCCAGAACAGGAACCCGTTGATGACGAGGGAGATGAGGCCCAGAGTCAGGA
TGTAGAGCGGGAAGGCGACGATCTTCAGGATCGTCCCGATCACCGTGTTCACGATCGCGAAGACGGCCGC
GACGGCCAGCAGACTGAGAACGAGCTGGAGCGTCTCGCCCGGCGCGAACGGGGTGACGTCGACCCGGAGC
GGATCGATGAGGGTCACGACCCAGATGGCGAACGCGTTGATCACGACGCGGATGAAGAAGCGCATGCCCG
CAGTCTCCCACGGTGCTCCCTCGTCGGTCGAGGAACGAGCCGGAGCGCGGGCTCGTAGACTCATCGCGTG
ACCGACATCCCCGTGCGCGTTCGTCCCGAGATCGCCGCCCTCCCCTCGTACACGCAGGGCAAGCAGGCCG
GCGCCACGGCGTACAAGCTCTCCAGCAACGAGAACCCGTTCGACCCGCTCCCGGGCGTCATCACGGCGGT
GCAGGCGGCGACGGCGTTCAACCGCTACCCCGATGCGCTCGCCGGCCGGTTGCGCGCGCGGCTCGCCGAC
CGGTTCGGCGTGAGCACCGATCACGTCCACATCGCCGCCGGTTCGGTGTCGATCCTCTATCAGCTCGCCC
AGGCGACCGCGAGCGTCGGCGATGAGATCGTGCTGCCCTGGCGCTCGTTCGAGGCGTACCCGGGCATCGT
CACGGTGACCGGTGCGACCGCCGTGATGGTGCCGCTGACGGATGCCGCTGAGAACGACCTGCCGGCGATG
GCGGCCGCGGTGACGGCGCGCACGCGCGCCGTGTTCGTCTGCACGCCCAACAACCCCACCGGCACCGTCG
TGACGCAGGCCGCATTCGACGCGTTCCTCGCCGCCGTGCCGAGCGACGTGCTGATCGTCCTCGACGAGGC
CTACGCCGAGTTCGTCACCGCGTCCGACGCGGCCTCGGGGGCGAAGGTCATCGCCGCCGGTCACGACAAC
GTCGTCGTCCTCCGCACGTTCTCGAAGGCCTACGGGCTCGCCGGGCTCCGCATCGGGTACGCCATCGGGC
ACCCGCGGATCCTCGACGTGGCACGGAGCGCCGGCATCCCGCTCTCTGTCACCGCTCAGGCGGAAGCCGC
CGCACTCGCCAGCCTCGACGCCGAGGAGGAGCTGCACGAACGTGTCGCCGCGGTCGCGGCGCGCCGCGAC
CAGCTCGTGTCGCGCCTGCGCGAGGTGGGCTGGGACGTTCCCGAGGCACAGGGCAACTTCGTCTGGCTGC
CGGCGGGCGACCGCTCGCTCGAGGTGGCCGCCGCGTTCGAGGCGGCCGACCTCGTCGTGCGCCCGTTCGC
CGGTGACGGCGTGCGGGTGTCGGTGGGCGAAGAGGAGTCGGTCGAGCTGGTCGTCGCCGTCGCGGCATCC
GTCGTCAGCTGACTCACGACACGACGTTCCCTCCGCAGGCCGGCGGTCGCGCCGGCCTGCGGAGCGGGGT
CAGCGGCGCTTCGGCGTCTTCAGGGCCCGGACGAACAGCGTCTCGGTCTGTTCGAGCGCCATGCCCTTGG
TCTCGGGAATGCGCCATGCCACGTACGCGAACGAGAGCGCCGCGAACAGCGCGTACATCGCGTAGGTGAG
CGGCAGCGACCAGGTCGACATCGCGGGGAACGAGACGGTGATGAGGAAGTTCGCGACCCACTGCGCCGCG
GCGGCCACACCGAGGGCCTTTCCGCGGATGCGGCTCGGGAAGATCTCGCCGAGGAGTACCCACACGAGCG
GGCCCCACGAGGCTCCGAAGCCGACGACGAAGAGGTTCGCCGCGACGAGGGCGACCGGCCCCCACGCGCC
GGGGAGCGAGGGTTCGCCGTCGACCTCGACGGCGAACGCGAACGCCAGCGCCATCGTCGCCAGCGACAGG
GTCATCAGCACCGACCCGGTGAGCAGGATGGGCTTCCGGCCGATGCGGTCGACCAGCCAGATCGCGACCA
GGGTGACGACGACGTTCGTGACCGAGGTGATGACGCTGATGAGGAGCGAGTTGCTCTCGTCGAAGCCGAC
CGCCTTCCACAGGGTCGTCGAGTAGTAGAAGATCACGTTGATGCCGACGAACTGCTGGAACGTCGACAGG
ATGATGCCGACCCAGACGATGCCCTGCAGGCCGAGCACCGGTCCGCGCAGCGACGCGCTCTTGCCCTTGC
GGTCTTCGTCGATGGCGGCGCGGATCTCGTTGACGGACTTGTCGAGATCGGCCGGGGGGACGAGCCGCGA
GAAGATCTCGCGGGCCTCATCGGTGCGCCCCTTGGCGAGCAGGAAGCGGGGCGATTCGGGCATCGTGAAG
GCGAGGATGCCGTAGACCGCCGCCGGCAGGATGCCGACCAGGAACATCCACCGCCAGGCCTCGAGCCCGA
GCCACAGCTGCTCCGATGCGCCGCCTGCGGCGCCCGCGAGCACCGCGTCGGAGAGCAGGGCGGCGAAGAT
GCCGAGCGTGATCGCGAGCTGCTGGAGGGAGGCCAGGCTGCCGCGGATCTGCCGGGGTGCGATCTCGGCG
ATGTAGGCGGGAGCCACCACCGAGGCGATGCCGATGCCGATGCCGCCGATCACGCGCCACACGATGAGGT
CGGGGACGCTGAAGGTGAGGCCCGAGCCGATCGACGACACGAGGAACATGACGGCGCCGAGCATCATCGT
CTTGAGGCGCCCCCAGCGGTCCGACAGCGCTCCGGCGATGATCGCGCCGACCGCGCAGCCGAGGAGCGCC
ACGGCGACGACGAACCCGGTGAGCACGTCGTTGAGCTCGAAGTTGCCCTCGATCGCATCGACGGCGCCGT
TGATGACGGAGGAGTCGAATCCGAAGAGGAAACCGCCCACCGCCGCGGCGATGGACAGGGCGATGGCGCG
ACGCCCGTACGGGCTCTTGAGCGAGAAGGCGTCGTGTGGAATGGTCCCGGTTGTGCTCACGAGCGTCGAG
GTTACCCCTGCCCGCGCATGACGCGGACGGTCTTGCGTCCGCGGAGAAATCCGATACGGGGGCCGTGCGG
GTGGTCGAGGAACCCGTGCGTCAGACGTCGGTGAAGCCCAGCTTCGCGGCGCCCCGGGCGATCCACGGAT
GCCGCGAGAAGGCATCCCACACGAGGGTGGAGCCGAGCGCGGCAGCGCCCAGCAGGGCGGTGGCCCCCTT
GTTGAGCCCGTAGCGCGGCTCGGCGTACCAGGATTCGCTCCCCTCGAGGTTGACGCCGTCGGTCGCGCCC
CATTCGTTCCACGCGCCGGGGTGCTCGTCGCGCAGCACGCGGAGGGCGGGCGCGACCTCCGCCGGAGCCA
GCGGCAGCGCGCCGAACAGCGACACCGGCGGGATCGTGCCGTCGCCCCGCGGTTCGTGCGACGACGGCCG
GGCGCCGTTCACGACGTACCCGCCCGGGCCGAGACCGGCGGCGGGACCCCAGAGGCCCGCGGCGAACGTG
CGCCACGTGCTCGCCTGGTCGGCGCACCACGCCTTCGAGGCGAGAGAGGCTTCGCGGGAGTTCGCCCACC
AGTCGCGCCCGTCCTTGTCGCGCACGCGCTGGAACGGGAAGAACGCGAGGGGAAAGTGGTAGACGAAGAG
CGTTCCGGCCGGTTCGTGGACGCACTCGTGGCCGCCGTACTCCCCGACCGGTTTGTCGAACCCGTCCCAC
AGCGCGTGCGCACGCTGCTCGGACACGTCGGGGTGGCCTGCCGCCAGCAGGTACATCGTCAACTGCTCGG
CGGTCATGTCCCACGCGCTCACGAACCCGTCGTCGTCGGCGCCGTCGGCGTAGTCGTCGCCCTTCGATGC
GACCCACGCCATCCGCAGCACCGTCCGTCCGTCCGCGCGCTCCTGGGCGAGCCAGTTCCAGTCGATGCGG
GTCAGCATCCGATCGACGGCATCGCCGATCTCGGCGTCGTCGGAGAAGAAGGATGCCGCCACGACGGCGC
CGCAGAGCGCCAACGCCGTGTCGATCGTCGAATACTCCGACTGTCCCCGCCGCTCGCCGGTGCCGGCATC
CACGAAGTGCGCGAGGAACCCGTTCTTCTGCGGGACGACGTGCTCGAGGGTCTCCATCGCGCCGCGCACG
CGGGCGTGCACGTCGGAGCGGTCGAGCAGGCCGCGTTCGACGCCGACGCACCAGGCCGCCAGGGCGAACC
CGGTCGCGGCGACGGTCGCGACGTCCGGGAGGTCGTCGCGATCGAGCACCAGGCCGCAGCCGCGCCCCGA
GGGCGTGCCGTGCGCCCACAGCCAGCGGATCGAGGCGTCCACCTCCCGCTCGGTCAGCTCACGGATGTCG
GCGGGGAGAGTGATCGTCATGCGGCGGACCTCTTCTCGAAGGGGTTCGGAATGGCGTCGAGAAGCTGACG
GGTGTACTCGGCCTGCGGGTTGTCGATGACCTGGTCGGCCGGACCCGACTCGATGAGGGCGCCGTCTTTG
AGGACGAGCGCGTGGTTGGCGAGACTCTTCGCCGAGAGCAGGTCGTGGGTGATGTAGAGCATGCCCACGC
CGTGGTCGGCGACGAGCGATTGCAGCACTTCGAGGATCTCGGCGCGGATCGACACGTCGAGGCTCGCGAT
CGGCTCGTCGGCGATGATCAGCCGCGGCTCGGCGGCGAGGGCCCGCGCGATCACCACGCGCTGCCGCTGG
CCGCCCGAGAGCTCGTGCGGCAGCCGCCCGATGAACCGGCCCGCAGGCGTGAGCCCGACCGTCTCGAGCA
GGCTCGCCGACCGTTCGATCGCTTCGCGCCGCCCGACGTGGAGGAAGTTCACGAGCGGCCGCGACAGCGA
GTACCCGACGGTGAGGGTCGGATTGAGCGCCGCGTACGGATCCTGGAACACGTACTGCACGTTCCGGCGG
TACTCGCGGGCGACCTTGCCGTGCAGCTTCGCGATGTCGTGCATCTCGCCGTCGGTCTTCGCGGCGTAGC
GCACGCTGCCCGACGAGGGCACGTCGATGCGCGTGAGGATGCGCGCGATCGTGGACTTGCCCGACCCCGA
CTGTCCGACGAGCGCGGTGACCTCGCCTTCGCGAAGCGTGAACGAGACGTCGGCGACCGCGTCGACGTAC
TCCGTCTTCATGCCCTGTCGTTTGGCGAAGCGCCGCCCGAGGCCGGTGACCTCGAGCACGGTGCCGTGTT
CGACGGGTGCCTCCTCGGCGACCGCGTCGGGTTCGACCAGCTCGGCGCCCTGGTATCCGGCGACGTCCTC
GCCCAGCAGCTCGGCGTACGACCCGACGAGGTGGATGGAGTACGGATGCTTCGGCCCCGAGGTGACGGCA
TCCGTCGCCGTGATGTCCTCGACGATCTCACCCTCGTACATGACGGCGACCCGGTCGGAGAAGTCGAGCA
ACGTGCCCATGTCGTGCGTGATGAGCACGGCGCCGAAGCGCTCCCGCTCCTGCAGCTCGCGGATCTTGTC
GAGGATCGACTTCTGCACGACGACGTCGAGGCCCGTGGTCGGCTCGTCGAAGAGCACGAGCTGCGGCTGC
AGCGCGAGGGCGAGGGCGAGGTTCACGCGCTGACGCATACCCCCCGAGAGCTCGTGCGGATACATGCTGA
GGAACCGGGTGTCGACGCTCACCAGGTCGAAGAGCTCTTCGCTCCGGCTCCGGATCTGCTCCGTGGTGAG
GTCGGTGTGCTCGTGCATCACATCCTCGAACATGCGCCGCACCCTCACCACCGGGTTCAGGGAGTTCATG
CTCGACTGGAACACGGTCGACACGTACGACCAGCGCAGCGGGCGGAGGTCTTCGCCGCTGAGATCGGTGA
CGTCGCGGTCGCCCCAGTGGATCGTGCCCCCGGTGATGCGCCCGGGGCTCCGGAGCAGCTTCAGCACCGC
CTGGGCGAACGTGGTCTTGCCCGATCCCGATTCGCCGGCCAGCCCGACGAACTCACCGGGGCCGACGTCG
AGCGACGCCTTCTTCACGGCGTCGACGGCGGGGCCGACCTTCGGCCGGTACTGCACCGACAGGTCGCGGA
CGGACAGGACGGATGTCGCGGTGGTCATGACTTCTCCTCCTCGCGCAGGTGGGGGTTGCTGAGCATGTCG
ACGCCGAAGTTCACGAACGTCAGCGACGTCATGAGGAGGGCGAGCATGACGCCGGGCGCGACGAGCCAGA
CCCACAGGCCCTGCACGAGGGCGCCGTTGGCGTTGGCCTGAGCAAGCATCTGACCCCAGCTCACGGTGTT
CGGATCTCCGAAGCCCATGAACGACAGGCCGGCCTCGGCGGCGATCGCCGCCGTCGCCGCACCGATGAAG
CCCGAGACGATCAGGGACGACATGTTCGGCATGATCTCGCGGAAGACGATCCGCAGCATCCCGTCGCCGC
CGAAGCGGGCGGCCGTGACGTAGTCGCGGTTGCGCATCGAGATGATGAGCGATCGCATCTCGCGCGACGC
TCCGGCCCAGCTGGTGATCGCGATCACGAAGACGAGCAGGCCGAGGCCGCGCGTCTCGCTGTAGGCGACG
ATGACCATCATCAGCGGCAGCACCGGGATCACGAGCGCCAGGTTGGTGAGGAACGACAGCACGTCGTCGA
GCACGCCGCCCTCGCGGTAGCCGGCGAGCAGGCCGACGACGATCGCGATGACGATGGTCGCAAGCCCTCC
GAGGACGCCGATCGCGAACGAGAGGCGCGTGCCGTGGACGAGCTGGGTGCCGATGTCGTACCCGAGGGTG
TTCGTGCCCATCCAGTGCGCCCAGCTGGGGTCCTGGGACGGGGCGAAGCTCGCATCGGTCGGGCTGTACG
GCGTCAGCAGGTCGGCGAAGATCGCCGCGAGCATGAACACGAGCAGCATGACGATGCCGACGCGGGCCTT
CCGGCTCGACCAGATGACCTGGTACCAGCGGGGCGGGCGGACGACGGCGACGACCTCCTTCGTCGAGGCG
TCCTCATCGGTGATGCGACGCCGGAAGGTGCGCACGGGCTCCGTGCGAGCGGGCATCGTCGTCGACGCCG
GTTGGGGCATCGACGCGGGCTGGGGGATCGGGGTCTCTTCACTCATGACGGTTCACCTGCCTTTCACGCC
GTGGCCCGGCGGGCACGGGGGTCGATCAGCGGATACAGCAGGTCGACGATGAAGTTCGCCGTGAGGACGA
TGACGATCGTCGCGAGAAGGATCGCCTGCATCAGCGGGAAGTCGCGGTTGCTGGTGGCCTCGCCCATGAG
GCGGCCCATACCCGGGTAGTCGAAGACGGTCTCGATGAGGATCGAGCCGCCCATCAGCACGCCGAGCGAC
AGGGCGAACCCGGTGACGACGGGCAGGAGCGCGTTGCGTGCGGCGTAGCCGAGGGCGAGCGTGCGCTCCC
GGAGGCCGGCGGCCGCGCCGAGGCGGATGTAATCCTCGCCGAGCACCTGCACCATCGTGTTGCGCATCGA
CAGGATGAACCCGATCGGCGCCGTGACCATGAGAGTCAGCGCCGGGAGGAAGCCGTGCGAGATCACGTCG
GCGATGTGCTCGGGCGTACCCGGATCGGTGTAGCCGTAGCCGCCCGCCGCCGGGAACCATCCGAGCGTGT
AGGCGAACAGGAACAGGATGATGAGCCCGATCCACACCGACTGCAGATTGCCGACGAAGGTCGACCCCAC
CGAGATCGTCGCGTCGAAGCGGCTGTTGCGCCGCCACGCGGCGATCGCGCCGAGGACCGTGCCGATCACG
AACGACAGGATCTGCGTCAGACCGACGAGCACGAGCGTCCAGGGCAGCGCTTTGCCGAGCACCTCGATGA
CGGGCGCCGGGAAGTACGTGAAGCTGATGCCCAGGTCTCCCGCGAACAGCTGCTGCAGGTACTGCCAGTA
GGCGATGAAGACGTTGTCGTCGCCGTAGCCGAGCATCGCCTTGATCGCGGCGACCTGCGCCGGGTCGACC
TCGCCGCGACCGGTGAGCTGGGTCACCATGATCTCGGCCGGATCGCCGGGCTGGAGCCTCGGGATGATGA
AGTTCAGCGTGACGGCGGCCCACAGCGTCAGCAGGAAGTAGCCGGTCTTGCGGAGGTAGTACGTCACGAC
TCAGCCCTCCTCGTCGGATGCCGACGCGTCGCCCGGCGGGCGCAGCTCGGGCGCCAGGCGCAGCAGCTGG
TCGACGGGGTACGGGTTCTCGTCGCTCGGCCAGCCGACCGCGTTGTTGGTGCGGTAGATGAGCCGCGTGG
GGGCGTACTGGAGCGCGATGTAGGGGAACTCCGTCATGAAGACGTCGATGATCTCCTCTTCGATCTCCTG
AGCCCGGCCTTCGTCGGTGACGTTGGCCCACTCGTCGATCAGCGCGTCGACCTCGGGGTTCGAGTAGCGC
GCACGGTTGAGGAGGAGCTCCTTGTCGTGCGAGATCTGCGAGGTCTGCAGGCGTCCGCCGAGGTCGCGGG
AGCGCTGGCATCCGCCGCCGACGAAGTCGACGACCATGTCGAAGTCGCCGGATCGCTGCATGCCGTCGAC
GGCGTTCGGGTCGGTGGTGACCATCTTCACCTGCACGCCGACGTCCTTGGCGTTGCGGACGACCACGTCG
GCCATCGCGATGATGTCCATCCAGCCGGCCTGCACGCTGAAGACGAACGAGAGTGGCTTGCCCTCGTCGT
CGACGCGCCAGCCGTCGGCGTTCTTCTCGTAGCCGGCGGCATCGAGGAGCTCATTCGCGGTGTCGGGGTC
GTAGGGGATGTTCTCCTTGCCTCGCCACTTCTCGGGGATGTCCTGCTCCTGGTACGGCAGCAGCAGCATC
GTCTGGCTGGCCGGCTTCATGATCCCGAAGCTCGCGCGGTCGGTGATCGCCTCCCGGTCGATGGCGTGGG
CGAACGCCTCGCGGAACTTCGGATCGTTCAGCACCGGCCGCTCGTTGTTGAGCGCGAGCACCGTCGTGGC
GTCGGGCGGATAGAAGAAGTGCGCGTTCTCGGGATCGGGCGCGACCACCGAGCGGTTCGGGTTCGGGATG
TCGCCGCGGTAGAGGTCGAGCGCGCCGCCGCGGAGCTTCAGGGCACCCGAGTTGGCGTCGTACTGGCCTT
CCATCGAGATGCGCTGGATCTTGACCTCGTCGGCGTTCCAGTAGTTCTCGTTGCGGTCGAGGACCAGCCG
TCGGCCGTTGTAGTCCGACGGCGTGAAGGGGCCGGTCGCGACGCCCTTCGTGTCGACGAAGAGCGTCGGA
TCGCCCTCCGGTGCGTAGATGTGCTCGGGCAGGATCTTCATCGTCGTGAGGATCGCGTCGGTCTTCGGAA
CAGCCGCGCCGGCGAACTCCATCTCGACGGTGTGGTCGTCGGTCGCGGTCACCCGCTCGGCGGCGCCGCC
GAAGAACTCGCCCCAGACGCCGGCGCGGTCGGCGGCGGGGAACTCCTTGCCGACGTTGAACGAGTAGGCG
ACGTCGTCGGCCGTGAACGGTTCGCCGTCGCTCCACTCGACGCCGGTGCGGAGGTCGATCACGAGCTTTT
CGGGCGTGACCCACTCGTATCCGGTCGCGAGCCACGGAATGGCCTCGCACGTGAACCGGTCACGGATCAT
CAGGGGTTCGAACAGCCACGTCTGCACGGTGGCGTTGGGCGAGAGCCAGTTGTAGTTCAAGATGCCCTGC
ACCGAGCCGTTCGCCTCGGACGGCATCCGGATCTCGGCGATCATGCCCTCTTCGGCCGCGGGCGGTGCTT
CCAAGCCGACGTTCGCGCAGGCGGTCGTCGTCAGCAGTGCGGCTATCGTGGCGGCGCTCGCCGCCACTCT
CATGCGCTTTCTCATCGGAACCTCCTTGTTCCTCGAAGACCGGACGAGCCTCGCCCGGTCGGCGTCTCAG
GGTGTGCCCGGAGCGGGCGCCTCCGTCCGGCATCCGCAGGACTCGCGGATCACGAGCCGCGTCTCGAGCA
CCGTGTGGGGGGCGAGCTCTTCGCCGAGCGCCCCCGCAGCGGCGCGGGCGCCGAGCTCGATCACGGGCTG
GTGGACGGTGGTGAGCCGGGGGGAGGCGATCTCGGCGAGCGACTGGTCGTCGAACCCGGTGATCGCGACG
TCGGCGGGGATCCGGTGACCGAGGCCGGGCAGCGTCGCGAGCAGGCCGATGGCGAGCTCGTCGTTCGCGC
AGACGACGGCGTCGGGCAGTGGACTCTCGTGGATCTGCCGCGCCGCGAGGGCGCCGCTGCGCACGTCGAG
CCCGTAGCGGAGCGGCTCGGCGGCCTCGGTGAGCCCGTGCTGAGTGAGGGCATCGCGGAATCCGTCGTAG
CGCATCGTCGTGTCGGGGGAGCCGCTCGGCTCGCCCACGAACTGCAGCCGGCGGTGCCCGTGCACCTCGA
TGAGGTGGCGGGTGAGCTCGGCCGCGGCCGCGCGCCCGTCGGTCGTCACGGAGGGGGTGTTCTCGCTCTC
GCCGGCGACCACGACGACGCGGCCGCTCTTCGCCAGGCGGGAGATCTCGTCGGCGGGCACGGTTCCGCCC
GCGATGATGAGGCCGTCGGTGCGTTCGGCGAGCTGCCGCACGGATGCCACGGCGTCGGGCCGCAGGTGCG
TGCCGAGCACGTTGATGGCGACGCCGCGTTCGACGGCGACCGACTCGGCACCCTCGATGAGCGCCGCGAA
GTACGGGCCGCCGAGGCCCGGGAGCACGATGCCGAGGGTGTTGGTGCGCTGGTACGACAGCGCACGGCCG
AGCGAGGAGGGCGTGTAGCCGAGGCGATCGATCGCCTCCTGCACCCGCTTCTTCGTCTCGCCGGTGACGC
GGGGATCGTCGTGGGTCACGCGGGAGACCGTCGCGACCGAGACGCCGGCGTCGCGCGCGATGTCGCGGAT
GGTCGGGCGCGCCGGCGCCGCCTGCGGGGCGGACTCGCGGCTGCGGGTGACGGAGCGGTCGGGGCTCATG
GTCCCGCCTCACCTCCTCGTGAAGATCCGGGTGGATCCGGCGATGTAACCGGATACATCGCCGACTGTAG
CGGATGGTAACCGGTTACATCAAGACCCCGACCGCGGGATGCCGACCGGCCGCCCGTCAGGACGACACGG
CGCGGAACGCGTCGCCGAGCCACCTGTCGTAGGCCGCCCAGGCATCGGCCTGGGCGGCACGGATCCGATC
GATGTGCGCCGTGAGCGCACCCGTGAGCGTGAACCATTCACCGCCCTCGCGGAGGTCGGCGAACTCGCGA
TGCCGCTGCTGCTCGAGGGCGCGGCCGCCCGGCTCGAAGGCGAGCAGCTCGTCATGGCGGATGGCCCGCA
GGCGGGCGCGTGGTGTCGCCGACGTGCCGATCTTCACCCGGTCGGCGTAGCGCAGGTAGTAGACGACCTC
GACGCGGGGCCGGGGGAGGTCGGCATCCGGGGCATCCCCCCACCGCCACCCGCACCGCGCGCAGTGCCGG
ACGCCCTGCGGCGCCGCCCCGGTCGTCCCGCCGCAGACGCGGCAGGGCCCGGGAAGCTCCTCGAGTGGCG
TGGTGTCGGGCACCGGACGATTCTCGCTGCCGGGTGCGACACCGTGCGCACCGCACTGTTCCCTCCTGGC
GGTGCGGGTCAGCCGGTCTGGTGGGCGGCGAGGGCGTCGCCCAGGGCCTGCCGCACTGCGGTGACGGCGA
CGCTCTCGCGCGACGACGACCGCATCGCGGCGAAGATCTCGCGTACGGGCGCTTCGGGGAGATCGACCAG
GCGCACGCTGTCGCGCTCGCCCGACCAGACGAGGTCGGGCAGCAGCGCGACGGCGTGCCCGGCGGCCACG
AGGCGCACGTGCGCGATGAGGTCGGTCGCCACGTGTCGCACGTCGGGCTCGAATCCCGCCGCCCGGCACT
GCTGCACCGACCACTGGTGCACGGCGGTCCCGGCGGGCTCCATGACCCACGGGCGGTCCCGGAGATCGGC
GAGGGATGCCGCGTCGTCACCGGGCGGGAGGACGAGGCGGATGGGGTCGGAGCCGAGGAGTTCGCGCACG
ATGCCGGGGCGCAGCTCCCGCGTGTGTCCGGGGTACTGCTCGGCCACGACGAGGTCGAAGGTGCGCGCGG
CGAGCTCGAACAACGCCTCCTCGGGGGCGCGCTCCGTCATCTCCACCCGCAGGTGCGGCAGCCGGTCGGC
GAGGAGCGAGAGCGCGTGCGGCACGAGCGCCTCGGCGGCCGTCGGCATGACCGCGATGCGCACGAGGGGG
CGGGTGCGCGGCGACGACTGGAGCTCGAGCGCGATGGCCTCGTCGGCTTCGATCGCCCGCGCCGCGTGCT
CGGCCAGCAGGCGCCCGTGCGCGGTCAGGCGCATGCGCCGGCCGTCGGGCTCGAACAGCGGCGCACCGGC
CTCGCGCTCGAGCAGCGACAGATGCTGCGACACGGTCGAGGCGCTGTACGAGAGGGCGGCGGCGACGTCG
GCGATCGTCCCGCGCAGGGCGAACTCGTGCAGCAGGCGCAAACGGTGCAGGTCGAACACGACGGCTCCCT
CTTTGTTCGGCTGAGCCGAATGGTCATCATCGTAAACCGTCGCTTCTCTCTGAGCATGCCGAGCCTCACA
CTGAGCGGTGACGCACCTGTGGAGGCTTCTATGACGCTCGCATCCCCGGCACCCTCGGCCACGGATCTCA
CCGACCTCGCCGACGATGCGATCGCGCTCGTCCGGTCGTGGCTGGAGGTGAGCCGCGGCATCCCCGTCGA
CGCCGCGGCGGGGCGCCTCGCGGGCGTGCTGAGCGACCCCCACGGGCTCGACTTCACGGTCGGATTCGTC
GACGGCGTCGTGCGCCCGGAGGATGCCGCGGTGGCGGCCCGGAACCTGCGCGCCCTGGTGCCCCTGACGC
CCCGGTTCCTCCCCGCGCCCCTCAGGGCGCTCATCGCGCTCGGCGGAGCCGTGGCGCCGCTCGCGCCGGG
CATCGTCGTGCCGATCAGCCGCCGGGTCCTCCGCTCGATGGTGCGACACCTCATCGTCGACGCGACCGAC
GCCAAGCTCGGCGCCGCGATCGCGCGCATCCGCGAGGGCGGCGGTACCCGGCTGAACGTCAACCTGCTCG
GCGAGGCCATCCTCGGCAGCGAGGAGGCCGAGCGACGACTCGCCGGCACCAGGCGGCTGCTCGCCCGGAG
CGACGTGGATTACGTCTCGATCAAGGTGTCGTCGACCGTCGCCCCGCACAGCCCGTGGGCCTTCGACGAC
GCCGTCGCGCACGCGGCCGGCGCCCTCGCCCCGCTCTACCGACTGGCGGCCGACGCTCCTGGCGGGGCGA
AGTTCATCAACCTCGACATGGAGGAGTACAAGGACCTCGACCTGACCCTCGCCGTCTTCACGTCGATCCT
CGAGCGTCCGGAGTTCCGTTCGCTCGAGGCGGGGATCGTGCTGCAGGCCTACCTGCCCGACGCGCTCGGG
GCCATGATCCGCCTGCAGGAGTGGGCAGCGCAGCGCGTCGCCGACGGCGGCGCCCCGATCAAGGTGCGCA
TCGTCAAGGGCGCCAACCTGCCGATGGAACGCGTCGACGCCGAAGCCCACGACTGGCCGCTGGCGACGTG
GAACAGCAAGCTCGAGTCGGATGCCTCCTACAAGGCCGTCCTCGACTACGCCCTCCACCCCGAGCGCACC
CGCAACGTGCGCATCGGCGTCGCCGGCCACAACCTCTTCGACGTCGCGCTCGCGTGGCTCCTGGCCGAGC
GACGCGGCGCCACGGGCGGTGTCGACATCGAGATGCTGCTCGGCATGGCCTCCGCGCAGGCCGAGGCCGT
CCGGCGCACCGTCGGATCGCTGCTGCTCTACACCCCGGTCGTCCACCCGGCCGAGTTCGACGTCGCGATC
GCGTACCTGATCCGGCGGCTCGAAGAGGGCGCGTCCCACGAGAACTTCATGTCGGCCGTGTTCGACCTGG
GCGCCGATGAGGCACTGTTCGCCCGCGAGCGCGAGCGGTTCCTCGGCTCGATCGCCGCGATGCCGACAGG
CGTCCCCGCGCCGCACCGGGTGCAGGACCGGAGCGCCGCCCCCGTGGCCGCGCCCCGCGCCGCGTTCGCG
AACACCCCCGACACCGATCCGAGCATCGCCGCGAACCGCGCCTGGGCCGACGGCATCCGCTCGCGCATGG
CGGGGTCGACCCTCGGCGACGAGATCGTCAGCGCGGGCGAGGTGACGAGCGCCGAGGCGCTCGACGCCGT
GATCGCCGACACCGTCGCGGCGGGCGCCGCATGGCGGGGCCTCACCGCAGCAGACCGCGCCGAGATCCTG
CACCGCGCCGGCGATGAGCTCGAACGCCGACGCGGCGCGCTGCTCGAGGTCATGGGCTCGGAATGCGGCA
AGACCCTCGAACAGGGCGACCCCGAGGTGTCCGAGGCGATCGACTTCGCCCACTACTACGCGCACTCCGC
CGTGCGACTGCACAAGATCGACGGCGCCGCGCCGCGTCCCGTCGCGCTGACGGTCGTCACCCCGCCGTGG
AACTTCCCGGTGGCGATCCCCGCCGGGTCGACACTCGCGGCCCTCGCGACCGGGTCGCCCGTCATCATCA
AGCCCGCTCCGCAGGCCGAGCGCTCCGCTGCCGTGATGGTCGAGGCCCTCTGGGCGGCCGGTGTGCCCCG
GGGCGTCCTCCGCTACGTGCGGGTCGACGAGGGCGACCTCGGCAAGAGGCTCCTCTCCGACCCCGCCGTC
GGCCGACTGATCCTCACCGGCGCCTACGAGACGGCCGAGCTGTTCCGCTCCTTCCGCCACGATCTGCCGC
TCCTCGCCGAGACGAGCGGCAAGAACGCGGTCATCGTCACGCCGAGCGCCGACCTCGACCTCGCCGCGAA
GGACGTCGCGTTCTCCGCCTTCGGCCATGCGGGTCAGAAGTGCTCCGCGGCCTCCCTCGTCATCCTCGTC
GGCAGCGTCGCGACGTCTGAGCGCTTCCGCCGTCAGCTCGTCGACGCCGTCCGGTCGTACCCCGTCGGTC
TCCCGGACGACGGGGTGACCCGGATGGGTCCGCTGATCGAGCCGGCGCAGGGCAAGCTGCTGAACGCGCT
GACCTCGCTCGAGCGCGGGCAGAGCTGGGTGCTCGAACCCCGCCGACTCGACGACTCGGGCACGCTCTGG
AGCCCCGGCATCCGGAGCGGCGTCGAGCGCGGCAGCGCGTTCCACCGCACCGAGTACTTCGGCCCGGTGC
TCGGCATCATGACCGCCCCGACCCTCGAGGACGCGATCGCCCTCGTGGGCGAGATCGACTACGGCCTCAC
GTCGGGCCTGCACTCGCTCGACGAGTCGGAGATCGACACGTGGCTGGCGTCGGTGCCGGCGGGCAACCTC
TACGTCAACCGCGGCACGACGGGGGCGATCGTGCAGCGGCAGCCCTTCGGCGGGTGGAAGCGCTCGGCCG
TCGGCCCCGGCACGAAGGCGGGTGGGCCGAACTACCTGATCGGCCTCACCGACTGGGCCGACGCCCCCGC
CGCCGCCGGGGCGGAGCGCCCCGACGCGCTGACCGCCGCCGCGCTCCCCGGCGTTCCAGGCGACGAGCGC
GCGTGGGTCGCCTCTGCGCTGGCGACGGATGCCGCGGCGTGGCGTCAGGAGTTCGGCGAAGTGCGCGACG
CGACCGGTCTGACGACCGAGCAGAACGCGCTCCGCTATCAGCCGGTGCCCGTGACGGTGCGCGCCGAGGG
CGGCCGCATCGGCGAGCTCGTGCGCGTCGCCGCGGCCGGCATCCGCACCGGAGCACCGATCGTGGTCAGC
GCGCCGACGGCCCTGCCCGCAGCGGTGGCGGCCTGGCTCCTCGGAGCAGGCGTCACCGTCGTGGTCGAGG
GCGATGCGCTGTGGTCGGCGCGCGTGCGCCGACTCGCTGCGTCGGGCGGACGGCTGCGACTCATCGGGGG
AGCAGTGAGCGACGTGACCGCGATCTCGGGCGGTGCGCCCTCGCTCGCGGTGTACGCCGGGCCGGTCGTG
TCGGCCGGGCGCGTCGAGATGCTGCCCTTCCTCCGGGAGCAGGCGGTGTCGGTGTCGGCCCATCGGTTCG
GCACTCCGCGCCGGTACGACATCCCGCGCCTCGCGGCGGCGACGTCGGCCTGACCTCTCGGCGCCGGGAT
CCGGCGGCCGTCAGACTCGCGCGGTGCCCGATACTGTCGGGGCATGGGCAAGCTCTTCGAAGGAATCGAC
GCCACGCTGGCCGCCTGGATCGAGGCGCAACCGCTGTGGTTCGTCGCGACGGCTCCGCTCGCGGAGACCG
GGCACGTGAACGTCTCGCCGCGCGGGCATGACACGCTGTCCGTCCTCGGACCGCGCCGTGTCGCCTGGGT
CGATTACACGGGGAGCGGCGTCGAGACGATCGCCCATCTCCGTGAGAACGGACGCATCTGCGTGATGTTC
CTTTCGTACGGCGACCGCCCGAGGATCGTCCGCCTGCATGGGACGGGCTCCGTCCTCCTCCCCGGCGATC
CCGGCTTCAGCGAGGTCGTCGATCGGCATCCCGAAAACCCGAGCACCCGTGCCGTCATCTCGGTCGAGGT
CACCAGGATCAGCGACTCGTGCGGGTGGGGCGTGCCGGTCATGGACGTCACCGAGGAGCGAGATCTCATC
CGCCGCCACGCCGAGAAGAAGGGCCCCGCGGGGATGGACGACTACCGGCGTCAGAAGAACGCGCTCAGCA
TCGACGGACTCCCCGGCCTCTAGGGCGCCCCGGCTCGGGCGAGGCGGCTCCGGCAGCCGGTCCTCGAGAA
GCTTGTTAGGGTTACCTAAGTAGGCGGGCGCTGCCCGCAACGCACCCTCCTACGAAAGGTTCGTCATGCC
GTCGCGCCCGTTCGGCCGTCTCGCCACCCTGTTCATCGCCTCGGCTGCAGCCGTCACGCTCCTCGCCGGA
TGCACGAGCGCACCGACGACCGAGGCGACGCCCGCCGCCGGCGAGGCCGCGACCCACGAGGTGACGCACG
CCCGGGGCGCGACCGATGTCCCCGACGCCCCGCGGCGCGTCGTGACGCTCGAGCCCCTCGAACTCGACAC
CGCCGTGGCCGTGGGCATCACGCCCGTCGGCGCGGCCGTCGCCAGCAACGTCGCCGGCGTGCCCGCCTAC
CTCGGCGTGGACGACGTCGCGCCCGTGGGCACGGTTCCCGAGCCCGATCTCGAGGCGATCGCCGCACTGA
AGCCCGACCTGATCCTCGGCACCGAGGCCCGCCACTCCGAGCTCTATGAGCAGCTGAGCGCCATCGCCCC
GACCGTCTTCATCGCGACGCAGGCCGACCCGTGGCGCGACAACGCGGCCCTCATCGGCGAGGCTCTCGGT
CGTGAGGACGAGGTCGAGGCGCTCCTCGCCGCCGTCGACGACCGGTGCGAGGCCCTCGCCGCCGAGTACG
ACGTCGCCGGTGAGACGGTGCAGCTCATCCGCCCCCGCGACGAGACCACGCTGAGCCTCTACGGCCCGGT
GTCGTTCGCCGGCAGCCTGCTCGAATGCGTCGGATTCACCATTCCCGACCGTGAGTGGGAAGACGGCCTG
CAGGCCGACATCTCGCCCGAGAACATCGCCGACGCCGCCGCCGACCACGTCTTCGTGACGACCGCCGATG
TCACCGACCCCACGACCCTGCCCGCCGCGATCCGCGAGAACACGCAGGCCTTCCCGGCGCCGACCCTCGT
CGACACCGCCTCCTGGGTCTCCGGCGTCGGCCCCCGGGGCGCGCAGGCCGTCCTCGATGACATCGAGGAG
TACCTCGACGAGACCCAGTGACCGGCCTCCGCGCGAGCGAGCGCACCGCCTCGTCCCCGCCGCGCGTCTC
GCGCGTGGTGGGCGGCGGGGCCGTGCTCGTCGTCGCGCTCCTCGTCTGCATCGCCCTCTCGCTGACGGTC
GGCGCGAATCCACTCGCTCCCGATGTCGTCCTCGCCGCCCTGCGGGGCGAGGGCACGCCTGAGAGCACCT
ATGTCGTGTTCGACCTGCGCATTCCGCGCACCGTCGCCGGCATCGTCGCGGGCGCGGCACTCGGCGTGGC
CGGCGCCCTCATCCAGGCGTTCACGCGAAACCCGCTCGCCGACCCCGGCATCCTGGGCGTCAATGCCGGG
GCGGCCCTCGCCGTGGCGCTCGGCATCGCCGTCTTCGGACTCCGGGACCCCGCGGCATCCGTCTGGCTCG
CCTTCGCCGGCGCGCTCGTGGTGACCGTCGCCGTCTACCTGATCGGCGCCTCGGGTCGCAGCGGCGCCGA
CCCGCTGCGGCTGACGCTCGCCGGGGTCGCGATCGGCGCCGTGTTCTCGGGGATCACGACGGGCATGACG
CTGAGCGACCCCGACGCCTTCGACGCGATGCGCAGCTGGAACGCCGGCTCCCTCCTCGGCAGCGGCGTCG
AGGTGATCGGCGCGGTCTCCCCGTTCATCGCGGTCGGCATCGCTCTCGCCGTGGTGCTCGCGCCGGGCCT
CAACGCCCTCGCCCTCGGCGACGACGTCGCCCGCGCCCAGGGGGCTCGCGTCGGCGGCATCCGCATCGGC
GTGATCGTCGCGGTCACCCTCCTCGCCGGCGCGGCGACGGCGCTCGCCGGCCCGATCTCGTTCGTCGGGC
TCATGGTGCCCCACATCGTCCGGTGGCTCTTCGGCGTCGATCAGCGCGTCATCGTGACCCTGTCCGCCCT
GCTCGCGCCCGTGCTCGTGCTGGTGTCCGACGTCCTGGGCCGGGTCATCATCGCGCCGGCCGAGGTGCCG
GTCGGAATCGTCACCGCGTTCGTCGGGGCACCCGTCCTCATCGCGCTCGCCCGGCGACGAAAGGCGAGCA
CCCTGTGAGCATCGACACGCGTCACGGGATGCCGCCCGGGATGCCGCAGCGCACCCATCCGCGCCGGGCG
GAAGGCCTCGACGTCGCCCATCGCCGCGTCGTCCTCCGGCTCGGGCGCGCGGCCGTACCCCTCCGCACGC
GCACCCTGATCGTCGGGGCGGTGCTGGCCCTCGTCGCGGGTGTGCTCGCCGTCGTCTCGCTCGGGCTCGG
CGCCTACGTGCTCACGCCCGACGCGGTCCTCCGCGTGCTGGCCGGGGGCGGCGAGGGCCTCGACCGGACC
GTCGTGATGGAGTGGCGGCTGCCGCGCACCCTCGCGGCGCTGACGATGGGCGCGCTGCTGGCGATCGCGG
GCGCCCTCTTCCAGGGCGTCACGCGCAATCCGCTCGCGAGCCCCGACATCCTCGGCCTCTCGAACGGCGC
CTTCACGGGGATGCTGCTCGCCCTGGTCTTCGTCTCGGCGAGCTGGCCCGCGCTCACCGTGGGAGCCGTG
CTCGGTGGCCTCGCGACCGCGGCGGTCATCTGGTCGCTCTCCCTCCGCGGCGGGCTCCACGGGTTCCGTC
TGATCGTCGTCGGCATCGGCGTCTCGGCGATGCTCGCCTCCCTCAACACGTGGATGCTGCTGCAAGTCGA
GCTCGAGACGGCGATGTTCGCCTCGGCCTGGGGCACCGGGTCGCTGAGCGGGGTCACGGCGGCGCCGCTG
GCCGGCGCGCTCACGTGCGCGGCGCCCTTCGTCGCAGCTGCCGCCCTCCTCACGCCGCAGCTCCGGCAAC
TCGACCTGGGCGACGATCTCGCCGCGGCATCCGGTGCACGTCCGCACGTGGTGCGCGCGCTCGCCCTGCT
GATCGGCGTCGTGCTGGTCGCGGCCGCGACCACGGTCGCGGGGCCGGTCGCCTTCATCGCCCTCGCGGCG
CCGCAGATCGCCCGCCGCCTCACCCGCACGCCGTCGCTGCCCTTCGCGGTGTCGGCTCTCGTGGGCGCAG
CCCTGCTGCTCGGCTCCGACATCGTCGCGCAGCACGTCCTTCCCGTCAGCCTGCCCGTCGGGGTCGTGAC
CGTCTCTGTCGGCGGCGCCTACCTCGTGCTCATGATCGCTCTGGAGATCCGCCGCCGTGCCTGAGACCCC
CTCCGCCCCCTCGCCGTCGTCGGGTGCCCCGCGCCTCGCCGCCGAGCACGTCACGCTGTCCTACGACCGC
GCCGACATCGTCGCCGACCTGTCGGTGGGCATCCCGCCCGGGTCGTTCACGGTCATCGTCGGCCCGAACG
CCTGCGGCAAGTCGACGCTCCTGCGAGGGCTCTCGCGCCTGCTGACCCCGACGCACGGGCGGGTCGTGCT
CGACGGCCGTGCGATCTCCGAGTATCCGGCCAAGGAGGTCGCGCGGCGCCTCGGCCTGCTGCCGCAGAGC
GCGATCGCCCCCGACGGCATCACCGTCGCCGACCTCGTCGGCCGCGGACGCTACCCTCATCAGAACCTCC
TGCGGCAATGGTCGGATGCCGACGAGCTCGCCGTGATCGACGCCCTCGACGCCACCGGCACGAGAGACCT
GTCGTCGCGCGCGGTCGACGAGCTCTCGGGCGGCCAGCGCCAGCGGGTCTGGGTGGCGATGGTGCTCGCC
CAGCAGACCGACCTGCTGCTGCTCGACGAGCCGACGACCTACCTCGACATCGCGCACCAGGTCGAGCTGA
TGGAGCTCCTCGCCGCGCTCAACCGCCGGGGCCGCACGATCGTGGCCGTGCTGCACGATCTGAACCACGC
TGCGCGGTACGCGAGCCACCTCATCGCCATGCGCGACGGCCGCATCGTCGCGGAGGGTGCGCCGGCCGAC
GTCATCACGAGCGAGCGCGTGCGCGAGGTCTTCGGCCTGGCCAACGTCGTCATCGCCGACCCGGTGACCG
GCGGGCCGCTGGTCGTGCCGCTCGGCGGCACCGGCGTGGCCGACCCGCACGCCGCAGGCCGCGCCGCCGG
AATCGAGGAGGGCGCATGACCGATCCGCGCCCCTGGGCCTACAGCGCATTCCGCGTCGAGGTGAGCGCGC
GCCGGCTGCTGAGCCCGCGGTTCCTTCGGCTGACCTTCTCGGGCGACGACCTCCGCCACTTCGCCCCGTG
GGGCGTCGACCAGCGGATCAAGGTCGTGCTGCCGATGGCGGACGGGACGATCGCCGATTTCGGTCTGCTC
GCCGAACCCACCCCGCACCCGTCCGACTGGTACGCGAGATGGCGGGCGCTTCCCGAGGGTGAGCGCAACG
TGCTGCGCACGTACACGCCGGCCGAGATCAGGCCGGAACGGGGCGAGATCGACGTCGACTTCTTTCTGCA
CGAGCCGGCCGGGCCCGCGTCGGCGTGGGCGCGCGCAGCCGAGATCGGCGAACGGCTCGTCATCACCGGG
CCCGACGCTCGAAACGGCTACACCGGGTACGGCATCCACTGGGCGCCCGGCGAGGCGACCCGGTTCCTGC
TGACCGCCGACGAGACGGCGTACCCCGCGGCGCGCAACATCCTCCGGAGCCTGCCGCCCGCGGCATCCGT
CGACCTCTTCGTCGATGCGCTCGACCTGGCCGACGACGTGCTCTCCGCGGCAGCGCCGAGCGGTGTCCGC
GTGCATGTGGTTCCGCGCGGACCGCACCCGTGCGACCGCCTGCAGGAGGCCGTGCGCTCCTGGAGCGCCG
CGTCGCCCGGGCTGGCGGGCGACCCCGGATTCTTCGCCTGGCTCGCCGGAGAGTCGGCGTCGGTGGCGGG
AGTCCGGCGGCTGCTCACCCGCGAGGTGGGCGTGCCGAAGGAGCGGGTGGCGTTCCTCGGCTACTGGCGT
CAGGGCGGGCCCCTCGTCGACTGACCCGTCGGCGCGGCGCGGCTCCGCCACGAACAGCCGCTGGATGTAA
CCGGATACATCGGGTATCGTCCCCGTGGTAACCGGTTACATCGGGTCCCGGTCGCGACGATGCGACCGGC
CGGGACTGCAACGACGCAGACAAGGAGCGACCGGATGACGACCCCCACCCTCGCGGACCGCCTCGACCGG
ATCGTGCTCTACCAGGCGTACCCGCAGAGCTTCGCCGACGCCGACGGCGACGGCATGGGCGACCTCGACG
GTCTCGCGGCGCGCCTCGACTACCTGCAGTGGCTGGGCGTGGATGCCGTCTGGGTGAACCCCTGCTTCGT
CTCACCGATGCGCGACGCGGGGTACGACGTCGCCGACTTCGATCACATCGATCCGCGCTACGGCGGCGAC
GCCGCGTTCGACCGCCTCATCGCCGAGGCCGACCGCCGCGGCATCGCGATCGTGCTCGACCTCGTCGCCG
GGCACACCTCCGACGAGCACCCCTGGTTCCGCGCCGCGGTCGACGACCCCCGCGACCACCGCTACGTCTT
CGCCGACGAGCAGGCCGACGGCTTCGAGGCGGTCCCGGGCCGTCGCGGCGGGTTCTACCGCCCCAACTTC
TTCGCCTTCCAGCCCGCGCTGAACTTCGGGTTCGCCCGCACGCATCCGGGTGAGCCGTGGCGGCAGCCGG
TCGATGCCGAGGGGCCGCGCGCCAACCGCGACGCCCTCGTCGACATCATCCGTGGCTGGTACGACCGCGG
GGTGCAGGGTTTCCGCGTCGACATGGCCGCCTCGCTCGTGAAGGACGATCCCGGCCACGTCGAGACGGCG
CGCCTGTGGAACTCCATCCGGCATCGCCTCGACGCGACCCACCCCGGGCGCATCCTGCTGTCGGAGTGGG
GCGACCCGAAGCGCGCGATCCCGGCGGGCTTCCACAGCGACTTCTTCCTGCAGTTCGGCGGCGACGACGA
CGGCCGGCCGCTCAAGTCGCTGGTCAACAACAACAGCGGCACGGTGCACGAGGCGTGGAATCAGACCGAG
GTCTGGGCGGATGCCGCCGGCACAGGTGACGCGGGCGACTTCGTCGCCGCCTGGCGGCAGGCCGCCGCCG
CCATCGCCGCCGACGGTCGGGGCGGCGTGGTCGGGCTCCCGACGGCGAACCACGACTTCACCCGCGTGGT
GAGCGGCCCGCGCGACGCCGACCAGGCCCGCTCAGTGCTCCTCCTGGCGCTCACCTGGCCCGCCCTCCCG
TCGATCTATTACGGCGACGAGATCGGCATGCGGTACGTGCCGGGGCTCGCGAGCGTCGAGGGGTCGTCCC
TCGGGCCGACCTACGAGCGGGCGGGCTCCCGCACCCCGATGCAGTGGGGCGATCTGGGCCAGGGCGGCTT
CGGCGACAGCGAGGGCGGTTCCGGCCCGGCAGAGGTCTTCCCCTCGCGATACCTGCCGGAGGACCCCGAC
CCGCAGCGTCCGACCGTGGCCGCGCAGCGTGGCGACGCGGCATCCCTGCTGCACTTCGTCCGTGCTGCGA
TCGCCCTCCGCCGCCGCGACGACCGCCTGTCGGCGCGGGCCGAGGTGGGCGTCCTCGGCACCGGGTATCC
GTTCGCCTACGTGCGCGGCGGCTCGCTCCTCGTCGCCCTCAACCCCTCCGGCGCGCCTCGCACCCTCGCT
GTCCCGGCATCCGATCCGGCCGAGGGCGACCCGGCGGTCGTCCTCGCGCACCGTGCGCGCCTGGCCGGCG
ACACCCTCCATCTCGACGCGTTCGGCTGCGCCGTCGTCGACCTGGCCCCGACCCCCGCCGCACCCGATGC
GGCATCCGATGAAAGGAACACCGCATGACGACGCACACCGGACCGACTTCCCCCGCCCCAGGTGGGTTCC
TCTGGGGCGCGGCCACGGCGGCGCACCAGATCGAGGGCGGCAATGTGAACACCGCCCACTGGGAGTTCGA
GCACGCTCCCGACACGACGGTGCAGGAGCCGTCGGGCGACGCGTGCGATTCGTACCACCGCTATCCGGAG
GACATCCGGCTGCTCGCCGAGGCGGGCCTCACGACCTACCGGTTCTCGATCGAGTGGGCCCGCATCGAGC
CCGAGAAGGGCATCGTCTCGCGGGCGCAGCTCGACCACTACCGGCGCATGATCGACACGTGCCGGGATGC
CGGTGTCACCCCCTTCGTCACGCTCCACCACTTCACGGTGCCGCGCTGGCAGGGGCGCGACGGCGGCTGG
TACGCCGACGACGTCGTCGACCGCTTCCGCCGGTACACCGAGACGGCGACCCGCATCCTCGACGACGTCG
ACTGGGTCGTGACGATCAACGAGCCGAACATGATGGTGAATCAGACCGAGGCGAAGATCGACACCGAGCA
GGGCGTCAACTTCCCCGGCCCGTCGCCGCACGTCGCACAGGTGATCGCCGAGGCGCACCACGCGTCGGTC
GAGGTGCTCAAGGGACTCGGCCACGTGAAGAGCGGCTGGTCGGTCGCGAACCAGGTGTACCAGGCCGTGC
CCGGCTACGAGAAGGAGCGCGACGAGTGGGGCTACTGGCGGGAGGACTACTACCTCGAGCAGGCCCGGGG
CGATGACTTCATCGGTGTGCAGTCGTACCTCCGCACGATCATCGGGCCCGACGGGCCGGTGCCCTTCGCC
GACGATGTCGAGCGCACGCTGACGGGGTGGGAGTACTACCCCGAGGCCCTGGGCCACGCTCTCCGTCACA
CGCACGAGGTGACCGGCGGCATCCCGATGGTCGTGACCGAGAACGGGATGGCGACGCAGGACGACCGTCG
CCGCATCGACTACACGACCGGGGCCCTCGAGGGAGTGTCGGCTGCCCTCCAGGGCGGCCTCGACGTGCGG
GGGTATCTGCACTGGTCGCTGCTCGACAACTACGAGTGGGGGTCGTTCCGGCCCACGTTCGGCCTGATCG
GGGTCGACCACGAAACCTTCGAGCGCACCCCGAAGCCGAGCCTCGCCTGGCTGGGCGACCTCGCCCGCCG
GGGCGTCCTGCCCGCCGGCTGACCGGGGCGCCGCCACGGGGGCGAGCCCCGGCCCGCCCATCGGGCGGTC
GGGGCTCGGGTCGTGCTCCCGGAGAGAGGCAGGCGCCGGATCAGTCGTCGATCTCGGTGCCGATGACCGC
GCCCGAGCCGTCGAGGGTGATCTCGACGATCTGGCGGTCGGCGGTGAGGATCGAGATGTCGAAGGGCGAC
CGGTTGTCGTCGTCGGCGTCGATGTCGATGATCCGTCCGTCGACCTCGCCGAGCGCCGCGGCCACCATCG
TGTCGAGCGTCTGCGCGTCGAGGATGCGCTCGGGGGCGCGGTCGTCGGCGTCGGCGCGCTCGGTCTCGCG
GACGACGGCCTGGCCGTCGGCGCCCACGAGGACCTCGGTCTCCGATCCGTCGGCGCCGCGGAGCGTGACG
TCCCAGCTGCCGTCGCGGTTCGCGTCGATCGCGGTGGGCTGACCCTCGGCGGCGCCCTGGGCGGCCGTCG
CGATGGCGCCGAGCTCATCGGCCGTCGTGGCGCCGAACTCGCCGGATGCCGCGGCGTCGCCGTCGGTCTG
CGGCGCTGCGTCGTCCGCTGCGTCGTCGTCCGCGCTGTCGTCCGTCGCGCTGCCACCGGTCTGCGCGGCG
TCGGTGGAGCCCTGGGCGGGGGCGCCGTCGGAGCGCTGGCCGCTGATGACGCCGCCGAGACGGTCGTCGT
CGTCCTGGTCGTCGGCCATCGAGGCGCCGATCGCGACACCGCCGCCGACGAGCAGGGCGACGCCGAGTGC
GGCTCCGCCGGCCATCAGGGCGGTGCGGCCGCGACGCTTCGCGGGCTTCTCGACGGGCGGGTCGGCGAGG
GGCTCGTAGGCCTGGGTCGGCGCCGTCGGGGTGGCTGCGGCGGGCGTGCGGTCGGGGGTCTCGGGGGTGC
TGTTGTTCTCGCTCATGTCCCTAGCGTGCCGGGGAGGCGCTGAAGCGTTCCTGAAGCGACCTGAAGCCCT
CTTCAGGAAGCGCTCGGCTCCCGCCGCACGGGCAGGCGAACCTCGAAGCGCGCTCCGCCGAGGGGCGCGT
CGCGGACGGTGACCGAGCCGCCTGCGGCGACGGCGACGCCGTGCACGATCGCGAGGCCCAGGCCGCTGCC
GCCGGCATCCCGCGCCCGGCCCTCGTCGAGGCGCACGAAGCGCTCGAACACCCGCTCGCGCTCCTCGGGA
GGGATGCCGCTGCCGTCGTCGTCCACGGTGAGCACCGCATGCGCCCCCTCGGCTCGCACGCCGATCGCGA
CCCGGGAGGCGGCGTGGCGGGCGGCGTTGTCGGCGAGGTTCCGGACGATCCGGCCCAGCAGGCGCTCGTC
ACCGGTCACCTGGACGGCGGTGATCGCCGACCCGTCGACGTGCACCCCGGCAGCGCGGAGCCGCGATACC
TCGGTCAGGGCGAGATCGTCGAGGTCGACGGCGGCGCGGCGCTGCGCCGCGCGCTCGTCGAGGCGCGTGA
GCACGAGCAGTCCGTCGACGAGGTCCTGCATCCGGAGGCCCTCTGCCGCGACGACCTCGGTGAGGTCCTC
GAGCGAGGTGGAGTCGGGGTGCGCCCGGGCCAGTTCGGCGTGCTGGCGCATGGTCGCCAGCGGCGAGCGG
AGTTCGTGGGACGCGTCCGACACGAAGCGGCGCTGGGCGCTCGCCGACGCGTCGAGACGGTCGAGCATGC
GGTTCATCGTCGTGGCGAGGGCGGCGATCTCGTCTCCGGATGCCGGCTCGGCGACGCGCCGGTCGAGCCG
GTCGGCCGAGATGGCATCGACCTCGGAGCGGATGCGCGAGACGGGGCGGAGGGCGCGGCCGACGACCCAC
CAGGTGACGCCCGCGACCAGGAGCACCACCAGCAGCGAGCCCGCCGCGAGCAGGAGCGCGACCGTGCCGA
GCGTGGCGTCGTCGTCGTCGACCGGGATGGCGACGACGAGTTCGGCGGTGGGCTCGGTGTCGCTCTCCGA
TTCGCTCTCTCCATCGACGACGTCGTCGTCGAGGCTCTCGGTGACGATCAGCACCGGGGCGCCGTCGTAG
GTGACGACCCGTCCGGCGGCATCGGCGGGGAGGGGGCCGGCATCCGCCTCCTCGGATGCCGCGACGACGC
GGCCGGTCTGGTCGACGATCTGGGCGATGTCGTCGTCGAGATCGGCGATCGCCCGCGTGCCGAGATCATC
GATCCGCGTCGCGATCTCCTCGGCGCGCGCCTCGCCGCCGCGGGCGGTGGCATCGCGGACGCTCGCCGTG
AGCACGCCCTCGAAGGCGAAGGAGCCAGCGATGAGGACGAGCGCGACGATGAGGGTCGCGGCGGCGGTGA
TCCGCGCCCGCAGCGAGCGGAGCCCCGGCATCCGTGCCGCCCCGGGCCCGCCGGGCGACCCCTCCGGCAT
CCGCTCGTCGCCGCGGGGACGCGGGAGGGGAGTGCGCTCAGCCACCGTCTGCCGCCAGACGGTAGCCCGC
GCCGCGCACGGTCTCGATCGCACCCCGGTCGAACGGACGGTCGACTTTGCGGCGGAGATGCCCGACGTAC
ACCTCGACGATGTTCGGGTCGCCGTCGAAGTCGTCGTCCCAGACCCCGGCGATCAGGTCGCGCTTGGAGA
GCACCTGACCGCGGTGACGCATGAGGTGCTCGAGGACCGCGAACTCCCGCGACGTCAGCTCGATCTGCGT
GTCGCCGCGCCAGACCCGGCGGGAGCCGGGGTCGAGGCGCAGGTCGCCGGCCTCGAGCGAGACGGGGCGC
GCGACGCCGCCGCGGCGGATGAGCGCCCGCAGCCGCGCCACGAGGACGGGGTAGGAGAAGGGCTTCGTGA
CGTAGTCGTCGGCGCCCGTCTCGAGCGCCTCGACCTGGTCCCACTCGCCGTCCTTGGCGGTGAGCATGAG
CACCGGGGTCCAGTTCTCCTCGGCGCGGAGCGCTTCGCAGACCTTCCATCCGCTCATGCCGGGCATCATC
AGGTCGAGCACGATCGCGTCGTACCGGGTCTCGCGGGCGCGCCACAGGCCGTCGACCCCGTTGTGGGCGA
CGTCGACGGCGAAGCCCTCGGCTTCGAGGCCGCGCCGCACGCCGTCGGCCAGGCGCACCTCGTCATCGAC
CACCAGTACTCGCATCGGTCCAGTCTGGCCGTCCGACGCTGAAGCCGCGCTGAAGCGGGCGGGTTGTGCG
CACCCGACGGCGATTCGCGGCATCCGTTGTCGATGTCTTGCAGAACGGACGGCACCGTCACCGTTAGCGT
GGGAGGGTGACCCCCTCGTTCGAGGCTCCGGCCGAAGCTCCCGACGTCATCCGCGTGCTCGCGGCCGATG
GCACGTTCGCGCCCTCCGCGTCTGCCGAGCCCTACCTCCCGCTCATCGACGCGCTCGCCGACGCCGACCT
CGAGACGTTCTACCGCGACATGGTGGTGGTGCGCGCCTTCGACCGCCAGGCGACCAACCTCCAGCGGCAG
GGTCAGCTCGCCCTGTGGCCGCCGTCGTTCGGGCAGGAGGCCGCTCAGGTCGGCTCCGTCCGCGCCGCGC
GCGCCCACGACCACATCTTCCCGTCGTACCGCGAGCACGTCGTCGCGACCGTCCGGGGCGTCGATCCGAT
CGACATCATCCGGCTCATGCGCGGCCTCACGCACGGTGGGTGGAACCCCGCCGAGCACCAGAACACCCAC
ATCTACACGCTCGTCCTCGGCGCGCAGACCCTCCACGCCACGGGCGTCGGCATGGGCCTCGTCTTCGACG
GCCGCACGGGCACCGGCGACGCCGACACCGACGAGGCCGTCATGGTCTATTACGGCGACGGCGCATCGAG
CCAGGGCGACGTCCACGAGGCCATGGTCTTCGCTGCGAGCTACCGCACGCCCCAGGTGTTCTTCCTGCAG
AACAACCACTGGGCCATCTCGGTGCCGGTCACGACCCAGTCGCGCGTGCCGCTGGTGCGACGCGGTGACG
GGTACGGCATCCCGTCGTTCCGCGTCGACGGCAACGACGTGCTCGCCAGCTACGCCGTGACGAAGCTCGC
CCTCGACGAGGCGCGCGGCGGCGACGGTCCTCGCGCGATCGAGGCGCTGACCTACCGGATGGGCGCTCAC
ACGACGAGCGACGATCCGACGAAGTACCGCACGTCCGACGAGGAGGAGTCGTGGGCTCGCCGCGATCCGA
TCGCCCGGATGCGCGCCTACCTCGAGGGTCGCGGCGCTGCCGCCTCGTTCTTCGACGGGGTCGATGCCGA
GGCCGCCGCCTACGCCGACGACGTCCGGGTGCGCACGAACGCGCTGGGTGAGATCCCCACGTCGACGATG
TTCGACCACGTCTACGGCGAGGCCCACCCCCTCGTGGCCGAGCAGCAGCAGTGGCTCGCCGGCTACGAGG
CATCGTTCGAGGAGGGCTCCGCGTGAGCGACATTCAGAACCTGACCCTCGCCAAGGCGCTCAACCTGGGG
CTCCAGGCCGCATTGCGAGACAACGACCGTGTGCTGCTGATGGGCGAGGACATCGGCCCGCTCGGCGGCG
TCTTCCGCGTCACCGAGGGCCTCCACGCCGAGTTCGGCCCCCGCCGGGTGCTCGACACCCCGCTGGCCGA
GTCGGGCATCGTCGGCACGGCGATCGGCCTCGCCATGACGGGGTTCCGCCCGGTGGTCGAGATCCAGTTC
GACGGCTTCGTCTTCCCGGCATTCGACCAGATCACCGCGCAGCTGGCCAAGCTGGCGAACCGGCACGAGG
GCGCGTCGTCGTTCCCGGTCGTCATCCGGATCCCCTACGGCGGGCACATCGGCGCGGTGGAGCACCACCA
GGAGAGCCCCGAGACGTACTTCGCCCACACGCCCGGCCTGCGGGTCGTCTCGCCCTCGACGCCGAACGAC
GCGTACTGGATGATCCAGGACGCGATCGCCTCGCCCGACCCGGTCATCTTCCTCGAGCCGAAGTCGAAGT
ACTTCAAGAAGGGCGAGGTCGACCTCGCCGAGCGCGCCATCCCGCTGCACGCCTCGCGGGTGGTCCGCCG
CGGCACCGACGTGACGCTCGTCGGGCACGGCGCGATGGTGACGACGCTGCTGCAGGCGGCGTCGCTGGCC
GAGAGCGAGGGCACGTCGTGCGAGGTCATCGACCTCCGCTCGCTGTCGCCGATCGACTACGGTCCGATCA
TCGAGTCGGTGCGCCACACCGGACGCATGGTCTACGCGCAGGAGGCGCCCGGCAACGTGTCGGTCGGCTC
CGAGGTCGCCGCGACCGTGATGGAGCGCGCGTTCTTCTCGCTCGAAGCCCCCGTGCTGCGGGTGTCGGGC
TTCGACGTGCCGTTCCCGCCCGCGAAGCTCGAGGGCCAGTACCTTCCCGACGCCGACCGCATCCTCGAGG
CCGTCGACCGCGCCCTCGCCTACTGACTGGAGCACCGATGAGCACGCAGTCCTTCCACCTGCCGGATGTC
GGCGAAGGCCTGACCGAGGCCGAGATCGTGCAGTGGCGCGTCGCGCCCGGCGACACGGTCGACGTCAACG
ACGTCCTGGTCGAGATCGAGACGGCGAAGTCGCTCGTCGAGCTGCCCTCCCCGTTCTCGGGAACGGTCGG
CGACATCCTCGCGGCCGAGGGCGACACCGTCGAGGTCGGGGCGGCGATCATCACGATCGCGGGTGCCCCG
AGCGAACCGGATGCCGCGATCGGAGCGTCGGAGCACGGGGAGAAGCCCGCCGAGGAGGCGAGCGGATCGG
TGCTCGTCGGCTACGGCACGGGCGGCGCGGTGTCCTCCCGCCGGCGCAAGCCGGCCGAGAAGCCGGTGAC
CCGCGCGGTCGGCGTGGTCGCCAAGCCCCCGATCCGCAAGCTGGCGCGCGATCTCGGTGTCGACCTGGCC
GACGTCTCGCCGTCGGGGGCTTCGGGCGAGGTCACCCGCGACGACGTCGTGCGGCACGCCGACCAGGCGT
CGGTGTTCCGCAATATCGCGACGCCCGACCTGCCCGTCGAGCGAGAGCAGTCGATCCCGGTGGGATCGGC
ATCCGCTCCGGCTCCCGTGGCGACCCCGGCGCCGGAGTCCGAGTCGGACACGCGCGAGGAGGCCATTCCC
GTCAAGGGCGTCCGCAAGGTGACGGCGAACGCGATGACCTCGAGCGCCTACACCGCGCCGCACGTGACGG
TCTGGACCGACGTCGATGCGACCCGCACGATGGAGCTCGTGAAGCGGCTGAAGGCATCGCCCGACTTCGC
CGACGTGAAGATCTCGCCGCTGCTGATCGTGGCCCGCGCCGTCATCTGGGCCGTGCGCCGCACGCCGATG
GTCAACGCGGCCTGGGTCGAGACCGGTGACGGCGCCGAGATCCGCATGCGGCACTACGTCAACCTCGGCA
TCGCCGCCGCGACCCCCCGGGGCCTGCTCGTGCCGAACATCAAGGACGCGCAGGACCTCAACCTCCGCGG
CCTCGCGCGGTCCCTCGAGAAGCTGACGCTGACGGCGCGCGACGGCAAGACCCCGCCGGCCGACCAGCAG
GGCGGCACGATCACGATCACGAACATCGGCGTCTTCGGGATGGATGCCGGAACCCCGATCATCAACCCGG
GGGAGTCCGGCATCGTCGCGATGGGAACGATCCGGCAGAAGCCGTGGGTCGTCGACGGCGAGGTGCGGCC
GCGGTTCGTGACGACGGTGTCGGGTTCGTTCGACCACCGCGTCATCGACGGCGACGGCATGAGCCGGTTC
ATCGCCGACGTGGCCTCCGTGCTCGAGGAGCCCGCGCTGCTGCTCGACTGATGGATGCCGTGATCGTCGC
CCGCGACCCTCTCCCACCAGGGGAGGGCCGCCCGTGACGTCGCCGCTGCGCATCGCGGCGTGGTGGGTGC
GCGACTACGCGTACGCCCTGGTGTGGCAGCTGCGCGGGGCCCTCAACCGCACCGACCCCCGCTCTTTCGC
CGGGGGCGAGAAGGCGCCGATCGTGATCCTGCCCGGGGTCTACGAGACGTGGAAGTTCATGCAGCCGCTG
ATCACCGCGGTGCACGATCGCGGGCACCCGGTGCACGTCGTGCCGGTGCTGCGGCACAACCGCCGCCCGG
TCGACGACGCGGCCGACCGCGTGATCGACTACCTCGAGCAGAACGACCTGCACGGGTGCGTCCTGTTGGC
GCACAGCAAGGGCGGGCTCGTCGGAAAACGCGCGATGGCCCTCGACGCGGACCGCGGCCGCATCGAGAGC
ATGCTGGCCGTGGCGACGCCGTTCGGCGGGTCGCGCTACGGGCGGCTGATGGTGCTCCCCTCGCTCCGCA
TCTTCTCGCCGCACAGCCGGACGATCCTCGCGCTCGGGCGGGAGACCGCGATCAACGCGCGCATCGTCTC
GGTCTATGCCGGCTTCGACCCGCACATCCCCGAGGGGAGTGAGCTGACCGGCGCCCGCAAGAACGTCAGG
CTCGACACCGGAGGGCATTTCCGCGTGCTGGCCGATCCGCGCGTGATCGCAGAGCTCGCCGCGCTGGCGG
AATGACAACCGCTCGTCGATTTGAGAACGATTATCAAGAGCGCGTACAGTGAGCGCATGACCTCCCGCGT
GCCCGCTGCCCTCGCCCTCCTCGGCGCCTCTGCTCTCGTCCTCGCGGGCTGCGCGGGAACCACGCCCGCC
GCGAGCGGAACGGATGCGACGGGCGGCGAGAAGCTGCAGGTCGTCGCGTCGACGAACGTGTACGGCGCAC
TGGCATCCGTGGTCGGCGGAGACGACGTCGAGGTCACGTCGGTCATCGACTCGCTCTCGCAGGACCCGCA
CTCCTACGAGGCGTCCGCCCGCGACCAGCTGACGATCTCCGACGCCGACCTCATCATCGAGAACGGCGCC
GGCTACGACTCGTTCATCGACGCCCTCATCGAGGCGAGCGGCGCGAAGGCGCCGGTGCTCACGGCCGTCG
AGTTCGCGCACGACTACCCCGGCGCCGCGTCGCACGACGAGGCGGAGCACGCCGACGAGGCGGAACACGA
CCACGCTCACGACGATGCGGGACACGACCACATCGAGGGCTTCAACGAGCACGTCTGGTACGACCCCCAC
ACGGTCGCACACCTCGTCGAGGACATCGCTCACGAGCTCGGCGAGCTCGACGCCTCGAAGGCCGAGACGT
TCGATGCTAACGCGGCCGAGCTGGTCTCCCAGATCGAGGGCCTCGAGTCGTCGCTGGAAGACATCGCCAC
CGACCACAAGGGCGAGAAGATCTTCGTCACCGAGCCGGTGCCGCTGTACCTCGCGGCCGCCGCCGGCCTC
GAGAACGCCACCCCCGACGAGTTCAGCGAGGCTGTCGAAGAGGGCCAGGACGTTCCCCCGGCGACCCTGC
TCGAGGCGCAGAAGATCCTGCGATCGGGCGACGTTCGCACCGTGATCGTCAACGCCCAGACCGGCGGTGC
CGAGACGACCGAGATCGTCACGCTCGCGAAGAGCCTCGACATCCCGGTGCTCGAGTTCACGGAGCTTCTG
CCCGAGGGTCTCACGTACGTCGAGTGGATGCAGCAGAACATCGACGAGCTGGCCGGTACGCTGACTCGGT
GACCGCCCGCGACTCCGTTCTCGAGATCCGCGGGGCCGCGCTCCGCCGAGAGGGTCGTGAACTCTGGAGC
GGACTCGACCTCGACGTCGCCCCCGGCGAGCTCATCGCCGTCCTCGGCCCCAGCGGCTCGGGCAAGACGA
CGCTCCTCCGCGCGATCCTCGGCCTCGAGCACCTCAGCGAAGGAACGATCGAGGTCTCCGGCGCTCCCGT
CCGGCGCCCCGGCAACCGTCGCATCGGCTACCTGCCGCAGACGCGCCCGCTGCCGCGCGACACCGCGCTG
CGCGGCCGCGACCTCGTCGCCCTGGGCGTCAGCGGCCACCGCTTCGGGCTGCCCCTCTCGCGTCGGCGCG
ATCGGGAACGCGTCGACGAACTCGTCACCGCCATCGGGGCGAACTCCTTCGCCGACCAGCCCGTGGGCAT
CCTGTCGGGGGGCGAGCAGCAGCGCCTGCGCGTCGGCCAGGCGCTCGCCGACAACCCGCCCCTCCTGCTC
TGCGACGAGCCGCTGACGAGCCTCGACCTCGCCAATCAGCAGGCCGTCGTCTCGCTCATCGACCAGCATC
GCCGCGCCGGTGCGGCCGTGCTGTTGGTGACCCACGACATCAACCCGGTGCTCGGCAAGGTCGACCGGAT
CCTCTACATCGCGAACGGGCGCTTCACGCTCGGCACTCCGAAGGAGGTCCTCACCTCGCCGGTGCTGACC
GATCTCTACGGCGCCCCCGTCTTCGTGCTGCGCGCGGGCGATCGTCTCGTGGTCGTCGGCGCGCCCGACG
CCGACGCGTCGCACCACCATCACGACCACGAGGACCACGTATGAACTGGAGCGACGTCGGCGACGCGATG
TTCGGCGGCCTGCCCGTGTACGGCGAGATCCTCGCCCTCGTGCAGAACTCGGTGTGGGCGGGCGCGATCC
TCGGGCTCGTCGGCGGTCTCATCGGGGTCTTCGTCCTGCAGCGCGACATGGCCTTCGCCGTGCACGGCAT
CAGCGAGCTCTCCTTCGCCGGTGCCGCCGCCGCACTCCTCATCGGCGCCGACGTCGTCACCGGCTCGATC
ATGGGATCGCTGATCGCGGCCGCGCTCATCGGCTGGCTGGGATCGAGGGCCCGCGACCGCAACTCGATCA
TCGGCGTGCTCATGCCGTTCGGTCTCGGTCTCGGCATCCTGTTCCTGGCTCTCTACGACGGCCGGAGCGC
CAACCGGTTCAGCCTGCTGACCGGTCAGATCGTCTCGGTGCAGTCGGCGCAGCTCACCTGGCTCATCGCG
ATCGCGGCGGTCGTCCTCGTCGCGCTGCTGCTCGTCTGGCGACCGCTGCGCTTCGACTCGCTCGACCCGC
AGTCGGCCGCGGCGCGGGGCGTGCCGACCGTGGGCATCTCGCTCGTCTTCATGCTGCTGCTCGGACTGAC
GGTCGCCGTGGCGGTGCACATCATCGGAGCGCTGCTCGTCATGGCGCTCGTGGTGACGCCGGCCGCGGCG
GCTGTGCGGGTCGCGACCGGACCGCTCGCGGTGCCGCTGCTGGCGGCGGGGTTCGGCGTGGTCTCGGCCG
TGGGCGGCATCCTCCTCGCGGTCGCCGGCACGCTCCCGGTCAGCCCGTACATCACCACCGTCTCGTTCCT
CATCTACCTCGTCTGCCGGGTGATCGGCGCACGACGCGGTCGCGTGCTGCGGCCCGATGCCGCCCGGCGT
CCCCAGGCCACGGCCAGCGCCCGCGGGTAGACTCGCCGCCATGGTTCAGCGCAACACGTGGCAGCGCGAG
CGCGTGCGCTCGGCGCTCTCCGACGCCCCCGGATTCGTGAGCGCTCAGGACCTGCACGCCGCCCTCCGCG
TCGAGAACACCGGCATCGGCCTCGCGACCGTCTACCGCGCTCTGGCCAACCTTGCCTCGACGGGGGAGGC
CGACCAGCTCCAGTCGCCCGACGGCGAGGCGATCTACCGCGCGTGCGCGAGCGACGGTCATCACCATCAC
CTCATCTGCCGGAGCTGCGGCAAGGCCGTCGAGATCCAGGCCGACGAGGTCGAGAGCTGGGCGAAGCGCA
CGGCAGCCGCCCACGGCTTCGTCGACGCCGAACACGTCGTCGACATCTTCGGCACGTGCGCCGCGTGCGC
CGCGGCGGCCGCCGCGGACGGTCGTGCCTGACACCCGTTTCGACACCCGTGTCGCCGCCCGCCGGGCACC
CGGCGCGCGGACGTCGATCGCGCTCGCCGGCGGAGTGCTCGGCGTCGTGGCGCTCATCGGGCTCGCGCTG
TGGGGGCCCACCCCCGAACTGCCCACGCGGGCGCAAGACGGACTGACCCTTGCCCTCAGCGTGCTCATCG
AGTCGCTGCCCTTCGTCGTCCTGGGCGTCGTGCTGTCGATCGTCGTGCAGGTGTGGGTGCCGCCGGGCGT
CATCGAACGGTGGATGCCGAAGAACCCGTGGGGCCGCCGCGCGGTGCTCTCCCTCCTCGGAATGCTCGTG
CCGGTGTGCGAGTGCGGCAACGTCCCCTTCGCGCGCGGGCTCATGATGCGCGGCTTCGCGGTGTCCGAGA
CGCTCACCTTCCTCATCGCGGCGCCGATCGTGAACCCGATCGTGATCATCACGACGCACCAGGCGTTCGG
CTTCGACGACGGCATCCTCGTCGCCCGTCTGCTCGGCGGGTACCTGATCGCCAACGTCATCGGATGGCTG
TACAGCCGGCATCCCGACCCCGATTCGCTGCTCACCGACCGCTTCCGCGACGCGTGTCTCGTCGAGCAGG
GCGCCACCGGACGCCGCGGACGGCGCAGCCTCACGCAGTTCGTCGTCGAGCTGCGCGCCGTCATGCCCGC
GCTCATCATCGGGTCGGCCCTCGCCGGCGCCGTGCAGGTGATCGTGCCGCGCGACGTGCTGCTGGCCATC
GGGTCGAACCCGGCGCTGTCGATCGCCGCGATGATCCTCCTCGCGATGGTCGTGGCGATCTGCTCGAACG
TCGACGCGTTCTTCGCGCTGTCGTTCGCCTCGACGTTCACGCCCGGCGCGATCGTGGCCTTCCTCCTGGT
CGGGCCCCTCGTCGACGTGAAGATGCTCGCGCTCCTGCGCACGACGTTCCGCACGCGCGTGCTCGCGGTG
CTGGTGGTCTCGGTGATCCTCGCGGCCGCCGCGATCGGAGGGGTGGTGAACCTCCTTGCGTGACACGATC
TGGTTCCGGATGCTGGGCGTCGGGCTCGCGGCGATCATCGCCGCCGTCACCGTCGCCCTGGCCCTCACGG
GGCGGCTCGGGCTGTACATCAACCCCGATTCGTCGTGGTTCGCGGTCTCGATGGCGGTCGTCGCTCTCGT
CGGCGTGGTGCTGAGCATGTTCCTGCCGCTGGGCGAGGCCGCCGATCACGGGCACGACCACGGCGACGCC
CATGGTCATGTCGCTCATGACTTCGACGGCCACGAGGGTCCCGCACGGTCCCCTCGCACGCGCGGTGAGC
TCATCGGCACCGCTGCGACCGTCACCGGCGGTGTGCTCGCGCTCGGCGTCGCCGGCGCGATGCTCGTCGT
CCCGCCGGCCTCGCTCTCGGCCGAGCTCGCGATGTCGCGCGACACCGGTGCGCCGCCGCTGTTCCAGGGG
GCCGACACGGTCGCCCTCGCCGTGACCGGCGACACCGCCTCGTTCGGCATCGGCGAGTGGGCGAGCGTGT
TCGCGACGGCCACCGACCCCCAGGCGTTCGACGGCACCGAGATCTCGCTCACCGGCTTCGTCGCGCCCGA
CGACGCCGGATTCGACCTCACCCGCCTCGTCATCACCCACTGCGTGATCGACGCCCAGCCCGCGAGCATC
CCGGTCGCGGCCGGCGACATCCCCGCCGGGGGCGAGTGGGTCACGGTCACCGGCATCATCCGCGACGTCG
GCGGCGACCTCCGTGTCGACGCCGCGCAGGTCGAGGTCATCGATGAGCCCGAGGACCCGTATGAGTTCTG
AGGGCCGTCGCGCGCAGCGCCGTGCCCGGCTCGCCCGCGGGTTCGTGGTGCGCGTCCTCGCGGTCATCGC
GGTGCTGGGCGTCGTCGCGGTGATCACGGGCGTCCTGACGACCGTCCAGGGCCCTCGCGTCACAGACGTG
CAGTCCGATCCGGCGGCGGCGGTCGCCTCGGCGGGCTCCCGGCTGATCTTCACGACGACGCAGTCGCTCG
AGGAGGTCGCTCCCGAGCAGGTCACCGTCACCCCGGCCGTCGACTTCACGGTCGACACGTCGGGCCGCAG
CGTCGGCATCCGCTTCGCCCTGCCGCTGTGGGACGAGACGGAGTACACCGTCCGCATCGACGACGTGCGG
GGTCTCGGCGGCGGCCCCGATGCGGTCATCGAGGAGACCTTCACGACGCCTCCGCTGCAGGCCTACGTGC
TGCAGCGCGGTGAGGCGGAGGACACGATCTTCCGGGTCGACCTCGCCGGCGACGCCGAGCCCGTCTTCCG
GAGCGACCACATCGAGGACTTCCGCGCCACGGCGGCGCACCTCATCGTCTCGACCCTCGAGGGCGGCGTC
TCGCGGCTGGTCGTGACCCGCGCCGACGGATCCGGCGAGAGCGAGCTCGCGCTGCCGGGCGACGGCATCG
TCACGAACCTGCAGAGCGCCGAGACGGGCAACACGATCGGCTACACCTTCACCGACGCCGACATCTCGGC
CGACGGCGGCCGCGAGAGCCTGCTGTTCACGGGGTCGACCGCCGATCCGGATGCCGCGCCGGTGCCGGTC
GTCCGCGAGGGCGGTGATGCGCGCGTCGAGGACTGGCGCTTCGTGCCCGGCACCGACCGCGTGCTCATGC
TGACGTTCGACGGGGCGCTCAGCCTCGCCGCGCCCGACGGCAGCAACCCGGTGTCGCTCGGCACCGCGAT
CTCGATCGACGACGTGTCGGGCTCGACCGCATACATCGCGCGCGTCGAAGGCTCGGTGGTCATCGACCTC
GCGACCGCCGAAGAGACCCCGCTGGTGGCGACCGATCCTGCGCGAGGGCAGATGAGCGACGTGGTCGCCC
TGCCGGGTGACGCGACGCTGCGCGCGCTGACCCCGTTCGACGGGCTCGATGTGCTCGACACGACGTTGAC
TCGTGTCGCGCAATCGGGCGAGGTGAGCCCGCTCGCGGAGGTCGCGTCGGGCGATGCGCTCGTGCAGACC
TGCGTGTCGCCGAGCGGCCGTTACGCCGCTGTCGTCGTCGCCCCCGACGCGGTGTCGAACCCTTACGACG
GCTACACGCTCCCGCTGCCGACGACGATGGAGACCCGGATCATCTCGCTCGACGACGGCGCGCAGGTCGT
CGCGATCGCCGGCTTCGACCTGTCGTGGTGTCGGAAGGCGCCCCGGCTGTGACCGCGCCGGCGCTCATCC
CCGCCGCCCGGCGGCACCTGTCGGCGCTCCCGGCCGAGGTCGCGCCGCGCCTGCTCGGCGGCGTGCTGCG
GGTCGAGACCGGCGGCGCGGTCGTCGCCGTGCGGCTCACCGAGGTCGAGGCCTATCACGGCCAGGGCACC
GGAGCACGGGTCGACCCGGGATCGCACGCACGGATGGGGCGGACGGCGCGGAACGCGACGATGTGGGGCG
AACCCGGGCACCTCTACGTCTACCTGAGCCACGGCATCCACTCGTGCGTGAACGTCGTGTGCGGGCCCGA
GGGGGTCGCCGGCGGAATCCTGCTGCGCGCGGGCGAGATCGTCGAGGGCGCGGATGCCGCCGCCGCACGC
CGACCCGCGGCGCGCGCCCCGCGCGACCTCGCCCGCGGGCCCGGCCGGCTCGGCGGAGCGGTGGGGCTCC
GGCATCCCGTGCACGACGGCATCGACGCGGTCACCGGAGCAGACCACGCCGGCGCGACGGCGCGGCTCTT
CCTCCCCGAGGAGCCGGTGGCCGGCGTCATCGCCGGACCGCGCGTGGGCGTCGCCGGCGTCGCCGGAACG
GATGCCTTCCCGTGGCGCTTCTGGATCGCCGGCGACCCGACGGTGTCGGCCTTCCGCTGGGGCCGCGGGG
CCCGCGAGGCCGCCGAGGCGGGGGCCGCGGGATGACCGGCGACCCGAGCGGGGCTGCGGCGCGGCTGAGC
GCCGCCCTCGAGGCATCCGATTCGTCGGCCCGTGTCCGCGCGGCCATGACGGCCGGCACGTATCCCGCAC
CGGCGTATGTGCCGGTGCTGGTGGCGCAGTGCCGCACGGAGCCCGACTTCCTCGTGCGCGAGATGCTGAC
CTGGGCGCTGACGAGGCACGACGCCGACCAGGTGATCGACGCGCTCCTCGAGGAGGTCGCCGCCCCGGCG
CCGCAGGCGCGCAGTCAGGCGCTCCACACCCTGTCGAAGATCGGCGGACCGAGGGTGTGGGCGGCGATCA
CGACGCCGCTGCTGCGCGACCCCGCCGACGAGGTCGCGCGCGTCGCCTGGCGGGCGGCGGTCCGCACCGC
GCCCGAGGCCGAGAAGCCGGCGCTCGCTCGCATCCTCGCGACGCAGTTCGCGCGAGGGGAGCGCGACACG
CGCCGGAGCCTCAGCCAGGCGTTCACGGTGCTCGGAGACAGTGCCGCGGCGGTCGTCGACGAGGTGGCCG
AGGGCGGGAGTCCCTACGTCCGCGCGCACGCGAGGATCACGGCACGGATGATGGCCCATCCCGAGGAGAG
CTTCGACGAGGCGGATGCCGGGTCGGCACCGGCCGCCGATGCCGCACCGCCGCCCGAGTAGCTCGGCATC
CATCGCCCTCGGGCGACACGCCCGGGCCGTGCTAGACTGACTCTTTGTCTGCGCGCACTCCAGCACGCAG
TTCGCATCCCCCCTTCAGATGACGGCCTTGCGCCGTGTCTGAAAGCGGGATGCAGACAAGGGATCTTGGG
TGGCACCGTCCGGTGTCACGGTACTAAGGAGAAATCACTATGGCAGCAGTGTGCCAGGTGACTGGAGCTA
TTCCCGGCTTCGGTCACAACATCTCGCACTCGCACCGCCGGACGAAGCGTCGCTTCGACCCGAACGTGCA
GAAGAAGACCTACTTCGTTCCTTCGCTCGGTCGCAAGATCACGTTGAACGTGTCGGCTAAGGGCATGAAG
GTCATCGACGTCCGCGGCATCGAGTCGGTCGTCAAGGACCTCATCGCGAAGGGTGTGAAGCTCTAATGGC
GAAGAAGTCTCAGGAAGTTCGTCCGATCATCAAGCTGCGGTCGACCGCCGGCACGGGGTACACCTACGTG
ACGCGCAAGAACCGTCGCAACAACCCCGACCGCATCGTGCTCAAGAAGTACGACCCGGTGATCCGCAAGC
ACGTCGAATTCCGAGAGGAGCGCTGATCCCATGGCGAAGAAGAGCAAGATCGCGCGCAACAACCAGCGCG
AGGTCATCGTCGCCCGTTACGCCGAGAAGCGTGCCGAGCTGAAGAAGACCCTCGTGGACCCGAACGCGAC
CGACGAGGCCCGCGAGGCCGCCCGCGTCGGCCTGCAGAAGCTCCCCCGCAACGCATCGCCGGTTCGCCTG
CGCAACCGCGACGCGATCGACGGGCGCCCCCGCGGCCACCTGTCGAAGTTCGGCATCTCGCGTGTGCGTT
TCCGCGAGATGGCACACCGTGGCGAGCTGCCCGGCGTGACCAAGTCGAGCTGGTAAGCACAAGCTTTCCG
CACGGAGCCCCTGCCCCTCGTGGGCGGGGGCTTCGTCGTTTCCGCCCGCCGGCCTCGCGTCGTCGATGCG
CGGATATCCTCGAACGACCGGGAGGGAGCACCATGCCGTTGGATCCGTTCTTCCGCGAGCGCCTGCGCAC
GCATCGGGTGTACCTGCTGCGTCAGGCGTGGTCATCGCTCACGGCGCGCTTCGCCGCGAAGCCGGATGCC
GCCCCTGCCGCGTCAGCGCCCCGCGACCGTGCCGCGGGCGCCGGCGCCGAGAAGACCGCACCGCTCACTC
CGCGCCAGAAGCACCGTCGCGCCGCCCTCAACTGGGATCGCACCGAGCTTCGCACCGTCGGGCTCGCCGG
CCCCGACATCGACACGACTGAGCACACGATCCCGGTGATCGGCCGGCCGCCCGTGCGGGTGCGCGTGTAC
CGTCCGACGACGGCGCCGCCCACGGGCGCGGCCGCGTGCCTGGTGATCGGCGGGGGAGCCTTCCGCATCG
GGGGCATCGACTATCCGACGGCGGATGCCTCCTGTCGGCGGCGTGCGGAGCGCTCGGGCGTCGTGCTGAT
CGCCGTCGACTATTCGCTGGCCCCCGAGCACCGGTATCCCGCGCAGATCGAGCAGGTCGTCGCGGCCTGG
ACCTGGCTGCACGCGTCGGCCGACGAGCTCGGGATCGACCCGGCGCGGGTGGGTGTCGACGGCCAGTCGG
CCGGGGGCAGCCTCGCCGCCGCACTGACCCTCGTCAACCGCGACCGGCTGACGCTGCCGCTGGCGTTGCA
GATCCTCGAGGTCCCCGTCACCGACCTGACCGGACGGTGGATCGACCTGCGCGCGACGTGGGCCCTCGGC
ATCCCCGCCTTCATTGCGCTGCGGGAGATGCGCTCGGTCGCGCGCACGTATCTCGGCGACCGCGGGCGGG
CGGCGGAGCCGTATGCCTCGCCGATGCGCGCCGCCTCGCACGCGGGCCTGCCGCCCGCCGTCGTCCTGAC
CGCCGAGTACGACCCGCTGCGCCGTGACGGCGCGACCTACGCGGCGAAGCTGCGCGCGGCCGGCGTCGAC
GCGAGCGCCACCCGCTACCTCGGCGTCACCCACGACACCCCGATCTACGTCGGCGCGCTGCCCGCCGCCC
GGCGATGGGAGGACGAGGTCGTCGCTGCACTCGGGCGCCTCTGATCCTCGCCCGGCTCAGCAGCCCCACC
CGTCACCATCCGGGCGCGACACGCCGGGCGAATCTGGCGCCTGGGGTAGGAAATCCGCGGAAACACGCGG
TTCGTGGGTATATTCAGGACGGGTCGCATCGACCAGCCGACGGTTCACCCGTCGGTCCGAGTAACTGAAG
GCGGCGATCTGCCGTCTGGAGGAGCACCATGGCCATCACCAAGACCGAACTCGTCGCCAGCATCGCCAGC
GCCACCGGCGAAAGCCAGGCCACCGTCTCGCGCGTCGTCGACGGCCTGTTCTCGTCCGTCTCCGAGGCTG
TCGCCAAGGGCGAGAAGGTCTCGATCCCGGGCTGGATCGCTTTCGAGCAGGTCGAGACCTCCGCTCGCAC
GGGCCGCAACCCGCAGACCGGTGCGGAGATCAAGATCCCCGCCGGCAAGCGCGTCAAGGTCAGCGCCGGA
TCGAAGCTGAAGGCAGCCGTCAAGTAAGACGGTCGCACACGCGAAGGGGGATGCCACGCGGCATCCCCCT
TCCGTATTCCCGGGCCCGCCCGGGTCGCCCGGATTCCCGCCTCCGGCGCCCGCGCCCGGCTCCTCCCCAC
CTGCCCGCGCGTAGGCTTGCAGGGTGAACCCGCGTGCCTTCCGCTACGCCGGACCGGCGATTCTCCTGGC
GGCGGCGCTCATCGCTCTCGTCGTCGGCCTCGCCTACGGCGGCGGCGCAGCGCCGACGGTGATCGCCGAC
CCCGGCCCGATGGTGCGGTGGGGTCTTCCGGTCGCCGAGCTCGCGGTCAACCTGTCGGCCGCCCTGATGC
TCGGTTCGCTCGTCGTCGCGCTCTTCTCGCTGCGGGCGGGAACCGCCGAGTTCGACTCCGCGCTCGACGC
CGCCTCGGCCGGCGCCGCGATCCTCACGGTCGCCAGCGCCTCGACCGCCTTCCTGACCTTCCTGAACATC
TTCGATGCGCAGTTGAGTGCGGATGCCGCTTTCGGCGAGCAGCTGGGACGCTTCCTCGTCGACACCGAGC
CCGGCGTCGCCTGGCTGTCCACGACGATCGCCGCAGCCGTCCTCACCGTCTTGACCTTCGCCGTCCGCGG
ATGGCTGCCCACCCTCCTCGTCGCCGTCGTCGCCGCCGCCGCGCTCGTGCCGATGGCGACGGTCGGCCAC
GCCGGAGACGAGGCGAACCACAACACCGCCGTCACCGCGCTCGCGCTGCACATCATCGCGGCCGCCGTCT
GGCTGGGGGGTCTCCTGCTCCTCGTGCTGCTGCGCGGGTCGCTCGACCGGATGCGTCTGGCCGATGTTCT
GAGCCGGTACTCGAGCATCGCGCTCGCGGCGTTCATCGTCGTCTCGATCTCGGGCATCGTGCGCGCCGTG
GTCGGCCTGGTCACCTGGGAGAACCTCTTCTCGACGTACGGCGCGATCCTGATGGTGAAGGTCGTCGCCC
TCCTGGCGATGGGCGTGCTCGGGGCCGTCTACCGCCGCCATCTGATCGCCGGCATCCGCGACACCGCCGT
CGCCGCGAGGTTCTGGCTCCTCGCCACGGTCGAGGTCGCCTTCATGGGCATCGCGTCGGGCGCGGCCGTG
GCTCTCTCGGTGACTCCCCCTCCCGTGGACACCGCCCTTCCCACCTCTCCGACGGCGGCGGAGGTGCTCA
CGGGGGCGGAGGTCCCACCCGAGCTGACGTTCGGGCGCTGGTTCACGACGTGGGACGTCGACCTCATCTG
GGTGTTCGCCGCCGGCTTCGGACTCTTCTTCTACCTCGCGGGCGTCCGCCGGCTCGCCCGCCGCGGCGAC
CGGTGGCCGCTCTGGCGGACCGCGCTGTGGACGCTCGGCGTCGTGCTGCTGTTCTGGGTGACGAGCGGCC
CGGTCAACGCTTACCAGGACTACCTGTTCAGCATGCACATGGCCGGGCACATGCTGCTGTCGATGGCGAT
CCCGATGTGCCTCGTCTTCGGCGCGCCCGTGACCCTCGCGTCGCGGGCGATCCGCAAGCGCGACGACGGC
ACGCGCGGCGGCCGGGAGTGGATCCTCTGGGCCGTGCACAGCCCGTACGCCAAGATCCTCACCCACCCGC
TCGTCGCTGCGGCGCTGTTCATCGTCTCGCTGTGGGCGTTCTACTACACCGACATCTTCCGGTGGACGCT
GTACGAGCACCTCGGGCACGAGTGGATGGTGGCGCACTTCCTCACCACCGGCTACCTCTTCGTGCTGTCG
CTCGTCGGCATCGACCCGGTGCCCTACCGGCTGCCGCACTCCGGTCGTCTGCTCACCCTCATCGGCGTGA
TGGCGATGCACGCCTTCTTCGGCATCGCGATCATGATGTCGTCGGGGCTGTTCGTCGCCGAATGGTTCGG
ATCGATGGGACGCACGTGGGGTGACGATCCACTCGCCGATCAGTACCTCGGCGGCGGCATCGCCTGGTCG
ATCGGCGAGATCCCGACGGTCATCCTCGCGATCACGGTGGCCGTGCAGTGGAGCCGCTCCGACGAGCGCA
CGCAGCGGAGCCAGGACCGCCACGCGGATCGCACGGGTGACGCCGAGCTCGAGGAGTACAACGCCCGGCT
CGCTGCGATCGCCGATCGAGACGCGAAGGATGCGGCACGTTCGGCGGGATGACCGTCAGTCCGTCGCGGA
CACCGCGATGGAGGCCGTGCCGTCGGGGAGGATCGTGATCTTCCCCGTGATGAAGAACGGCACCTCCTCT
TCGACGTCGAAGACGCTGCCGTCGAAGAGCGACCGGATCTGCACGTCGATCTTCGCGACCGCCTGGGTGC
GGGTGATCGCCCACGCCGCGCCGTCGGGTTCGAGGGTGACCACCGGCTTCTCGGTGATCGACCAGCTCGG
CGGCTCGACGATGCGATTGCGCACGTAATAGCCGAACGGGCATCCGGTGGGCTGGAGCACCTTCTGCGTC
GCGCAGCCGTCGAGGAACTCGTCGACCTCGCTCTGCACGACCTCGACGAACTTCTTCGTCGGTTCGGCCT
GGAACGAGACCGGGACCGCGGCGAGCGGCGCGTCGGCGAGCACAGCGACGCCGGGGCTCTCGGTCGTCGC
CGTGTCGACGGTGATCGAGTAGAGCCCGGGCGAGAACGCCAGCATCGACACCGGCGCCAGCGGATCGGCA
TCCATCCCGTCGGGGGAGACCTGCCTCTTGTCGATCGCGAACCCGTTGACCTCGAACTCCATCGACCCGC
GGACGGCGAGCTCGATGACGGCCAGCGGGCTCTCGGCGAAGCGCCAGGTCGGCGCGAGGCCGACGCGTCC
CTCCCGCTCGACCTCGAACGTCGTGGTGCCCTGGTGCCCGCCGACGCGGTACGCCACCGTCACGGCCGTC
GTCTCGTCGGCATCCGTCTTCTCGGAGACGACCTCGATGTCGGTCAGGGGCGCGAGGGTCTCGGGCCGCA
GCAGCGCGCCGCTCGCCGAGTCGGACAGTCCGGCCGCGGCGAGCTCGTCGGAGTCGGCGTACACGCCGGG
AACGAGCATCGCGTCGGCCGCGCGACCGTCGGAGAGCAGCTCGAGGTAGCGGAGCACGAAAGCGGTCGGA
CTGTAGAGCTGCTGGTACAGCACGCCGGTCGTGGCACCGAGCGCGCCGACGAACAGCACGCCCACCACGG
CGAGGGCCGTCAGGTCGAAGGCGAGCTTGCGGCGGTGACGGGGGCCGGCGACGGCCGCGGTCCGCGTGAG
GGGTACGTCGGATGCCGGGGCGTCATCGACGCCACCATCCCCCCCGATGCGTTGCACTCGTTCAGTCTAG
GAAAGCCCGGCTGATAGCTAGCATGGTTCCGGTGAGCGCGCCGACCCTGTCACCCGAGCAGGAAGCGCTG
TTCCGCCTCATCGAGGACACCCGCGAGCACGTCTTCGTCACGGGTCGGGCGGGCACGGGCAAGTCGACGC
TCCTCCAGCACCTCGCGTGGAACACCGAGAAGCAGATCGCCGTGTGCGCACCGACGGGCGTCGCCGCGCT
GAATGTCGAGGGGCAGACGATCCATTCGCTGTTCCGCCTTCCGATCGGGCTGATCGCCGACAGCGAGCTC
GAGCAGTCCGACGCGACCCGCAAGATCCTCAACGCGATCGACACCCTCGTGATCGACGAGATCTCGATGG
TCAACGCCGACGTCATGGACGGCATCGACCGGTCGCTGCGGCAGGCCCGTCGCCGCCGCTCCGAGCCGTT
CGGCGGCGTGCAGGTCGTCATGTTCGGTGACCCGTACCAGCTCTCGCCCGTGCCTCCGCGCGGTGACGAG
CTGAGGTACATCCAGGACCACTACCGGTCGTTCTGGTTCTTCGACGCGCAGGTATGGGCGGGTCCGCGAG
CGGATGCCGGGGCGATCCGCTCCGACGGCCTGCTCGACCTGGGCCGCGTCGGGGCGCCCCTGCACATCGC
CGAGCTGCGCGACATCCACCGTCAGTCCGACGACGCCTTCAAGGCGATGCTCAACGCGGTGCGGCACGGG
ATCGTGACCGCCGACATCGCCGACGCGCTCAACGCCGCGGGCTCGCGGAAGCCGCCCGAAGCCCTCGAGG
GCGAGGTGCCGATCATCACCCTCGCCACCCGCAACGACATCGTCGCGCGCATCAACCAGCGGCACCTCGA
CTCGCTGCCCGGGCCCGCCCAGACGGCGCGCGCCGAGATCAGCGGCGACTTCGGCCGCGGCGATTCCTCG
TACCCCGCGGAGCCCGAGCTGCAGCTCAAGGTGGGCGCGCAGGTCATGTTCCTCCGCAACGACATCGGCG
GTTTCGGGGGAGACGGGCCGCGATGGGTCAACGGGTCGATCGGCACCGTGACCCGCATCGCCGGCGCCAG
CGTGCGCGTCGAACTCGACGGGGAGGAGCACGACGTCGAGCCGGCGGTGTGGGAGAAGTTCCGGTACGCC
TACGACCCCGGCACCCGCAAGCTCACCCGTGAGATCGTCGCGGAGTACACGCAGTTCCCGCTCCGGCTGG
CCTGGGCGGTCACGATCCACAAGTCGCAGGGCAAGACCTACGACCGGGCGATCGTCGATCTCGGCACGGG
CGCGTTCGCCCCGGGTCAGACCTATGTCGCGCTGTCGCGGCTGACCTCGCTCGAAGGCCTCTACCTGTCG
CGGCCACTGCGACCGGCCGACATCCTGGTCGACCGTGACGTGCGCCGGTTCATGGCCGGCGTCCGGGCCG
CGCGCGGCGACTGAGTCAGGCGGCGGCGCGCGCCTTCGCCTCGGCGAGATCGACGAACAGCTCGGTGTTG
AACCGGTAGGCCAGCAGCACCTCGTCGATCACCCGCTCGCGCTCTGCGGCATCCCACGGCGCGGCGTCGA
GCTGCTCGCGGTAGACGTCCTTGAACGCCGCGGGATCGGCGATCTCCTCGAAGATGTAGAAGCCGATGCC
ATTGGTCTCGAAGCCGAACTGGCGGGCGAGGATCTTCCCGATGAACTGCCCGCCCGAGAGATCGCCGAGG
TACCGCGTGTAGTGATGGGCGACGAACCCGCCGGGCCAGTCTGCGCCGACCTCGGCGATGCGGGCGGTGT
AGGCGGCGGTCGTGGCGAGTGGTTCGATGGCGGCCCGCCAGTGGTCGCCGATGAGGAACTCGAGATCGGC
CTCCAGCGCGGGCAGGCGAGTGAGCTTGGCACTGACGAACGGGGCCGCGACCGGGTCGCCGGCCATCCGC
TCCGCGGCCGCTTCGAGGGCCGCATAGATGAACCAGTGCTGGGCCACGAGGGCCACGTAGTCGTCACGGG
AGCCCTTGCCCCTCATGAGGTCGGTCATGAAGCCGGCGCCCTCACTCGACGAGTGGGCGCCCGAGGAGCG
CTCTTTGACGACGACGGAGAACGGCATGGGCTCGGACATGTCGCCGAGCGTACAGTAAGGCTCAGCTAAC
CTGAAGGTCTCCGGTGCAGAAGATCACCCGGACGGCTGAGTTCGCCGGGGCGTTCCGCGCGCGGCTCAGT
GGGGTCGGGGCTCGACGCCCAGACGCGCGCACGCGGCGTCGTACAGGGCGACGATCTCGCGCCGGACGGC
GGGGCGCTCGGCGATCGGGCCGCCCGGCCACGGCACACGGAGCACCTCGTCGACGCCCTCGGCGGTGACG
ATGTGCCACTGGCCCGCGTCGCCGTCGAACGTCGTCATGGTGGAGACGAGCACATCGGGGAACGGCGAGA
AGGCGCGGGCGATCAGCAGATTGTCGTCACGGTGGTCGTCGTTCATGTGCGTGAGCACAGCGGAGACCAC
GGCGTCGTCGAAAACGTGAGCCATGGCGTCAGCCTAAGTCGCGCTGCGCAGGCGGCAGGCGGCCGATGTG
CTGTAATCGAAGCAAGCATTATTACGGGGGTGATCGGCGCGTGGGTCGACGAGGCGCAAGGCGAATGATC
GCCGCGGTGGCAGCATTCGGACTCGCGCTCGGTTTGGCGGCGTGCTCGCCCGAACCCGCGGTCATCGACC
TCGGCATCGACCAGATCGACGCCCCGTTCGGCGACGAGGTGCAGTCGCAGCTGGCCGCGGCCACCGATGC
GGCCGTCGCCGCGACCGGCTCGACCGGCGCGATCGTCGGCGTCTACGCGCCGTGGGCGGGTCAGTGGGTC
GCAGGGGTCGGCACCGTCTCGCCGGATGGCGCCGCCACCGACGCGGGCCTCACCTTCAAGGCGACCGCAG
TCACGCGGTCGATGACCTGCGACGTCCTCTACGCCCTCGTCGACAACGGCACGGTCGAGCTCGACGACAC
GGTGACGGAATGGCTCGACACCTACCCGAACGTGGCCGACATCACGCTCGAGCAGCTGTGCGACAGCACG
AGCGGCCTCCACGCCTACATGGGCGAGATCCAGTCTCGGCTGATCGCCAACCCCGAGCGGGTCTGGAACC
CCCGTGAGATCGCGGCCTACGGGCTCGCACAGGACCGTACGAGCGATCCGGGCGCGCGATTCCGCGACTC
GGACACCGGCTACGTCATGCTCGGCATCGTGCTCGAGCGGGCGTCCGGGCGCACGATGAGCGAGCTGTAC
CGCGAGTACGTGTTCGAGCCGCTCGGCATGACCGGCAGCTCGTTCCCCTCGGCAGCCGGAGACGGCGCCG
ACTGGCTCGGCGGCTTCTACTCCACGAACGAGGACGGCAAGCCGAACTGCGCCGCGCCGCGCGACCTGAC
GTCGCTCTCACCGAGCGCCGGAGGCGCGGCATCCGGTGTCGTCTCGACCGTCGGCGACCTGGCCACCTAC
GTCCGGGCACTCGCCACCGGCGCGCGGTCGTACGACGCCGACACCCGCTTCGCCGATGCGCGCCCGACCG
GCGAGGACCAGCCCACGTGGTTCACCTCCGACGGCGGCACGTACCAGGCCGGATCGCTCATCGGCCAGCA
CGGCAACCTCCCCGGGTACATGACGGCGGCCTACGCCGACCGCCAGACCGGGATGACCGTCGTCGTCGTG
CTCAACAACTCGCGCGCGTCGAACGCCGTCTCGCGCCTGCTCGCATGGCAGCTCGCCGCGATCGCGTCGA
AGGCGCCGGCCGCAGAGGGGCGCACGGCGCCCGAGATCGGCCTGCCCTGGACGGCCGAGAGCCTCGCCGA
CCAGGTGCAGTCGCTGGCCATCTGCGGCGACTGATCGGCCCACCCCGGCGGGGTGGCGGCATCACAGCAG
ATCGATGAGCCGTTCGAGGCCGCCCGGCCGCGTCGTGGCGTGCACGGAGATCCGGATCCTGTCGTCGTCG
TGGGCGGTGACGCGGATCCCCGCCTCACGCAGCCGCGCCGCGACGTCGGGGGCGCCCTTCGCGCGGACGA
CCACGATTCCCGCACGGTCCTCGGGACGCTCCGGGGAGAGCACTGCACGGCCCGAGGAGCGCAGCGCGCC
GTCGAGCGCGCCGACCAGCGTCGCGATGCGCGCCTCGATCGCGCTGATCCCGGTGCCCGCGATGAGGTCG
AGCGCTGCGGCGAACGCCGTCGCCGCATAGGCCGAGTCGTTCGTCATCGACATCGGAGCCGCGCCGCCCG
AGACGGGGTGCGGTGACCCGTCGTAGCGGGCGGGATGCTGCACGCCCGACCACCCGGTCAGGCGGGGTTC
GAGCCGGTCGACCGCGCGCTCGGAGAGCACGATCATCCCGGTGCCCCATCCGGCACGGAGCCATTTCTGG
CCGCCGGCGACGACGGCATCCGCGTGCGGCCAGGACAGATCGACGGCTCCGGCGGCCTGGATCGCATCGA
CGATCAGAAGGCGGTCGCCGATGACCTCCCGGATGCCGGCGAGGTCGGCGCGGAACCCGGTTCGGAAGTC
GACGGCGCTCACCGCGACCGCCTGCGTCTCGGGTCGCAGCGCGTCCGCGACGCGGTCGGGCGTGACGGGG
TCGAGGAGGCCGCCGGGGAGAGAGCGAACGTGCACGCGGCCGCTCTGGGCGGCTCGCCACCATGCGTAGA
GGTGCGCCGGGAACTCGCCGTCCGAGAGAAGTACCTCGCCGCCGGGGACGCCGAACGCGATGTGGAAGAG
GCCGAGAGAGGTGCTGCCGGTCAGGGCGATGCGCTCGGCGGGCGCCCCGGTCACGCGGCTTGCCGACGCG
ACAGCGGCTGACACGGCGGCGCGCTCATCGACGCCGTCCGCCGTCATCGAGGCCTGCCAGGCGTTCTGCA
CGGCGTACGCGACGGCGGTCGACGGAGGGGAGAACCGCGCGAAGTCGAGATATCCGGGCGTCTCCGGGAA
GTTCGCCAGGTAGGCGCCGAGGGCATCGGCATCCGCCATCGAGTGTTTCGCGGGTGTGAACAATTGCCGC
CCTCCGGTGACGATCGGGTCACATCGACCTCACCGGGCCGACGCATTGAGTAGAACAGATGCAACCCATT
GGTGCAATTGCACATTGCACATTGCACGGTGATGTTGTTACATGGACGTCACTCGTGCGACGACGCAGGA
GGAAGAGGAAGGTTCATCGATGACCACCACGAGGAGAAGGCTCGCCGGCGCTCTCGCCGCAGGAGCCGTT
GTCTCACTGGCCATGACCGCGTGCGCCGGCGGCGGAGGCCCGCAGTCGCAGGAAAGCGGATCCGGTGGCG
ACCCCCAGCAGGGCGGCACGGTCCACATGCTGCAGAACTCGGACTTCTCGTACCTCGACCCGGCCCGCGG
CTGGGATGGCGGCGTGAACGCGTTCTACCGACTGATCTACCGCGGCCTCACGATGCAGGCAGCTGGTGAC
GCGACCGACCCGAACGCGATCGTCCCCGACCTCGCGACCGACCTCGGCACCCCCTCCGACGACGGCCTCA
CGTGGACCTACACGCTGAAGGACGACATCTTCTTCGACAACGGCGACCCGATCACCTCCGCCGAGATGGA
GTTCGGCATCTCCCGGGCGTGGGACCCGCAGATCGGCATCGGCTCCCCGTACCTCAAGAGCGTCATCGAC
GCTCCGGCCGACTACCAGGGCCCCTACGCCTCCGGCGACCTTCCGACGATCGAGACACCCGACGAGAAGA
CCATCGTCTTCCACCTCAAGGCGCCGTTCCCCGAGTTCGACAACGTCCTCGCTCAGCCCAACGCCGTCCC
GTTCCCCGTCGGATCGGGCGGCGGCGACGAATTCATCAACGACATCATCGCGTCGGGGCCGTACACCCTC
GACACCTACACCCCCGGCAGCACCATCACGCTGGCGCGCAACGAGCACTGGGAGGCCGAGTCGGACGACG
TCCGCAAGGCCTATCCCGACGGCTGGCAGTTCGACATCGGCATCGACCCGGCCACGATCGACGAGCGCAT
GATCGCCGGTCAGGGCGACGACCAGAACGCGATCGCCAGCAAGATCAGCGGAGCGACCCTCCCGCGCATC
CAGACCCCGCAGCTCAAGGACCGCGCGATCACCGCTCCCGCCTACTGCACGACCTACATGTCGATGAACA
CCTCGAAGGCGCCGTTCGACGACGTCCGCGTCCGTCAGGCCGTGAACTACGCGATCGACCGCTCGAGCCT
GCAGAACGCATCGGGCGGCAACCAGCTCGCCGACGTCGCCACGACGATCATCCCGCCGTCGGTCAACGGC
CACGCCGACTTCGATCTGTACCCCTCCGAGGGCAACACGGGCGACGTCGACGCCGCGAAGGCGCTCCTCG
ACGAGGCCGGGCTCGGCGACGGATTCGAGTTCACGCTCGACATCCGCACCCAGCCCACCGCGCAGGCGCA
GGCCGAGGCGATCCAGCAGGCGCTGGAGCGCATCGGGGCGACCGTGAAGCTCAACGTCATCGACACGTCG
ATCTACTACGAGACGATCGCGACGCCGTCGCAGCAGAACGACGCGGCCATCACCGGCTGGTGCCCCGACT
GGGCGTCGAGCGCGAGCACGTTCATCCCGCCGCTGTTCGACGGGGCCATGATCACCGACAAGGGCAACCA
GAACCTCGCCCAGCTCGATGACCCCGCCGTCAACGAGCGCATCGCGGAGATCCGCTCGATGACCGACATC
GACGCCGCCAACGAGGCCTGGGGCGCGCTCGACGAGCAGATCATGGAGCTCGCTCCGATCGCGCCGCTCG
TGTTCGAGAACGGCATCTTCCTGCCGGGCGCGAACATCGCCGGATACATCCCGAACACGTCCATGACCGA
TCTCACGATCGTCGGTCTCAAGGACCCCGCGAAGGGCTGACATGACCTTCACCTCGACCACCATCCAGGT
CGAGGCCACGCCGGGCGGTGATTCCACACTCGATGAGTCCCTGGAATCCCGCCCGGCCTCTGGCCGGAAG
CTGCTCCGAGGCTTTCTCACCGACATCCCCGCGATGCTGTCGCTCGGCTACATCGTGCTCGTCCTGCTCA
TGGCGATCTTCGCGCCGCTGATCGTCCTGATCAGCGGCTGGGGACCGTACACGTTCGATCAGACGGCGAT
CGACCCGAACATGGGCGCGATCCCGATCGGACCCTTCGGCGGCATCAGCGCCCAGCACTGGTTCGGCGTC
GAGCCCGGCAGCGGACGCGACATCTTCGCCCGCATCGTCTACGGCGCGCGGGTGTCGATGACGGTCGCGC
TCTCGGCCACGCTGCTCACCACGGTCCTCGGCGTCGTGTTCGGCATGCTCGCCGGCTACCTCGGCGGCTG
GGTCGACACGATCATCTCGCGGGTCATGGAGTTCCTCATGGCCTTCCCCGCCCTGATCTTCATGATCGCG
ATCCTCTCGGCCCTCCCGGCCGACAACCGCGTCTTCCTGCTCGTGATGGTCATCTCGCTCTTCGGGTGGC
CCTACCTCGCCCGCATCGTGCGCTCCCAGACCATGTCGCTCAAAGAGCGCGAGTTCGTCGAGTCGGCGCG
TGCCTCGGGCGCCTCGAGCATCCAGATCATCTTCCGCGAGATCCTCCCGAACCTGTCGTCGACGATCATC
GTCATGGCGACGCTCGCCGTGCCGGGCTACGTCGGCACCGAAGCCGGGCTCTCCTTCCTCGGCGTGGGCG
TCGTCCCCCCGACGCCCAGCTGGGGCCAGATGATCGCCGCCGCGGCATCCTGGTACGCGGTCGACCCGAT
GTACTTCATCATCCCGGGCGCGTTCCTGTTCCTCCTCGTGCTCTCGTTCACGACGCTGGGCGACCGCATC
CGCTCGCTCGTGGGCAGCGCGGAGGTGCGGGCATGACGCGCTTCTTCATCGCCCGGATCACGGGAATGGT
CATCGTGCTGTTCCTCGTCACCCTCTTCACCTTCGTGATCTTCTTCGTCCTCTCACCCGACCCGGCGGTG
CAGATCTGCGGCAAGAACTGCAGCCCCGACCGCATCGACCAGATCCGGCTGAACCTCGGGCTCGACCAGC
CGTTCCTGACCCAGTTCTGGACCTATCTCTCGGGCCTGTTCGTCGGTCGCGAGTACGAGATCGCCGGCGC
GACCGTGTCGTGCGGGGCGCCCTGCCTCGGCTACTCGTTCCAGACCGGTCAGCTCGTGGGCGACATGATC
GTGCAGCGGCTGCCGATCTCGGCGACCGTCGCGATCGGCGCCGCGGTGCTGTGGCTCGTCGGCGGCGTTC
TCGGCGGCGTGCTCAGCGCGGTCCGCGAGGGGAGGCTCACCGACCGGGTGTTCGCGGGCCTCACCCTCGG
GTCGATGTCGATCCCGAACTACGTGCTCGCGCTGGCGCTGCAGTTCGTGCTCGTCGTCTCGCTCGGCTGG
CTGCCGTTCCCTCAGGCCGTCCCGTTCGGCGACGACCCGGTGCAGTGGTTCCTGAACTTCCTGATGCCGT
GGATCGTCCTCGCGGTCGGCTATGCGGCGGTCTACACGCGCCTCACCCGCGCCAACGTGATCGACACCCT
GCAGGAGAACTTCGTGCGCACAGCCCACGCCAAGGGGCTCCGCCCCGGCCTGGTGTGGCGACGTCACGCG
CTCCGGCCCGCTCTCACGCCGATCGTCACCATCTTCGGCATGGACGTCGCGGGGCTCCTCGGCGGCGCGG
TGATCACCGAGACCGTGTTCGGCCTCAACGGCGTCGGAAAGCTGACCGCCGACTCGATCTCGGCGAACGA
CCAGCCCGTGATCATGGCGGTGACGCTGCTCTCGGCCTTCTTCGTCATCGTCGGCAACCTCGTGGTCGAC
CTCCTCTACGCGGCGATCGATCCGCGCGTCCGAACGGCGGCACGAGTATGAGCGGGGGGCGCGGCATGAC
CGAGCGGATGCCGGTGGCGGCACCGACAGGAGCGGGCGACCTCCTGCGCGTCGACGACCTCTCGGTGGAG
TTCCGCACCGCGGGCGGCGTCGCGCGGGTCGTCGACGACCTCTCGTTTGCGGTGCCGCGCGGCGGTGCCC
TCGGCATCGTCGGCGAGTCGGGATCGGGCAAGTCGATGACGAGCCTCGCGATCATGGGGCTCCTCCCCAA
GGGCGGCGCGGCGACGGGATCGGTGTCGTTCGACGGTCGTGACCTGCTGACGCTGCCCGGGCGCGAGATG
CGTCAGGTGCGCGGTGACCGGATCGCGATGATCTTCCAGGACCCGCTGTCGTCGCTCAACCCGTACTACA
CGGTGGGCACGCAGATCGCGGAGGCCTACCTCTCGCACCGCTCCGGCGTCTCGAAGAAGGCCGCCCGCCG
GGTGGCGATCGAGGCGATGGAGCGGGTGCACATCCGCGACGCCGCGAACCGCGTCGACCACTATCCGCAC
CAGTTCTCGGGCGGGATGCGTCAGCGCATCATGATCGCGATGGCGCTCAGCATGGAGCCGGAGCTGATCA
TCGCCGACGAGCCGACGACCGCGCTCGACGTGACGGTGCAGGCGCAGATCCTCGATCTGCTCGCCGAGAT
CCGCCGCGACACCGGCGCGGGCCTGATCCTGATCACCCACGACCTCGCGGTCGTGAGCGAGGTCACCGAG
CAGATCGTCGTCATGCGGGGCGGACGCCTCGTCGAGCGCGGCTCGGTCGAGGACGTCTTCAGCGACCCGC
AGGAGGAATACACACGACGCCTGCTCGACGCCGTCCCACGCATCGACGACACGATCGGCGAACTCCGGAC
GACCGCCATCCCGGTCGTCTCGGACGAGGAGGAGAACGCATGACGACGCCCACCCCGATCCTGCGCGCGA
CGGGACTCGTGAAGGAGTTCACCAGCTCGGGCGGCTCGATGTTCGCCCGCGGACGCCGCTTCCGCGCCGT
CGACGACGTGAGCTTCGAGATCGAGCGCGGCGAGACCCTCGCCCTCGTCGGCGAGTCGGGCTCGGGCAAG
TCGACGGCGGCGCGCCTGGTCGCCCGGCTGATGGACGCGACCGCGGGCACCGTCGAGTTCGAGGGGCGCG
ATGTGACCGCCCTCCACGGCCGCGACCTGCACTCCTTCCGCAGCGACGTGCAGGTCATCTTCCAGGACCC
GTTCTCCTCGCTGAATCCCAAACACACGGTGGAGCGGCTCGTCACCGCCCCGCTGCGGTATCAGGGGCGC
ACGGTGCCCGGTGGGGCTCGCGCATTCACCCGTCAGCTCATGGACCGCGTGGGGCTCAACCCCGACCACT
CCGACCGGTACCCGGCGCAGTTCTCGGGTGGACAGGCCCAGCGCATCGGGATCGCACGCGCCCTCGCCGT
CGGCCCGAAGCTCGTGATCTGCGACGAGGCGGTGTCGGCGCTCGACGTCTCGGTACAGGCCCAGGTGATC
AACCTGCTGACCACGCTGCAGCGCGACGAGGGCTTCGCCTACCTCTTCATCGCGCACGACCTCGCCGTCG
TCCGGCAGATCGCGACCCGCATCGCCGTGATGAGCAGCGGGTCGATCGTCGAGACCGGCGACCGCGACCA
GGTCTTCCAGTCGCCGCAGCACGAGTACACCCGTACGCTGCTCGCGGCGGTGCCCCGCATCAACCCCGAG
TGGGACCGTCGGCGTCGAGCCGCAGAGAAGGCCCGGCGTCAGGCGGCCGCACCGGCGGCATCCGGGGCGC
CGCACACCGACGACACCGAGGCGGAAGCATCATGACCACCGAGTACCACCTGCCCGGCGTCCGCGTATCG
GAGCAGCGCATCGAGGTGCCGCTGGACTGGTCGGGCGTCGTGCCCGGCACGATCGAGCTGCTCGTCCGAG
AGCTCGTCGACCCTGACCGGGCGCACGACGACCTCCCGCTGCTCGCCTACCTGCAGGGCGGTCCGGGCGG
CGCCAATCCCCGCCCGCTGCGCCGCGACGGCTGGATCGACGAGGCGCTCCGCGACTACCGCGTCGTGCTC
GTCGACCAGCGGGGGACGGGCGGCAGCACACCGCTCGAGGCGGTCGATCTGGCAGATCTGGATGCCGACG
CGGGCGCCGACCTGCTCGCACTCCACCGCGCCGACTCGATCGTCCGCGATCTCGAGCATGTGCGCACGAC
GGTCTTCGGCGGGCGCCGCTGGGCGACGCTCGGTCAGAGCTACGGCGGCTTCTTGACGCTGACCTACCTC
TCGCAGTCGCCGGAGGCGTTGACCGCCTGCTACGTCTGCGGAGGGATCCCCGGCACGCCGCCGCGCGCCG
CCGAGGTCTACGCGCGGACGTTCGACCGGGTCGCCGCGAAGACCGCCGAGCTCTACCGGCGCTACCCCGG
CGACGCCGTCGCCGTCGCGGCCATCGCCGACCGGCTTGCGGAGGGCGATGTGCTGCTCCCCGACGGTGAC
GTGCTGACGGTGCGGCGGTTCCAGTCGCTCGGGATCGACCTCGGCATGAAGCCCGGATACGAGCGGCTGC
ACTGGCTGATCGAGAAGGCGTTCGCGAGGCCGGGCAGGTTGTCGGCGGGCTTCCTCGCCGATGTGCTCGC
CCTCAGCGCGAGCGCCGGCAACCCCCTGTTCTGGACCCTGCAGGAATCCATCTACGCCGACCAGGCGAGC
GGAGCCACGGCGTGGGCGGCGCAGGTCGAACGCGATCGACGGCCCGCGTTCGACGAGTCGCAGCGACCGC
TGCTGTTCACCGGCGAGATGGCGTTCCCGTGGATGTTCGACGAGGTGCGACTGCTCGGCGGGTTCCGCGA
CGCCGTGCACGCACTCGCCGCCCGCGCCGAGTCCGGCCCGCTGTACGACGCCGAGCGGCTCGCCGCGAGC
GACGTGCCGCTCGCGGCAGCGGTGTACTTCGACGACATGTACGTCGACGCCGGCCTGCAGCTCGACACGC
TCTCGCGGGTCGGCAACGCCCAGTCCTGGGTGACCAACGAGTACGAGCACGACGGCATCGGGTCGGGACG
CACCTTCACGCGTCTGCGCGAACTGGTGCGCGATCGAGGAGGAGAGAAGCGATGACCACCCCCACCCCGT
CCGGCCGTCCGCCGTTCGCCGGAACGCGCTACCCGCGGCTCGCGCAGGTGCCCGCCTTCACCGCTTTCGT
CTCCGAGGGCTGGGACGACGTCGCGACGCAGCCGTCGCTGCCGCCGGGCACCGCCGGCGCGGCATCCGCT
CACCGGCGCCGACTCAGCGACGCGCTGCTGGGGCAGACCCTCGTCGCCGCCGCCGGGCACGCCCCGGTGC
GCAACGACGACGCCCACTACGGCTTCCGCGCCGACAGCAGCTTCGTCTGGCTGACCGGATGCCAGGCGGA
GGGCGCCGTGCTCGTCCTGTGGGCCGCGCCCGGCGGCCACGACGCCGTGCTCTACCTGCCGCCGCCGTTC
CGCCCCGGCGACACGGGCTTCTTCGCCGACGCCAACCACGGCGAGCTGTGGGTGGGGCCCTCCGCCGGGC
TCCCCGAATGGGCGGAGGCGCTCGGCATCGACGTCGAGCCGCTCAGCGCTCTCGACGCCCGCCGCGCCGA
CCTGCACGGAGCCGCCGCGGCGCGGTCTGCGGCCGCGGTCGTGGACGGCACGGGCGCCGCTGTCTCGGCC
GAGCTCGAGCGCACGCTCTCGCGCCTGCGGATGATCAAGGACGACTGGGAGATCGGTCAGCTCCGTGAGG
CGATCGACGCGACCGTCGCCGGGTTCGCCGCCGTCGTCGCCGAAGTGCCCCGTGCCATCGCCGACGGTCT
CGGCGAAAGGTGGCTGCAGGGCACGTTCGACCGTCACGCCCGCACGTTCGGCAACGGCCCGGGGTACTCG
ACGATCGTGGGCTCGGGAGCGCACGCGCCGATCCTGCACTGGGTCCGTTGCGATGGCGACATCGTGCCGG
ATGCCGCACTGCTTCTCGACATGGGGGTCGAGGCCCGCTCGCTCTACACGGCCGACGTCACGCGGACGGT
CCCCGCGAGCGGGACGTTCTCGCCGGCTCAGCGCGAGGTCCACGACCTCGTCGAGAAGGCGCACCGTGCC
GGGCTCGACCGGGTCCGGCCCGGAGTCGAGTACCTCGACTTCCACTTCGCGGCGATGGAGGTCGTCGCCC
AGGGCCTCCACGACTGGGGCCTCCTCCCGGTGTCGGTCGACGAAGCTCTCTCGCCCGCCGGGCAGCAGCA
CCGCCGCTACCTCGCGTGCGGCATCGGGCACCACCTCGGTCTCGACGTGCACGACTGCAGCCAGGCGCAC
TACGAGGACTACATGGGCGCCGCGCTCGAGCCGGGCGTGGTGATGACGGTCGAGCCGGGACTCTACTTCC
ACGCCCACGACCTGACCCTCCCGCCGGAGCTGCGCGGGATCGGCGTGCGCCTCGAAGACGACATCCTCGT
GACCGGGTCGGGGTCGGAGGTGCTCTCGGACGCGCTTCCGATCGCGGCCGCCGAGGTCGAGGCCTGGACG
CAGCACCATCTGGCGACCGCGCGATGAGGGCGGCCGAACCCCGCGCGATCCCCTTCCCGCTCGGCGACGT
GCGCCTCGGCGATGACAGCGTGTTCGTGCGGGCGCGGGACCAGATGCTGCACCTCGCCCGCGTGTACCCC
GTCGACCGGCTGCTCGCCGTCTTCCGCGCCAACGCCGGACTCGACACGCGCGGCGCGGCGGCGCCCGGCT
CGTGGGAGGACTTCGGCCACCCGGCCGAGGAGCCGTGGGGCGAGCACGACTACCCGGGTCGCGAGGGCGC
GCAGACGGCGAACCTGCTGCGCGGGCACTACGCCGGCCACTTCCTCTCGATGCTCGCCCTCGCGGCGGCG
TCCGAGCGAGACGCCGCCCTCCACGCCAAGGTCGACGAGATGGTCGCCGGTCTCGCCGAGGTGCAGGCGG
CGCTCGCCGCGACGGGCCGCTACTCGCATCCCGGGTTCCTCGCCGCGTACGGCGAATGGCAGTTCTCCCG
TCTGGAGCACTTCGCGCCCTACGGCGAGATCTGGGCGCCCTATTACACGTGCCACAAGATCATGGCCGGG
CTGCTCGACGCGCACGAGCTCACCGGGAGCGTGCAGGCGCTCGAGGTCGTCGTGGCGATGGGTCACTGGG
TCGCCTCTCGCCTCGAACGCCTCGACCACGACCGGCGCCAGCGGATGTGGGCGCTCTACATCGCGGGCGA
GTTCGGCGGGATGAACGAGACGCTCGCCCGCCTCAGCGTCGTCGCGGACGAGCCGCGCCTGCTCGCGGCG
GCGCGCCTGTTCGATCAGGAGACGGTGCTGGATGCCGGGGCGTCGGGCCGCGACATCCTCGACGGGATGC
ACGCGAACCAGCATCTGCCGCAGCTGATCGGCTACGTCCACGAGTACGAGCTGACCGGTGACCGGCGATA
CCTCGACGCCGCGGTCGGCATCTTCGACCAGGTCGTCCCCGGTCGCATGTACGCGCACGGCGGCACCGGC
GAGAGCGAGCTGTGGGGGCCCGCGCGCACCGTCGCCGGAGACATCGGCCAGCGGAATGCCGAGACGTGCG
CCACCTACAACCTGCTGAAGCTCGCGCGACGGCTGTTCGGCCACACGCTCGAGCCGCGGTTCATGGACTA
CGTCGAGCGCGGGCTCCACAACCACATCCTCGGGTCGCGGCGCGACGTCACCTCCGACGTCAGCCCCGAG
GTGACCTACATGTTCCCCGTGCACGCGGGGGCGCTGCCCGAGTTCGACAACATCGGCACGTGCTGCGGCG
GCACCGGGCTCGAGAACCACGTGAAGCATCACGACACCGTGTTCTTCCGCGGCGCCGGCGACGCGGCCGA
GCTGTGGGTGAACCTGTACACCCCCGCCGAGCTCGACTGGCGTGACCGCGGCGTGCGGGTGACCCTCGAG
ACCGATCAGCCCTTCGGCGAGAGCGTCCGGCTGTCGATCGTCACGGTCGACGGCGGCCCGGTGCGGCTCA
CCGTGCACCTGCGCGCCCCCTCGTGGCTCGCCGGCCCGATGGACGCCCTGATCGACGGTGCGCCCGTGAC
CACGGATGCCGCGGCGGCCGGGTACCTCACGATCGACCGCGAGTGGCGTTCGGATGAGACTCTGACGCTC
CGGCTCCCGGCGGCGCTGCGTGCCGACGGCGCGCTCGACGACCCCACGCTGCAGAGCGTCTCGTTCGGGC
CGAGCGTCCTGGTCGCGAGGGCCGCCGACACGACGACCCTCGCGCGGCCGCTGCGACGGCAGACGCGACC
GGGAGGGTCGCTGGTCGCCGACGATCCCGACCCCGGCGCCGCGCTGCGGGCCACGGGGACGGTCGGCCTC
GCCGGTCTGCGGTACGAACCGGTCTGGAACGGCTCGGCGGAGCGGTACCACCTTTACGTCCGCGCCGAAG
ATCCCGCGCTCGGCTTCGCGGGCCTCGACACCGGCGTGCCCGCTCGTCGCAGGGACGACGGCTCGACCCT
GCTCGACGACCTCTGGCGGCATCCCTCGCCCGGCGACTCCGCAGCGCTCACCCGCCGACTCGCCGACGTG
CTCACCGCCGGCATCGACGAGGCGCTCCTGACCGGCACCGAGGCGCGACGGGTGATGACCGCCGCGCAGG
AGCTGAGAGGTGGTGCGGATGCCGACCGGGTCGCCGCTGCGTTCCTCGCCGCAACCGAGGCCATCCCGGA
TGTCGCCCTGCCGCCGCGCGCCGACCTGATCGTCTCCCCACCGCCGGCGGCCTCGGGCTGGTTCACCGAG
CGCCCTCAGGTCGAGGTGCGCGCGCCCGGCGCCGCCCGCGTCGAGTGGCGCATCGGCGACGGGCCGTGGG
CCGAGTACCGGCATCCGGTGGTCGTCGAGGCCGAAGGGATCGTCCGGGTCGAGGCCCGCGCCTTCGACGG
CGCGGGGCGCGCCGTGCCCTCCGCCCGGGAGATCTCGGTCGACACGAGCCCGCCGGTGAGCAGCGCACGG
GTGAAGCGGCTGGGGGCGAGCGTCGAGATCACGCTCACGGCCGCCGACGACGTGTCGGGGGTCGAGAGCA
TCCGCTGGGAGGGGGAGGGCACGTTCTGGGCCACCTTCCAGGAGGCCTTCGTACGCGCGTTGACCGATGA
CGAGCAGATCATCGAGTTCGCAGCCGTCGACCGCGCGGGCAATGAGGAGAACCGGCAGCGATTGGTTCTA
CCGCCTCGAACCGAAACCGCACTACCATTGCAATTGCACTCAACATCGGCGAGTGAGACCGCCAGATCGG
AGAACGACTCATGACCGAACGCAAGCCGTGGCACGGGGTCAACCTCGCCACGACCCTCCCGTTCCACGAC
GACCTGTCGGTCGACTTCGACGCCTACGCCGAGCTCGTGCGCTTCACGACGTCCCACGGCGTCACCGGCA
TCATCCCGAACGGATCGCTCGGCGAGTACCAGACACTCACCGACGACGAGCGCAAGCAGGTCTTCCTGAC
GGCGGTCGAGGCCGCTCCGGCCGGCACCGCGGTGATCCCGGGTGTCGGCGCCTACGGTGCGCTCGAGAGT
GTGCGGTTCACCGAGCACGCGGCCGAGAACGGCGCTCCGGCGGTCATGCTGCTGCCCCCGAACGCCTACC
GCGCGAGCGACGACGAAGTCGTCGACCACTACCGTCGCGTCGCGGCCGTGGGCCTGCCGATCCTCGCCTA
CAACAACCCCATCGACACGAAGGTCGACCTCCGCCCCGACCTGCTCGCCCGTCTCTTCCACGAGGGGCTC
ATCGTCTCGGTCAAGGAGTTCTCGGGCGACGTCCGTCACGCCTTCGAGATCCGCGAGCTCGCTCCGGGTC
TCGACATCTCGATCGGCTCCGACGACGTCGTCTTCGAGCTCGGCATCAACGGCGCCGTCGGCTGGGTCGC
CGGCTACCCCAACGCGATCCCCGCCGCGACCGTGGAGCTGTACACGCTGTCGACGTCAGGCGACCCGCAG
GACTGGGTGAAGGCGCGCGCGATCTACCGCGACCTGCATCCGCTGCTCCGCTGGGACTCGAAGACCTGGT
TCGTGCAGGCGATCAAGCTGTCGCAGCAGGTGGCCGGCGTGCTCACCACCACCACCACGCGCCCGCCGCG
GCTCCCGCTCCCCGGCGACGTGGCCGCGCGTATCATCGCCGACACCGAAGCGGTGCTGTCCAAGGGCTAC
CGCTGATCCGGCGCCGCCGGGTCCGGTGATCGTCCACTCCGAGAGGTCTGCCATGCGCACGCAGCGTGTC
TTCCATGCCGTCGACTCCCACACCGAAGGCATGCCCACCCGCGTGATCGTGGGTGGCGTGGGCACGCTGC
CGGGCGCCACGATGGAGGAGCGCCGGCAGCGCTTCATGGCCGACAACGACGGCCTGCGTCAGCTGCTGAT
GAACGAACCGCGTGGCCACAGCGCCATGAGCGGAGCGATCCTCCAGCCGCCGACGCGGCCCGACGCCGAC
GTCGGCGTGCTCTACATCGAGGTCTCGGGGTGCCTGCCGATGTGCGGGCACGGCACCATCGGCGTCGCGA
CCGTGCTGGTCGAGACCGGCATGGTCCCGGTGGTCGAACCCGTGACCACGATCCGCCTCGACACCCCCGC
GGGCCTCGTGATCGCCGACGTCACCGTGACGGACGGACACGCCGACCGGGTCACCATCCGCAACGTGCCC
TCGTTCGTCGTCGCCCTCGACCGGATCGTGGAGGTGCCGGGATACGGCGCCGTGCCCTACGACCTGGTTT
TCGGCGGCAACTTCTACGCGATCGTGAAGCTCGACGCGCTCGGGCTGCCCTTCGAGCGCTCCCGCAAGGA
CGACCTCCTGCGCGCCGGACTGGCGATCATGGATGCCGTCGAGCGCGCCGATGCTCCGGTGCACCCGCTC
GATCCGACGATCCGCGGATGCCACCACGTGTACCTCGAGGCTCCCGGGTCGACGGCGGCGCACTCCCGTC
ACGCGATGGCGATCCACCCCGGATGGTTCGACCGCTCGCCCTGCGGCACGGGCACGAGCGCCCGGATGGC
GCAGCTGCACGCCCGCGGCGAGCTCGCCCTCGACAGCGACTTCGTGAACGAGTCGTACATCGGCACGTCG
TTCACGGGCCGCCTCGTCGAGGAGACGAGCGTCGCCGGCATCCCCGCCGTCATCCCGACCATCACCGGGC
GGGCCTGGGTGACGGGCACCGCGCAGTACATGCTCGACCCGAGCGACCCCTTCCCGCAGGGGTTCGTCCT
GTGACCCGACCAGCGGATGCCGGTGTCCCGGTCATCAGCGCCGAGGTCATCGCCGAGTCGATGACCCGCG
CCGGCGCGGTGGCGGCGATCGAGTCCGCGCTCGCCCGCGGCGTCGACATCGAGCATGACCAGGAGCGGAT
CTTCGCACCGCTGTCGGCGGGGGAGTTCCTGCTGATGCCGACCGAGTCGGCGTCAGCGGCCGGCATCAAG
GTCGCCACGATCGCCCCCGGCAACACCCGGTTGGGGCTGCCCAAGATCAGCGCCTGGTACCTCCTCTTCG
ACCGCGTGACGCTGCAGCCGACCGCGATCGTCGACGGCACGCGGCTCACCACGCTGCGGACCCCCGCCGT
CACGGTCGCCGCCGTGCGCGCCCTGCTCGCGGCCGACCCCGGCGGCCCCGTCACCGCCGTGGACCGGCTC
GTCGTGCTGGGGTCGGGCCCGCAGGCCGTCGAGCACGTCCTCACCCTCCAGGCCGTGCTCGCGCTCGGCA
CGGTCACGATCGTCGGACGCACGAGCGAGCGCGTGGCCGCCGCGGTCGCCGAGCTCCGGGGCCACGGCGT
CGACGCGGCATCCGGCTCACTCGACGACGCCCGCTCCGCCGACGTCGTCGTCACCGCGACCTCGTCGCCC
GAACCCGTCCTCGACCTCGCCGACGTGCGCCCCGGCGTCGTCGTCGCCGGCATCGGCGCCCACGGCCTGG
ATCACCGCGAGCTCGGCGCCGCGCTCATGCGCGCCGCCGACCTGGTGGTGGAAGCCCGCGCGTCGGCCCG
GCGCGAGAACGGCAACCTCGCCGCCGCCGAGACCGAGGAGCCGCTGCGGCCGTCGAATCTCGCGGAGCTG
CTCCGCGGCGAGGTCCGCCGCCGCCCCGGCGCCCCCGCCGTCTACACCGGGGTCGGGATGGCGTGGGAGG
ACCTGGCCGTCGTAGAGGGGATCATGGAGATCACGCGCCGGAGCGCCCCGAAGATGGAGTCGACATGAGT
GTTCCCGAGTTCCGCAACGTCGTACGGCTCAACAAGCAGCCGAGCATCCGGGCGACCGTCACCCGCGCGC
TGCGCGCAGCGGTCATCAGCGGCGAACTGCAGCCTGGCCGGGTCTACTCGGCGCCGAGCCTCGGCGAGCA
GTTCGGGGTGTCGGCGACGCCGATCCGCGAGGCGATGCTCGACCTCGCCCGCGAGGGTCTCGTCATCACG
ATCCCGAACCGCGGCTTCCAGATCACCGAGGTGTCGGAGCGCGACCTGCACGAGGTGACGGAGCTGCGGC
TCATGCTCGAGCCTCCCGCCGTCGAACGTGCGACGCCGCTGATCCCCGCCTCCGCCCTCCCCGGGCTCCG
CCAGAAGGCCGCCGACATCGTCGCGGGCGCCGAGTCGGGCGACCTCGTGGAGTATCTGGCCGCCGACAGC
GACTTCCACCTGGCCCTCATCCAGTACGCCGGCAACGCCCGGCTCGTCGAGCTCGTCGCGGGCCTGCGCT
CGCAGACCCGCCTGTTCGGTCTGTCGGCCCTGTTCGCGCAGGGGCGCCTCCGCGCGTCGGCGCACGAGCA
CGACCTCATGCTCGACGCCATCGAGGCCGGCGACGCCGCCCTCGCCCGCGACCTGGTGCAGCGGCACATC
GAGCATGTGCTCACCGATTGGTCGGGCGAGGCCCCCGTCGCCGACGTCATCGAGAGCGAGGACGTCGGCA
CATGAGCGACCTTTCGCCGCGGCCCGATCCCCTGCGGTCCGCGTCGCCGCGACCCGACTCTCTGCGGCCC
GCGTCGCCGCGGCCCGCGTCGCCGCGGCCCGATGTCGTCATCATCGGCGCCGGCATCGTCGGTGCTGCGG
TGGCGTTCTTCGCCGCGTCGGCGGGCCTGTCGGTCACCGTCGTCGAACGCGGATCCATCGCCTCGGGCAC
GACCAGCCGCTGCGAGGGCAATCTGCTCGTCTCCGACAAGGAGGTGGGCCCAGAGCTCGAACTCGCCCTG
CACTCGCAGCGCATCTGGCGCGGCGAGCTCGCCGAGCACGCGGCGCGGTGGGAGTTCGAGTCGAAGGGCG
GCCTGGTCGTGGCGGCGACCGCCCCCGGCAAGGCGGCGCTCGACAGCCTGGCCGTGCATCAGCGCGGCCT
CGGCATCCGCGCCGACGACGTGCCCGACTCCGAGGCCCTCCGCGGGATCGAGCCGTACCTCAACCCCGAG
CTCGTCGGCGGCGTCTTCTACCCCGACGATGCGCAGGTGCAGCCCGTGCTCGCCGCCCACCACCTGCTGC
GGCTCGCCCGCGACCGCGGCGCCCGGCTCGTCACGAACACCGAGGTAACCGGCATCCGCATCGAACGCGG
GCGCGCCGTCGGCATCCAGACCCGAGACGGACGCATCGACGCGGGCGCCGTCATCAACTGCGCCGGGCCG
TGGGCCGGTGACATCGCCGCGCTCGCCGGCGTGAGCGTCCCCGTGCTGCCGCGCCGCGGCTTCGTGCTCG
TGACCGAGCCGGTGCCGATCACCGTCCACCACAAGGTTTACGCCGCCGAGTACGTGCAGAACGTCGCGTC
GTCGGATGCCGGGCTGCAGGTGTCGTCGGTGGTCGAGGGCACCCCCAGCGGAACGATCCTGATGGGCGCG
AGCCGCGAACGCGTCGGCTTCGACACCACCTTCTCTGCGGATGCCGTCGGCCGCGTCGCGCGCGGGGCGA
CCGAGCTCTTCCCGGTGCTGGCAGGCGTCCAGATCCTCCGCACCTATTCGGGGTTCCGCCCGTACTGCCC
CGACCACCTCCCCGTGATCGGCGAAGACGGCCGCGTCCCCGGCCTCTGGCACGCCGCGGGCCACGAGGGC
GCCGGCATCGGCCTGTCCGTCGGGACGGCGGCCCTCATTGTGCAGGCGCTCCGGGGCGAGCCGACCGACC
TCCCGCTAGATCCCTTCCGTCCCGAGCGCTTCGACCGTCAGGCCGCCGCATGAGCGCCGAGTTCTCCTTC
TCGTTCGACGGCCGCCCCGTCCCCTTCCTCCCCGGGCAGAGCGTGGGCGCCGCGCTCACCGCGGTGGGCG
TGACGTCGTGGCGCACGACGCGGGGCGCCGGTGAACCGCGCGGCCTGTTCTGCGGCATCGGCGTCTGCTA
CGACTGCCTCCTGAGCGTCGACGGCGTGCGCTCCCAGCGCGCCTGCGTGACCGAGGCGCAGGACGGGCAG
GACGTCCGCTCCGACGACCCGCACGCCCCGCTGCCGATGCCGGGCGCGGACGGACCGCGCGCATGAGCGG
CGGAGCATTCGACCTCGCCGTCGTCGGCGCGGGACCGGCGGGCCTGTCTGCCGCCGTCGTGGCCGCCGAG
ACCGGGCTGCACGTCGCCCTGATCGACGCGGGAGGGCAGACCGGCGGTCAGTACTGGCGCCACCCCGACG
AGCGCCACCTCGACCGGTTCGCTCTTCCCGAATCGACTGGGCACCATCACTGGCACCACTACGAAGCGCT
GCGGTCGCGACTGCGCACGCAGGTCTCCGCCGGGCGCATCGTGCACCGCACGGGGCGGCAGGTGTGGCGG
ATCGATCGCGCCACGGCATCCGATCCGTTCGTCCTCCGCACCACCGCGACGACGGGTGTCGACGCCGTCG
CCGCCCCCGACCGCGAGACCGCGGCCACCAGGATCGTGCTCGCGCCCGGCGCCTACGACCGTCAGCTGCC
CGTGCCGGGCTGGACCCTGCCCGGCGTCATGGCGGCGGGCGGGGTGCAGGCGATGCTCAAGGCCAACCAG
GTCTCCGCCGGCACGCGCGCGATCGTCGCCGGGACGGGGCCGTTCCTCCTGTCGGTCGCCGCAGGACTGG
CCCGCGCGGGCGTCGAGGTCGTGGCCGTCTGCGACGCGAACGCCCTCTCGCGCTGGGCGCGCACGCCACT
GCGCGCGGTGCAGGAGCCGGGCAAGCTCCTCGAGGGCGTCGGCTACGCCGGCACCTTCGCCCGTCACCGG
ATCGGCCTGCACACCCGCACCGTCGTCACCCGCGTGCACGGCGACGACCGGGTGACCGGTGCGACCCTCG
CCCGGGTCGACGCCGACGGGCGGGTGCTGCCCGGCACCGAACGCAGGGTCGAGGTCGACCTCGTCGCGTT
CGGCTGGGGCTTCACCCCGCAGCTCGAGCTCGCCGTCGCGGTCGGCGCGGAGACCCGCATCGACGTCGAC
GGCTCGCTGGTCGCCGTCGTCGACCACGACCAGCGTGCCACGGTGCCGGGCGTCTACGCCGGGGGTGAGG
TCACCGGTGTCGGCGGCGCCGTGCAGTCGTGCGCCGAGGGAGAGCTCGCCGCCCTCGCGGCCGCTGTCGA
CGCCGGGCGCGCGGTGCCCCGTGCCCGCGCGGATCGCCTCCGGCGGCGCATCGCCCGAGGCCGCCGCTTC
GCCGTCGGCATGCACCGCGCCAGCCCCGTGCCGGCGCAGTGGCACACCTGGCTGCACGACGACACGACCG
TCTGCCGGTGCGAAGAGGTGCCCGCGGGCGCCGTGCGCAGCACCGTGACCGATCTCGCCGCCGACGACGC
CCGCGACGTCCGCGTGACGGCGCGCCCCGGCATGGGCATGTGCCAGGGCCGCGTCTGCGGATTCGCCCTG
TCGTGCCTCGTCGCCGCCGACACCGGCCGCCCGCCCAGCCCCACCGATCTCGAGCACCTCGTGAAGCGAC
CCATCGGCACGCCCATCCGCGTATCCGACATCGCCGATCTCGCCGCCCCTCTGGAAGGACTGACATGACG
ACCCCCCTCGACATCCCCGTTCCCGCCGACACCGAGACCGCCGAGGTCGACGGCCTCGTGGAGCGTGCCG
CCGCGGCATCCGCCTCGTGGCGGTCGTCGAGCATCGCCGACCGCGTGCGGGCGCTGGATGCCGTCGCGAA
CGCGCTCGATGCCCGCGCCGATGACCTCGTCGCCGTCGCGGGTGATGAGACACACCTCGCCGAAGCCCGC
CTCCGCGGCGAGCTGACGCGCACCACGTTCCAGCTGCGCCTGTTCGGCGAGGTCCTGCAGGAGGGATCGT
GGCTCGACGTGCGCATCGACCACGCCGTCGCCGACTATCCGATGGGCGCGCCGCGGCCCGACCTCCGCCG
TCAGCTGGAGGCCATCGGGCCGGTCGTCGTGTTCGCCGCGAGCAACTTCCCGTTCGCGTTCTCCGTCGCC
GGCGGCGACACCGCGAGCGCTCTCGCCGCCGGCAACGCGGTCGTGCTCAAGGCCCACCACGGGCATCCCC
GGCTGTCGGCGCTGACCGGCGAGATCGTCTCGGGCGCCCTCGACGCCTCGGGCGCGCCGGCCGGGCTGTT
CTCCCTCGTGTACGGCACCGATGCGGGGGTCCGGGCGCTCCAGGCACCAGCCGTGAAGGCCGCCTCCTTC
ACCGGCTCGATCGCGGGCGGGCGGGCGCTGTTCGACATCGCCGCCGCACGACCCGAGCCGATCCCCTTCT
ACGGAGAGCTCGGCAGCGTCAATCCGGCGTTCGTCACCCGCAGCGCCGCCGCCGGTCGCGCGGCGGAGAT
CGCCGAGCAGTTCGTCGCGTCCGTCACCGGCAGCGCGGGCCAGCTGTGCACCAAGCCCGGTGTCCTCCTC
GTGCCCCGCGGAAGCGAGATCGTCGACGCGCTCGGTGCGGCGACGCTCCCCGGCGCCGCGCCGTTGCTTA
ACGGCGGCATCGCGGCGGGCTTCCGTGCCTCGTTCGAGCGGGTGTCGGGCCACGAGGGCGTGCAGGCGCT
CGCCGGGTCGCTCGGCGACGGTGCCGCCCCCGCCCCCGCGCTCCTGCGGACCTCGGCCGCGGCGATCCTC
GCCGACCCCGACGCGCTCGTCAGCGAGATTTTCGGCCCCGCCGCGCTGATCGCCGAGTACGACGACGAGA
GCGAGCTGGTCGCGGTCGCGGCCCTCCTCGAGGGTCAGCTGACCGCGACGATCGCCGGATCGGACGACGA
TGCCATCGCACCCCAGCTGATGTCGGTGCTCGCCACGAAGGCGGGAAGGGTGCTCTGGAACCAGTGGCCC
ACCGGGGTCTCGGTCACCTGGGCGCAGCAGCACGGCGGCCCCTACCCGGCGACCACCTCGGTCGGGTCGA
CGTCTGTCGGCACCGCCGCGCTCAGCCGGTTCTTGCGGCCCGTCGCCTACCAGAACGTCCCCGACGCCCT
GCTGCCCGAGGCCCTCCGCGAGGCCAATCCGCTCGGCATCCCCCGGCGGGTCGACGGCGTGCTGCAGGCC
TGAACGGCGCGCAGTCTGCTCAGACGGCGACCGTGAGCGAGCGGGCGGCGGCGAGGTAGCGGTCGACGAC
CACCGCGGCGACCGCGTCGTGGGGAGCGAGCGGCCCGGTCGCGATGTCGGCCCCGGCGCGCGAGATGACG
TCGGCGAAGTGGCCGGGCGCGAGCACGTAGCTCGCGGCGACCACCCGGCTCGCGCCGGCGGCCCGCGCGG
CGTCGACGGCCGCCCCGATGCGGGTGCCGGCGCCGGCGGCGAATCCGACGGTGACCGGAACCGGCACGCG
CGCCGCGAGGAGCTCCGCCATCGCGGTGACGTCGACGGATGCCGCGGGGTCGCTCGAGCCGGCGGCGGCG
AGCACCACGGCGTCACCGGGAACGAGGCCGGCTTCGGCGAGGCGCACCGCGAGGAGGTCGGCGAGCAGAT
CATGCGGGCCGAGCGCGGGTGAGGCGACGGCGCGCCCGCCCGCGCTCCGCACCGCGCGGGCGATGTCGAC
CTTGGTGTGGAAGCCCGTCGACAGGAGCAGGGGCACGACGACCGCGGTCTCGTCGGGCGCCACCTCGGCG
ATGACGTCGTCGATCTCGGGCTGCTGCACGTCGACGAACGCTTCGGCGACGCGGACGCCGGGCACCAGCA
TCCGGACGCGGTCGACGACGGCCGAGATGGCGGCGCGGCCGGCCATCGAGCTGGTGCCGTGCGAGCAGGC
GATGAGGACGGGGGTCATGCGGATTCCTCCACGGTCAGGGCGTCGAGGCGGTAGCCGCGTTTGACGACGG
TGCGGATGAGGGTGGGGATGCCGAGCGCTTCGCGCGTGCGGGCGATGGCGACGTCGACGGCGTGGGCACC
GTCGGACGACGCCCCCGACCGGGGCAGTGCGGCGAAGAGGTCGGCTCGGGCGACGACGCCGCCCTCCGCG
GCGAAGAGCGCCGAGAGGATCGAGATCGAGGCGCGCGAGAGGGGGATCACACGGCCATCGAGCACGGCGG
CCCCACTGCGGAGCTCGAGGCGCCCAGCCGTGGTGGCGACGCCCGGGGCGTGTCCGCCGCCGAAGTAGGT
GACGACCGAGCGCACCAGCGACCCGAGTCGGCCGCGCTCCGCGACGAGGGGCTCGGCGCCCGCCTCCACG
AGCGGAGCGGCGGTGATCGGTCCGACCGCGGCGAGGAGCAGCCGGCCCGACCGGGCTCGCTCGATGATCG
CCGGGAGGGCCTGTTCGCGCCGCGCGGTGGCGAGCCACTCGGCGGCACCGGGCGCCGAGGTGAACAGTAC
GCCGTCGACCTCGCCTGCCGCGGCTGCCAGCACCGACTTCGCGACGACCACCGGGTCGGGCGGCGGACCC
CACCGGTACACCGTCAGGCTGACGACATCGGCGCCGGCCTGCGCGAACAGCTCATCGAGACCGTCGGCGC
CCGATCCGTGGTGCTGCACCGCCACGCGGCGGCCGGCGACCCCCTCGGCGAGCAGGAACTCGCCGAGCTC
GGTCGAGGTCTCCGATTCGGCCACCCAGTCGGCGGTGAGCCCCGCCTGCTGGATCGCGCCTCGCGCCTTC
GGGCCTCGCGCCACGATCTGGGCGCCGTCCATCGACGCCTGCAGGTCGTCGAGGAGGCCGGCCTCGTCGG
CCGCCTCCATCCAGCCGCGGAAGCCGACGCCCGTCGTGACCACGACGACGTCGGGCGGCGAGGCGATCAG
CGCCCGGGTCGCCTCGATCAGCGCCTCGTCGTCGATGTGGGGGATGATCGTCAGCGCCGGCGCATGCCTG
ACCGTCGCGCCATGCCGCTCCAGCGCGGTCGCGAGCTCGGTCGAGCGACGATCGACGGCGACGACGATCG
TGCAGCCACCGAGCGCGGCCGACAGTGTGGGGCGGACGGAGCTGTTCACCGAGGGGCGTCCCCCACTCGC
TCGGCGAGGCGTGCGCGCAGCAGCAGACCGGCGGCCGCCACCTCGCCGATGACGATCACGGCGGGATTGC
TGACGCCGGAGGCAGCGGCATCCGTCACCGCGGCGCCGAGGGTCGTGCGGGTGGTTCGCTGGCTCGGGGT
GTGACCGCGTTCGACGATCGCGACGGGCCTGTCGGCGGGAGCGCCCGCGGCGAGGGCCGCCGCCACGATC
TTCGGCAGGGCGGCGACGCCCATCAGGACGACGGTCGTGACGGTGCCGTCGGCGAGGGCGGCGCGCGTCG
CGCCCGACACCTCGCCCTGGCCGTGGGCCACGTGCACCCCAGCGGCGACGCCGCGATGAGTGACGGGGAT
GCCGGCTGCCTGCGGCACCGAGACGACGCTCGTGAGTCCGGGCACGACCTCGACCGGAACACCGGCCGCG
ATGCACGCGGCGACCTCCTCGCCGCCGCGGCCGTAGACGAACGGGTCGCCGCCCTTGAGGCGGACCACCC
GCTTGCCGGCCTGCGCGTGCGCCACCAGGAGGGCGTTGATCTCCTCCTGCGGCACCGGGTGATGGGCGGG
CTGCTTGCCGACGTCGATGATCTCGACGCCGGGATCGAGGTCGCTCAGGACGTCGGTCGGGCCGAGGCGG
TCGGCGACGACGACGTCGGCCTCGGCGAGCAGGCGGCGCCCGCGCACCGTCATGAGGTCGGCAGGACCGG
GGCCACCGCCCACGAGGTCGACCCGGCCCGCCGAGGCGGAACGGCGACGACGCAGCGGCAGGGTGCCTTC
GCGCAGCGCGGTGCCGATCGCGTCACGCAGACGGGCCGAGCGCCGCGGGTCGACGCCGGCATCGGATGCC
ACGGCGACGAGCACATCCCCCGAGCGGGTCTCGGCGGTCAGGCGTGCCGAGCCGTGCGCGCCGTCCGACG
TGTTCACGCAGAACACGCGCGCCGCCTCGCACCACCCCGACACATCGGCATCCACCCTCGGGATTCCGGT
CGCGGAGTGCACGACCCAGGCCTCCGCGATGTCGCCGGGCTCTGCGGCGCGCGGGATCCACTCGAGGTCG
TGGGCGTCGATGAGCTCCCGCATCGTCTCGCCGACGACGGGAGAGACGACGGTGATCGCGGCGCCCTCCT
CGATGAAACGGACGACGCGGCGCGCGGCGACGGCGCCGCCGCCGACGAAGACGACGCGGCGACCCGTGAG
CGAGAGTCCGAGCATGGTGGTCATGGCTTCTCCTGACGGAGGTAGACGATGCCGTCCGAGACGGCGGCGG
GCCACACCCGGAGGGAGTGGGACTCCTTGCCCTGGGTGTCGAGGCAGGTTCCGGTGCGCAGGTCGAACAC
CTGCTTGTACATCGGCGAGGCGACCGTCGGGGCGTCCTGGCGGGTGCCGACGATGCCGCGCGACATCACG
TGCGCGCCGCTGTACGGATCGAGGTTCTGCACGGCGTGGACGCGCCCGCCGTGCACGAGGAACACGGCGA
CCTGCACGTCGTCCAGCAGCGCGGCGCGGCCTCGCTCCATCTCGAGGTCGGTGATCCGGCAGATCGGGGT
CCAGTCGAGCGGTGCGGTGGCGGCATCCGCGGGGGAGTCGGATGCCGTGACCGCCGGCGTCAGCTGCACG
GGCGTCACCGGCGCACCTCGAGGGTGGTGCCCGCGATGAGCACGCCGCCCTCGGCCCGCTCGGCCTCGGT
CGCCGGGCGGGGCTGGCCGCGCTCGACCGTGTAGGCGAGCGACGGGTCGGGCGTCGTCGGGGCGTTGACG
AAGGAGGCGAAGCGGCGGAGCTTGGCGGGATCGTCGAGCGTCGCCTTCCACTCGTCCTCGTAGTTCGCGA
CGTGCCGGGACATCGCGGCGTCGAGGTCGGCGCAGATGCCGAGGGAGTCGTCGAAGATGACCTCCCGCAG
CGCATCGATGCCGCCCTCGAGGTCTTCGAACCAGGGCGCGGTCCGCTGGAGGCGGTCGGCGGTGAAGATG
TAGTACATCAGGAAGCGGTCGGTCGCCTGCAGGAGTGCGGCGTCGTCGAGTCCCTCGGCGAGGAGCACGG
CGTGACGCGGCGTGAAGCCGCCGTTGCCGCCGACGTACATGTTCCAGCCGGCCTCGGTCGCGATCACGCC
CACGTCTTTGCCGCGGGCCTCCGCGCACTCGCGCGCGCAGCCCGAGACGCCGAGCTTGAACTTGTGGGGC
GAGCGCAGCCCGCGGTAGCGCAGCTCGAGCTGCACCGCCATGCCGACCGAGTCCTGCACGCCGTACCGGC
ACCAGGTCGATCCGACGCACGACTTCACGGTGCGGAGCGACTTGCCGTAGGCGTGGCCCGATTCGAAGCC
CGCGTCGACGAGGCGGCGCCAGATGTCGGGGAGCTGCTCGAGTCGGGCGCCGAACATGTCGATGCGCTGC
CCGCCGGTGATCTTCGTGTACAGCCCGAAGTCCTGCGCGACCTGGCCGATGACGAGCAGGCCCTCGGGGG
TGATCTCGCCGCCCGGGATGCGCGGGACGACCGAGTAGCTGCCGTCCTTCTGCAGGTTCGCCATGACGTG
GTCGTTGGTGTCCTGCAGGGTCGCGTTCTCGCCGTCGAGCACGTGTCGCCCGGTGAGGGTCGACAGGATG
CTGGCGAGTGCCGGCTTGCAGATGTCGCAGCCGCGGCCGGCGCCGAAGCGTTCGATCACCGCACTGAAGG
TCTGCAGCCCCGACACGCGGACCGCGTCGAAGAGCTGACGGCGCGACATCGCGAAGTGCTCGCACAGGGC
GGTGCTGAGGGCGGCGCCGGTCTTCGCGAGCTCGGTGCCGACGATCTTCTTGATCATCATCACGCAGGAG
CCGCAGGCGGCGCCCGCCTTGGTGCACGCCTTCACGCCGGCGACGTCCGTGCAGCCCTCGTCGTGCACGG
CCGAGCGGATGCCGCCCGCGGTGACGCTGTTGCAGGAGCACACGAGCGCGTCGTCGGGGAGATCGCCGGT
CGGCGCCGCGACGCCGCTCTCGGGCATGAGGTAGGCGACCGGGTCGCCGCCGAGCGCGCCGCCGACGAGG
GGTCGGAGCGATCCGTAGGCCGAGGCGTCGCCGACGAGGATGCCGCCGAGCAGGGTCTTCGCGTCGTCCG
AGAGGACGAGCTTCTTGTAGACGCCGGCGATCGGGTCGGCGTAGACGACGTCGAGCGCGCCGGGGGTCTC
GGCGAAGGCGTCGCCGAAGCTGGCCACGTCGACGCCCGAGAGCTTGAGCTTGGTCGACAGGTCGAATCCG
GCGAACGTCGCCTCCTGGCCGCTGAGGCGGGTCGCGGCGACTTCGGCCATCGCGTACCCGGGGGCGACGA
GTCCGACGCACTGCCCGCCGAAGCTGGCGACCTCGCCGATCGCGAGGATGCGGTCGTCGGAGGTGCCGCA
GCCGTCGTCGATGACGACGCCGCCGCGGGCTTCGACGGCGAGGCCCGCCTCGCGGGCGAGCTCGTCGCGG
GGCCGCACGCCGACGGTGAAGACGACGACGTCGGTGCGCTCCCAGCCGCCGTCGCGGAACTCGAGCCCGA
CGACGTTGCCCGACCGGTCGGCGTCGAGGCGCGTGGTGAGGGCCGAGGTGCGCACACGGATGCCGCGCGA
CTCGATCAGGCGGCGGAGCGCGTCGCCGGCGGGGGAGTCGAGCTGGGCCGACATGAGCCGGTCGGAGGAC
TGCACGACGGTGCAGTCGACGTCGAGGCCCTGGAGGGCGCCGGCGGCTTCGAGCCCGAGGAGTCCGCCGC
CGATCACGGTGCCCACGAGGGGGCGGCCGAGTTCGGCCGAACGGCGCTGCACGAACCGTTCGAGCGCCTC
GACGTCGTCGAGCGTGCGGTAGACGAAGCAGCCGTCGTGGTCGTAGCCGTCGACCGCGAGCCGCGCGGCG
TAGGAGCCGGTCGCGAGGACGAGCCGGTCGTAGCCGATCCGCTCGCGCTCGCCGGTGACGACGACCGAGG
CCTCCCGCTCGATGCGGGTGACGACGCCGCCGCGGATGAAGCGCACCCGCGGGTCGTCGAACGGCGACCG
GTCGAGCTCGAGGTCGTCGGCTGCCGCACCGGCGAAGAACGAGGTCAGCGCGACCCGGTCGTAGGGATGC
CGGTCCTCCTCGCCGATGACCGTCACCCGCCACGGTTCGTCGGGGCGGCTCAGCAGGCTCTCGACGAACC
GGTGGGCGACCATGCCCGCTCCGACCACCACGACGTGCGGGGTGGGGCCGGTGGAGCTCATGTCGCGACG
GTACGACAGCGACGTTGCCTCCGAGTCAGCGCCGTGTTTCGGGCTGTTTACGGTGTCGGCCATGGTCAGA
CCGAGCTGGGTGTCGCCGTGCGGGGAGCGGCCGCGGGGGCCTCGGCAGCGGCATCCGTCGACGCGGCGGC
CGCGGCGGAGCGCTTCGAAGGGCGGACGCGACGGGGAGCGGCGGGGCGCCCGTAGGTGAAGTACAGGGGC
AGTCCGACGAAGAGGAGCCCGCCGACGAGGTTGCCGACGACGGTGGGGATCTCGTTCCAGATCAGGTAGT
CGACGATCGTGAAGTCGCCACCCAGGAGCAGGCCCGAGGGGAAGAGGAACATGTTGACGATCGAGTGCTC
GAAGCCCATGAAGAAGAAGAGCATGATCGGCATCCACATCGCGACGATCTTGCCGATGACGTCCTTCGAG
ACCATCGCGAGCACCACGCCCGTCGCCACCATCGCGTTGCAGAGCACGGCGCGGACGAAGAGGGTCAGCA
TGCCGGCGGCGCCGTGCTCGGCGTATCCGACCGTGCGGCCCTCGCCGATGTGGCCGATCGCCTGACCGAC
CTCGTTCGGCGGCGTCGAGAAGCCGTTGGTGAAGACGATCGCCATGAGGACGGCGATCGAGAACGCGCCG
ATGAAGTTGCCGAGGAAGACGAGGCCCCAGTTGCGCAGGATGCCGCCCAGCGTGACGCCCGGGCGCTTGT
CGAGCCAGGCCAGCGGGGCGAGGACGAAGACGCCCGTCAGCAGGTCGTAGCCGAGCAGGTAGAGCATCAC
GAAGCCGATGGGGAAGAGCACGGCGCCGAGGAGGGGGCTGCCGGTCGTGACGCTGATGGTCACCGCGAAG
GCGGCGGCGAGGGTGAGGATCGCGCCGCCCATGATCGAGCGGATCATGGTGTCGCGGGTGGAGAGCATGA
CCTTCGACGCGCCCGCGTCGATGACGGTCTGGACGAGCTCGGTGGGCTTGACGTAGGACATCGCAGATCC
CTTTCAGTCGTGGAGCCGGGTGTGAGGCTCGACGCTAAAGGGCGGGTGTTTCCCCCGACGTCACGGGGAT
CGTGTCTTCGGTTACCGCTTCCTCTCAATCGTGGTGAGGCGATTGTGAGAACGGATGCCGGAGCGCCGGG
GACTACTCGGCGACGGGGTCCTCTTCGTGACCGACGGAGCGTGCCTCGAGATAGGCGCAGAGCTCGGCGG
CCACGGCGAGTTCGACCGCGAGGGAGCTCAGCTGATGGCTGTTGAGCACGCTCGTGTCGGGCTGCGGCTC
GATCGTGACGCGCCACGCGGCGTCGCCGACCTCGGCCGGCTCCATGAAGACCGAGATCGTGGTGTGGGTC
AGCGGGACGATGACGAGCCCGGTGTCGGCGCCGTCCGAACCGTCCTGGACGATGACCTTGATGAGCTGGC
CCGCGCCACGCGAGTCGTGGAAATCCGAGACCCACTGCTCCAGCGTGGCCTTGCTGCGAAAGGGCATGTC
CAATCCTCCGGTGAGGGGTTGTGCGCAACCGTCCGGACGGACACGTCGCCTCCACCTCGTCGCTCGGGTG
GTCATCGTCTATTCTCGACGAGATCGGCGCATTCCGCGTCATTTCCGAGGAGTTCCCGTGGGTGAGGGTG
ACGTGCACGAATCGACGGCTGAGGCCTCGCCGAGCGGCTACTGGTACGACGAGGCGCCGGGGGCGCGTGA
GCGGGCCCGTCGGGTGCTCGAAGCGCTCCGCACCTACCGTGCCGCCGAGACCGCGATGCGCCGCCGCACG
CGGGACTCGATGGCGATGGGCGAGAACGAGCTCCTCGCCCTGCGATACCTGCTCCGTCAGCCCGATCACG
TCGCTCGCCCCGCCGATCTCGTGAAGTATCTCGGCATCACCTCGGCCTCGGTCACGACGATGCTCGACCG
GCTCGAGAAGAGCGGCCACGTACAGCGCATCGCGAACGAGGCGGACCGGCGCAGCATCCACGTCCGGGCC
ACGGCCGACGCGAACACCGAGGTGCGCGAGACCCTCGGTCAGATGCACGACCGGATGTACAACGCGGTCG
CCGGTATGACCCCCGAGGCGGCCGAGCACGTGGTCGCCTTCTTGCAGCGCATGTCCGACGCCGTCGACGC
GGTCGACCCGGTCGCCCCGCACTCCTCCTAGCTGGCGGAGAGCGGCTCCGCAACCGGCAGGTCGTTTGCG
CGTCTTCGGTCGATAGTGGAGGCATGAGACGCATCACCTACGCCGGCGAGACCGTGATCACCACCGACGA
CGTCGCGGAGGCGCTCGTCGAGCTCACGGCGGCGATCGCGAGCTCCGGACGCGCCGACGCCGTCTCGATC
CCGATCGTCACCCGCGACGACGACGAGGTCGGCGAGGCCGAGCTCGTCATCGGCGTGGGCAACGACGTCC
TCTCGGTGCCGGTCGCCTGGCCGAAGGACCACCCCGACTTCTCGGCTGCCGCAGCCGAGCTCCGCGCGCA
CCCGCACTTCCCGAACCAGCCCTCCATCGCCTCGACGAGCGACGTCGAGGTCGGGCCCGACATGCAGTGG
GATCCCGATCTCGACGGCTTCGGCCGGGCATGATCGCCGCCGCGACGTGACGCCGTCGACGGGCCGAGGG
TCGGCGCTCCGAGAGGGAGGGGAGGGCGAGTACGGCGTCGTCGTCGGCAACTGCCAGGCCGAGTCGCTCC
GGATCGTGCTCGACTCGCCCGACCTCCGGTTGATCCGCGTGCCTCCGGTGCACGAGATGGATGCCGCGGA
CGCGGCGGCGCTGCATGAGCTGCTCGCCGGAGCGGCCGCGCTCGTCACCCAGCCCGTGCGCGACGACTAC
CACGGCCTGCCGGTGGGCACCGCCCAGCTGCGGCGCGCCCTGCCGCAGGCCGCGGCGATGGTGACGTTTC
CGGTGCTGCGTTTCACCGGGCTGCATCCGTTCCAGGCGGTGCTGCACGTCGAGGGCGTCGAGGAGGCGCC
GCCCGTCGTGGCCTACCACGACGTCCGAACGCTCGCCGAGGCAGCGGGGCTCACGGTCGCGTCGCGCCTT
CGGCCGGGTGCCGTGCGGGCCGTCGCGGCGGACTCGCTCGCCGAGCTGCGCCGCCGCGAGCAGGACATCG
ACGTCGCGGCATCCGACCTCTTCGAGCCGGCACGGTTCTCGTCGATGCGGACGGTGAACCATCCCGGAAA
CGAGATCTTCCTCGCGCTCGGCGAGCGGGTGCTGCGCGCGCTCGGGCGCTCGGGCTCGCCGACCGACCCC
GGGCGCCCGCTCCTGAGCGCCGTGCGGGCGCCGCGCGAGGAGTGGGTCATCGAGGCGTGGGGCTCGGGCG
TCGCCCCGCACCGCGACTGGCTCGTCGGAGGCGAGCGCGTGGGCGTCGACGAGGTCGCCGCCGCTCATCG
GGAGTGGTACTCGCGGCATCCCGCCTTCGTCGACGCCGCCCTCACGCGCCTGGCGCCGCTCCTCACCCGC
TGGACGGCGGGCTGACGTCAGCGACGGCTCGTCTGACCGAGCAGATCGCCGAGGTAACGGCCGGTGACGC
TGTCGGGTGACGCGGCGATCTCTGCCGGAGTGCCCGTCGCGACGATGCGTCCACCGGCGTCTCCGCCTCC
CGGGCCCATGTCGATGACGAAGTCGGCGTTGGCGATGAGATCGAGATCGTGCTCGATCACGACGACCGTC
GCCCCGCGCTGACGCAGGCGCTCGAGGGTGTGGAGGAGCACCCTGGTGTCGAGCGGGTGCAGCCCCACGC
TCGGCTCGTCGAGGATGAACAGGGTGCCCGCCTGATTGCGCCCCAGTTCGCTCGCCAGCTTGAGTCGCTG
AGCTTCACCGCCCGAGAGTGCGGGCGTGTCTTCGTTCAGGGTGAGGTAGCCGAGCCCCAGGTCGATGAGC
GCGTCGAGCTTCTTTCTGACGGGCGCCAGATCGGCGAGCGGAACCACGGCTTCGGCGACGGTGAGCGCCA
GGAGGGCCGGAAGGGAGATCGCCTCGCCGGACGGGGTGGGCCGGGTCGCCGACCGGGCGTCGGGGGAGTA
GCGCGAGCCGGCGCAGTCGGGGCAGTCGATCGTGACGTCGGGCAGGAACTGCACGTCGAGGACGACCTGG
CCGGTGCCCTCGCAGCGAGGGCACCGGAGCGACCCGGTGTTGTACGAGAAGTCGGCGGCCTTCCATCCGC
GCTCCCGCGCGGTGTCGGTCGCGGCGTACGCCCGGCGGAGGTGATCGAGGATGCCGCTGTAGGTCGCCAC
CGTGGAGCGGATGTTGGTTCCGATGGGCGTCGCGTCGACGAGGTCGACCCGGGAGATGCCCGGGCCGTCG
ACGGAGACGACGTGCGCGGGAAGGGCCTCGCCGGCTGCGGCGGCGCGCAGGGCGGGAAGAAGGCTCTCGA
GGATGAGGGTGGTCTTGCCCGAGCCCGACATCCCGGTCACCGTGGTCAGACGCCCGACGGGCACACGCGC
GTGGAGTGGGTGGACGGTGTGCACCGGGCGCGTCGCGATCGTGACGGCGCCGCCGGCGAAGAGATCGGCG
GCGTCGATCCGGGGCCGCGTGACGATCGTCTCGGTGCCGCTGAGGAAGCCGCCGATGAGCGACGCGGGAT
GCTCGGCGATGTCGGCGATCGTGCCCTCGGCGACGACGGTGCCGCCGGCCGCTCCCGAGCCCGGACCGAT
CTCGATCATCCACTCCGCCTCACGCAGCACCTGCACGTCGTGGTCGACGAGCACGACGGAGTTGCCGTCG
GCGAGCAGATCCCGCATCACGCCGATGAGCCCGTCGATGTTCGCCGGGTGCAGACCGATCGACGGCTCGT
CGAGCACGTACAGCACCCCTGTCGTCTGATTGCGCACGGCACGGGCGAGCTGCACGCGCTGGCGCTCGCC
GGTCGACAGTGTCGCGCTCGCCCGGTCGAGGGTCAGGTAGCCGAGCCCGAGCTGCACGAGTCTCCGGCCC
ATCTCGCCGAACTGGCCGGCGACCAGTTCGGCCATGGCTCGCATGTCGGGCGGCAGTGTCGCGGGTATCG
ACGACACCCACGCGAGGGCGGCGTCGAGACTCTTCGCCGACGCCTCGGCGAGATCGATCCCAGCGACGTG
AGTGCCGAGCGCTGCCCGAGAGAGGCGGGAGCCGTGGCAGACGGGGCACGTGTGCGACGTGACGAATCGG
TTGATCCGCGTCAGCCCGGCTTCGGTGGTCGCGTTGTTCATCGCTTCGCGGACCGCGGCGCGCGCGCTCC
GGTAGGTGAAGTTCAGATCGAAGAGTTTGCCGGTCTTCGAGGGCACCTGGATGTGACGTTTCTCGGCGGG
AGCGTCGAGGACGATGCGCCGTTCGTCGTCGGTGAGGTCGCGGTACGGCACGTCGATGCGCACGCCCATC
TCGGCGACCACCTGCGGCATGACCGCGAGCCCGAACAGACCCCAGGGCGCGACGGCGCCCTCCGAGATCG
TGCGGGCCGGATCGGGAACGAGGGTGGCGTCGTCGATGTCGCGCACCGTGCCGGTGCCCTCGCAGTTCTC
GCACGCGCCGTCGGAGTTGAAGGCCAGCATCTCGGCCCCGGGTGGGGTGAAGACGGCTCCGCACTCGGGG
CACGTGAGGTCCATGTCGGCGGCCACGTCGATCGTGGGCGCCAGCCGGTGCCCGTTCGGGCAGAGGTGTG
TGCCGAGGCGGGAGAACATCACCCGCAGGACGTTCAGCAGTTCTGTCGAGGTGCCGAACGTCGATCGGAC
TCCCGGTACTCCAGGCCGCTGACGGAGCGCGAGGGCGGCCGGCACGTGCTGCACCGTGTCGACGCTCGCC
CGGGCTGCGTGGGCCATTCGCCGGCGCGTGTAGGTCGACAGCGCCTCGATGTAACGGCGTGAGCCCTCGG
CGTAGAGCACCCCCATCGCGAGCGACGACTTGCCGGAGCCGGAGACGCCCGCGATCGCCACGAGGCGACC
GAGCGGCACGTCGACGTCGATGTCTTTGAGGTTGTGGACGCGAGCGCCGCGCACCGTGATCGATGTGGGA
GTGGGGGTGACCGGGGTCATGGGGTCTCCTCGAGGGTGCGGCGACGGGAAAGGCGGGGATGGGCCGGAGC
CCCTCCCCGCCGAACTCGGACGGTGAGTGTCAGACGGTGCCCCAGAAGGCATCCTCTGCCGAGCCGTCTT
CGGAGAACAGGTGGACCTCGACGATCTTGCCGTCCCGGACCGTGAGCAGGTCGATGCCGGCCATGTCCAT
CGAGGCCGCGGTGTGGCGACCCGAGAAGCGCACCGGAACGGCGACGAAGTCGCCGTTGACCATCATGGTG
CCGGTGACGGCGATCTGGAAGCTGCCTTCGGAGACCTCCATCATTCCGCCGAGGAGAGCGCCGACGCCGT
CGATCGACACGTGGTCGCCCGAGAAGCGGTTGTGGCCCGGCTGGTGCCAGACGACCTCGGGGCTGAGCAG
GCCCATCGCGGCGGGGACATCGCCCGAGGCGAGCGAGGCGAAGTAGGTCTCGGCGACGGCGGCGGGGGTG
GGAGTGGTCATGAGGGTGTCCGTTTCTCTTCGGGGGGGGGGTTCTGAGATAATGGTTACAGATGGTAACT
TGTTACCTCAACGTAACTAAGGAGAGTCGGTCATGACTCAGCCCGTCTGGAACGTGATGCTCGCCACGTG
CCCGTCGCGAACGTCGCTCGCGCGCATCGCCAACAAGTGGACGGCGATGATCGTCATCGCGCTCAGCGAC
GGTCCGCTCCGCTTCGGTGAGGTGCGCACTGCGGTCGGCGGGATCAGCGGCAAGGTGCTGGCCGACACCC
TCCGCGAGCTGGAGCGCGACGGCATCGTCTCGCGCACCGCGTTCGACCAGATGCCGCCTCGGGTCGACTA
CGCGCTGACGCCGCTCGGTGAGACGCTCCGCGAGCCGCTGACAGCCCTGGGCCAGTGGGCCGAGTCGCAC
ATCGAAGAGGTGGAGGTGGCGCGAGCCGCCTACGACGAGGGTTCGCCGGGCGCCGTATCGGCCCCGCCCC
GCTGATGCGCGCGGTCGTCGAATGGTGGGACCGGCGGCAGGTCGCGCTCTACCTCTTCGCGCTCGCCGTC
GGCGCCGCTGTCGGGCTCACGCTCCCGGGAGCGGCTCCTGCGCTCGAGCACGCGATCGAGCCACTGCTGA
TGCTCCTTCTGTTCGCGACCTTTCTCGGCGTACCCCTCATCGAGGTGGGGCGGGCGTTTCGCGACCTCCG
CTTCGTCGGCACCGTGCTCGTGGCGAACTTCGTGGTCGTCCCGGTCATCGCCTGGGGCCTGTCGAGGTTC
GTTGCAGACGACCGCGGGCTGCTCTTCGGGGTGCTCCTCGTGCTGCTCGCACCCTGCATCGATTACGTGA
TCGTGTTCACCGGGCTCGCCGGAGGGGCGCGGCCCCGCCTCCTCGCCGCCACGCCACTGCTGATGCTCGC
GCAGATCGTCGCACTTCCCGCCTACCTGTTCCTTTTCACGGGTGGGAACACGCTCGGCGCGGTCGACGCC
GGGCCCTTCGTTCGGGCGTTCGTGCTTCTCATCGTGATCCCGCTCGCAGGCGCCGCGATCGTCCAGGCGG
TCGCGCGCCGGCATCCGGTTGGCGTGGTCGCAGAGAACGTCATGGCGGGGGCGATGGTGCCGCTCATGAT
GGCGACCCTCGCGGTGGTGGTCGGCTCGCAGATCGCGGTCGTGGGCGCCGAGGCGGTCGCGCTGCTCCGG
CTCGTGCCGCTGTACGCGGCGTTCGTCGTGCTCGCCGTGACGATCGGGGTGATCGCGGGTCGTGTCGCCC
GGCTCGACGCCCCCGCGACGCGGGCAGTGGTCTTCTCGGCAGCGACCCGCAACTCGCTCGTGGTCCTCCC
GCTCGCGCTGGCGCTGCCCGAGTCGCTGCGCCTGGCGCCGTTGGCCGTCGTCACGCAGACGCTCGTCGAG
CTCATCGCGATGGTCATCCTGGTGCGCGTCGTCCCGCGCCTCGTTCCTTCGGGCGAGGGAGGGCGGAGCG
CCTGACCCCTCGCGCCGGCGCGCCGGCGGCGGTACCGTCGGCCATGGCCATCGTCTTCCTCCGCAGATTC
GCTCCGCTGCTCATCGGCCTCTCGGGGTTCGCCGGCATCCTGGTGGCCACCGCACTGTCGGCGCCGGCGT
GGGTCGTCGGTGCCGTGCTTCTCGCCTCGATCGGCCTGGCCTCGGCGGCATCCCGGCCCGTGAGCACGCG
CCGAGCCGAGAGCGCGGCCGAGCTCTACGCCTCTGACGGCTACTCCGATGCGTACCTGGGGCGGTCAGCG
CCCACCCATCCGACGATCGACACTCGGCCGCTCGCACAGTACGGCCCCGGCCTCCCCGCTGATCCGCTGC
ACTTGCCCGGCGACGGCGCAGCCGACCGCGGCGACCGCTGAACCGGATGTCGGTCGCCCCCGCCAGGCTG
GATGCGTCCCGTCACCCCGTCAGGAAGGTCGTCATGTCGCGTTCTCAGGGCACCGAGCTGCAGGAGCGCG
CGGCCGCGCGGGCGCAGGAGCTTCCCGGCGCTGAGCTCACGCATCCGTTCGGACCGGAGTGGGACGTGTT
CAAGGTGCGCGGCAAGGTGTTCATGCTGCAGACGGATGCCACCGGTGAACCTCTGGTGACGCTCAAGTCC
GCACCTCGTGATGCGGAGGCGCTCCGGAGCGAGTATCCCGAGATCACGCCCGGTTACCACATGAACAAGA
AGCACTGGATCTCGCTTCACGGGGGAGGCGGGCTCGACGGCGAGTTGGTCGACGAGCTGGTGACGGAGTC
GTACCTCCTCGTGGTCGAGGGCCTGCCCCGTCGGCTGCGCCCCGTCGACCCCGCGACGTTCGCGCAGGGC
GGCGCGTAAACGGCTCCTCATTGGTCAGTGTTCGATGTATAGTCACTGTGTGCTGACTCTTGCTTCGCGC
CTGGATGTGATGAACCGGCTGGGCCGGGCGATGGCCGACCCGACCCGCTCCCGGGTGCTGCTGTCCCTGC
TGGGCGCTCCGGGGTATCCGGCGGAGCTCGCCCGCGACCTGAACCTGTCTCGGACGAACGTGTCGAACCA
TCTCGCGTGCCTTCGGGGCTGCGGACTGGTGGTCGCCACCCCCGAGGGGCGACGCACGCGGTACGAGGTC
GCCGACGCCCACCTGGTGCGCGGACTCAGCCAGCTGCTCGACGCCGTCGTCGCGGTCGACGAGGGTGTCG
CCTGCACCGACGACGGGTGCGACTGCTGCGCTGACGCTCCCGCCGACGGGATCGCCGCGCGCGTATGAGC
GAGGAGTGCTGCGGACCTGCTCGTTCGCCCGGCGATGAGCCCGCCCGCTCGGCCCCGGCCCTGCCGGAGA
AGAGCGCCGCCGCGCGCAGCCCGTGGTGGCACGACCGGGCTCTGCTGCCCGCGGCCGCCGCGGGAGCGCT
GGTGATCGCCGGCTACGGCGCGGAGTGGTCGGGCGCCGAGGGGCCCGCCCTGGTGCTGCTGTGGGTGGCG
CTGGTGAGCGGCGCCTCGACGTTCGTCCCGGGTGCCGTCCGTCGCCTTCTCGCGGGGCGACTGGGCGTCG
GCCTGCTGATGACGATCGCCGCGGTGGGGGCGGTCGCCCTCGGACACGTGGGCGAGGCGGCGACGCTCGC
ATTCTTGTTCTCGCTGGCCGAGGCGCTCGAGGATCGCGCGATGGACCGTGCCAAAGAAGGTCTTCGCGCC
CTGCTGTCGCTGATCCCGGTCACCGTCACGGTGTCGCGGGGTGGAACCGACATGACCCTGCCCGCGGCGG
AGGTTCGCGAGCGGGATGTGCTCGTCGTGGGCGCGGGCGAGCGGGTCGCCACCGATGGTGTCGTCGTCGC
GGGGAGCTCGAACCTCGACACCTCGGCGATCACGGGCGAGTCGATTCCGGTCGAGGTGCACCCGGGTGAC
GCCGTCGCCGCGGGGTCGGTCAACGGCTCCGCGACGCTGCGCATCGAGGCGACGGCCGACGGACGCGACA
ACTCGCTCACCCAGATCGTCGCCCTGGTCGAGCAGGCACATGCGCGAAAGGGGGAGCGGGCCCGGCTGGC
CGACCGCATCGCGCGGCCCCTCGTGCCGGCCGTGCTCGTCGTCGCCGCCCTGGTGGCGCTCTATGGTCTC
GTCGTGGGCGACCCCGTGACGTGGGTCGAGCGTGCGCTGGTCGTCTTGGTCGCCGCCTCTCCGTGCGCGC
TCGCGATCGCCGTCCCGGTGACGGTCATCAGCGCGATCGGCTCGGCGTCGAAGTTCGGCGTCGTGATCAC
GTCGGGGGAGGCGTTCGAGCGCCTCGGGACCATCCGCACGGTGGCTCTCGACAAGACCGGAACCCTCACG
CGCAACGAGCCGTCGGTCGTCGGTGTCCAGGTGCGCCCGGGGTTCACCCGGGAGGCGATCCTGGTGTGGG
CGGCCGCGGTGGAGGCATCCAGCTCGCATCCCCTCGCCGCCGCCATCACGGCCGCCGCGCCTCGGATCGC
TGCCGCGAGCGGCGTGATCGAGGAGGCGGGCCACGGCATGACCGGCCTCGTCGAAGGACGGTCGGTCAGG
CTCGGCAACACGCGGTGGCTCGACCCCGGCGCGCTCGGCGCGGCCGCGTCGGACATGGCCGGTGCGGGCA
TGACCGTCGTCGTCGTCGAGGTCGACGGAATGGTCGCCGGGGTCATCGGGGTGCGCGACGAACTGCGCCC
CGAAGCGGCGGAGACGGTGCGCCTGCTCGTCGCTCAGGGGATCGAGGTCGTGATGCTGACGGGCGACAAC
GCTCGCACGGCGCACGCCGTGGCGAAGGATGCCGGGATCACCCGCATCCGCGCGGAGCAGCGGCCCGCAG
ACAAAGCAGCCGCGATGAGGGAACTCGAAGCTCACGGGCCGGCGGCGATGGTCGGTGACGGCATCAACGA
TGCGCCGGCGCTCGCCACGGCGACGGTGGGTATCGCGATGGGAGCGAAGGGGTCGGCCGCGGCGATCGAA
TCCGCCGACGTCGCGTTCACGGGGCATGACCTTCGCCTGATCCCGGGTGCGCTGGCGCATGCGCGTCGCG
GCCGGCGCATCATGGCGACGAACATCGGCCTTGCGCTGGCCATCATCGTCATCCTCTTCCCGCTCGCCCT
CTTCGGTGCGCTCGGGCTGGCGGGAGTCGTCGTCGTCCACGAGGTGGCCGAGCTGGTCGTCATCCTGAAC
GGCGTGCGCGCCGCCCGTCGCCCGGCTGCGCTCCGTCAGGAGGAACCCGCCGACGCACCGCGCGAGGCGC
TCCCTGCATAACGGAGAGTGTCACGGCACCGCCGCGTTGCCGAGGCTGCCCGTGACATAGAGCGCCACGA
GCGCTACGACGAGAAGGGCGACGATGACGACGACCGCGAGTGCGACTCGGTTGCTCATGTCGTCCACCCT
CGCACGATGCGACCCGGATCGTCACCGCGCACAGAGCTTGCGCCTTGAGAGGGGGAGCGATCCCGGTCAG
CCGCCGAGAGGTGTAGCTCGCCGGGGAGATGGTCCGATAGCCTCGCCGCATGACACCCCCGAAGGCCCCG
GCACGAAACGCGGAGTTGACCCTGTTGCTCGGCCTGACGGGGGTCGCATTCGCCGTCGGGCTTGTCGTCT
TGCTAGCGGGCCTGGTGGACTCGTCTCCGGGCTGGGATGACGCGTCCGACGAGGGGGTCAGACGTTCCGT
GCAGGTGATCTGCGGTGCCGCGGTGATGGCGCTGGGATTCGTGAGCATGGTGGGGGCGCTCGTGCTGATC
GGCGTCCAACGGATGCTCGGCCGCCACCCGTAGTACACCGCGGCGCCGGCCTACCGACGCTCGACAGCCC
GTTCTGCGCCGTCGACGGCAGCGCCCCCCACTTCCTGCGGAAGATCCGCGAGGTTACTTTCGCCTATGCC
GAGGCCGCCGAGGGCGAATCGCCTTCCTCGCGCAAGCGGGGCTCCCTCCGCAAGGCGGGCCGCAGTCCAG
ACTTGTCGGAGTAGAACGCGCGGATGGCGTTCATGTCGGCGCCGACATCGCCGGTGAGGGTGAGCGTCGG
TCCCAGCCCTGTGGTCATGGTGGTGCGATCTACGTAACCGAGCGTGATGGGGAGGCCGGCCTCGCGGGCA
ATGCGGTAGAAGCCCGACTTCCAGTAGCCTTCGCCGCCCCGTGTGCCTTCCGGCGTCACCACGAGGCCGA
AGACCTCGCCGCCGCGGATACGTCGGACGAGGGCGTCGACCACCCCGGCGGGGTTCGCTCTGTCGACCGG
AATACCGCCGATCGAGCGCATCAGCGGGCCCCTCCAGCCACGGAAGAGGCTCTCTTTGCCCAGCCAGCGG
AACCGCATGTTGAGGCGCCAGGCGATGGCGAGCATGAGCACGAAATCCCAGTTGGAGGTGTGCGGCGCTC
CCAGAACAACGGTGGGCCGGGTCGGCGCGGGCTCGGTCGCGAGCGTCCATCTGCTGAAGGTCCAATAGAC
CCGGGCGATGAGTCGGAGCATTCGGCAACCGTAACGCTCGTGCGCCTTCCCCACCTCTCGTTGACATCGT
TGCGGCGCCGGGTCGGCTCTCAGGTTCACGCGGTAACCCTGGCAGTGATAGGCGGATTTCTCGTTCGTCT
CGCCCCGGCTGCGTGGTAACAGTCGGGGCTTTTTCTCGTCCGGGCGAGGTTGCTGCCGCTACTCACTTCC
GAGCCGACGAGGGCCACCCGGATCGAGAGGGTGTCACCCTGCGTGAGAAGTGACGTGTGGAGGGGCTGAC
GGGAATCGAACCCGCGCTATCTGCTTGGGAAGCAGAAGTTCTGCCATTGAACTACAGCCCCGAAGCCTCG
AAACTATCGGGGCCAGGGGGCCCAATCAAGGCTCGGTGCGCACTTTCGCGCGCATGACGGATGCCGAAAC
GGGCGCCCATCAGCTTCTACCTTAGCCGTTCGCGTCGCGAGCTCCGGTCTGGGGGTCACCGCCGCCCCGC
GCCGAAGTTCCGCAGCCGGAGGCTGTTGCCGACCACGAGGATCGACGACAGCGACATGGCCGCCGCGGCG
ATCAGGGGGTTGAGGAGGCCCGCGGCGGCCAGGGGGATCGCGGCGATGTTGTACCCGAACGCCCAGAAGA
GATTGCCGCGGATGGTGCGGAGCGTCGCCCGCGACAGGCGCACGGCCTCGGCGATGACGCGCAGGTCGCG
GCGGACGAGGATGATGTCGGCGGACTTCAGAGCCACATCGGTGCCGTTGACCACCGCGAGACCGAGGTTC
GCCTCGGCGAGGGCGGCGGCGTCGTTGATGCCGTCGCCGACCATGGCGACCTTCCGCCCGGCCGCGCGGA
GTTCGGCGATCACGCGCGCTTTGTCGGCCGGGAGCACGCCGGCGCGGACGTCGGTGATGCCGATCGCCTC
GCCGATCTCGCGGGCGGCCGCCTCGTTGTCCCCCGTGAGGAGCACGACGTCGAGCTTCTCCCGTCGGAGT
GCCTCGACGGCGGCGCGGGCGGAGGCGCGCAGCTGGTCGGCGACCCCGAACACGGCGACCGGCGCCTCCG
CGGTGAACAGCACGACCGGCGACGCACCGCGCGCGACGACCTCGGCCGTCGCCGCCTCGACGACCTCGGT
CGATCCGAGCACCTCCGCAGCCCATGCCGGATTGCCGATGGCCGTCCACGTGTCGCCGTCGAACGCTTCG
ACACCGCGCCCGGGCACGATGCGCACGCCCCGCAGCGCGGCGGCCTCATCGATGTCGGCCGCGGCGTACG
ACCGGATCGCCGCGGCCACCGGATGCTCGGAGTTCTGCTCGAGGCCCGCGGCCAGCTCCAGAGCGCGTCG
TCGATCGCTTCCTGAAGCGACCGCCATCGCGCTCACCAGCATGGTCCCGGTCGTCAGGGTGCCCGTCTTG
TCGAGCACCACGGTGTCGATCGACCCGGACGATTCGAGGGCTCCCTGGCTCTTGATCAGGATGCCGAGCT
GCGCGCCTCGTCCGACGCCCACCATCAGGGCGGTCGGCGTCGCGAGGCCGAGCGCACACGGGCAGGCGAT
GATCAGGACGGCGACGCCGGAACTGATCGCGTGACCGGCATCCGCTCCGCTGAGGAGCCATCCGGCGGTG
ACGAGGATCGCGACCGCGATGACGGTGGGGACGAAGACCCGCACGATCCGGTCGACGAGGGTCTGCACGC
GCGCTTTCGTCTCCTGGGCGCGTTCGGCGAGGGCCGCCATCTGCGAGAGCTGCGTCCGCGACCCGACGGC
GGTCGCGGTGATGACGAGCAGGCCGTCTCGGTTGACGGAGCCGCCGATCACCGCGTCGCCCGCGCCGAGT
TCGTGGGGCACCGGCTCGCCGGTCATGGCGCTCGTGTCGACGGATGCCCACCCCTCGACGATCCGCCCGT
CGACCGGGACGATCTCGCCGGCGCGGACGATCACGGTCTCGCCCACGTTCAGGTCATCGACGGCGATGTC
GAGTTCGCTCTCCGCGCGGCGCACGCGTGCCGTGGTCGGAGCGAGTGCGGCGAGAGCGGTGAGCACGTCG
CCCGCCTTGCGGCGTGAGCGCGCCTCGAAGTAGCGCCCCGCGAGCTGGAACGTCGTGAGGCCGGCGGCGA
CATCGAGGTAGATCGCGTTGGCCCCGGGCGGCGTCGGCCCGTATCCGATCCAGTACCCGGCCGATTCGGT
CCCGAGCAGGATCGTGATCACCGCCCACCCGAACGACACCACGATGCCGAGCGAGACGAGCGTGTCCATG
CTGGTGCCGCCGTGGCGGAGGTTTCTGAGGGTCGCCCGGTGAAAGGGCCATGCCGCCCACGTCACGATCG
GCAGGGCGAGCAGCACGCACAGGGCCTCCCAGAACGGGAAGCGCAGCCCGGGCACGAGCGCGAGCACGAG
CGTGATGTCCATGAGCGGCACCGTCAGCACGGCCGAGACGATCAGGCGCCGGCGAAGCGACGTGATGCGG
GTGGCGTTGGCGCGCTGGGTCCACTCGTCGTCGGAGGCGACGCGCAGCTCGGCGTCGTATCCGGCCTTGC
GCACGGCCGCCACGGCGGTGTCCGCCTCGAGCGATCCGCTCGAGGCGACGACGGCGGTCTCGGTCGCGTA
GTTGACGACCGCGGTCACGCCGTCGATCCGGTTGAGCGCCCGCTCGACCCGGCCCGCGCAGGCCGCGCAG
GTCATGCCTCCGACGTTGAGTTCGAGCGTCGTCGTGCGATCGGTCTGCTCGGTGAGCGTCATGAGGGTGT
CCTTTCGCGCGGGCCGGTCGTCTGATCACGCTGAGTGAGCCGGTCGAGCATGCGGTTGTAATCGTTGAAC
TCGTCGTCGAGCTCCGAGTCGAGGTGGCGGTCTTTCCGGGTCGCCTCGCGCTGATCCTGGCGGGCCCACT
GGATGCCGAGCGCCACGATCACGATGACGAGGGGCACCTCGCTGCCCGCCCAGGCCACTCCGCCTCCGAC
GTACTGGGAGAGCATCAGGTCGGGCTGCCACTGGGCCTTCAGCGTCAGGTAGAAGTTCTCTGCGATCGGG
GTGGACGCCATCATGAGGATCACGCCGAAGAACGCATGGAAGGGCATGGCGGCCAGCACGAATGCGAGCT
TGCCGACCGGGGGGAGGGGGCGCGGGGGACGGTCGATCCCGATGATCAGGCTGTAGAAGAGGTATCCGAC
GATCAGGAAGTGGATGTTCATGGCCTGGTGGGCCCAGTGGAACCGGATGATCGTCTCGAACAGCCCTGTC
AGGTAGAGCGCGTAATACGAGCCGACGTACAGGACGAAGATGATGATCGGGCTGTAGAGCACCCGCAGCA
CCGACCAGTTGAGCAGGGCGGTCAGCCATTCGTGGGGGCCGGCGGGCTCGTCGGGTCGGTGCGGCGCCGT
CGCGCGGAGCAAGAGCGTGACGACGCCGGCCATCACGAGCAGCACCGGCGCCAGCATGTTGAGCGCCATG
TGCACGATCATGTGGATCGCGAAGTCCGATCCCGAGTAGACCCCGAGCCCTGAACTCGTCGCGACCGCGA
CGGTGAGCCACCCCGCGATCCACGCCACGGTGCGCCCGACCGGCCAGTGGTCTCCCCGGCGGCGCAGCCG
ATTGACGGCGAGCAGATAGACCCCGACGGCGACGATGCCGACCGAGACGAGGAGGATGTTCGGGCGCCAC
GTCGTGGCGAGCGTGGCGAGGGTGGGCTCCGCCGTCAGGTCGAACCCGAAGAAGATCGACATGATCGTGC
TCGGAGCGAAGTACTGCGGCGGCGGCACCCGGTCGAGTGCCAGGGTGAGTCCGAGGAGGAGACCGGCGAG
CGCCGATCCGGCCCCCAGCAGGATGCGGAGGGAGGCGTCGCGCAGGCGACGTCGCCGGATCCATCCGGCG
AGAAGCACCAGCCCCAGCAGTGCAAGAACCGCGGCGCGGAGGGTCAGCAGCAGCCAGGTCGGGTTTCCCT
CCGCCGGCCCCGTGAGTTTGAAGGGGATCAGCACGGCGTCGGCGAGGGCCGACACCAACCAGAGGGCGCC
GAGCATCCCCGCCAGGCGGCGAAGCGTCGCGATGCGCAGCAGCCGCCCGGTCGCCACGCGCCCCGACATC
GCCCACAGCGTTCCGCACATGACGCCCATCGCCACGGTCTGGAGGGCACCGGCATCCGAGCCGAAATCGT
GGCCGTGGCCGACGAGGATGTGACCCACGACGACGGGAGCGAGGGTGCCGATCAGCGCGCACCACAGCGG
AACGAGCAGGGAGGTCCAGTGGTCGGCCAGCAGCAGGATCAGGAAGGCGATCGCGGCGAGCACGGCGCTG
ATGCCCCACGCCTTCGGGAAGTCCGACGCATCGATGAGGTACGCGAGCGTCCCCGGCCGCACGATGCTCG
TCAGGGGTTGACCGTTCTTGTCGGCGGCCTCGATGACGACGAGCGCCGCCGAGGCGACCATCCACGTCCC
CGAGGCGGCCTGGGCCCAGCGCAGCTCGGGCTCACGTGCGATCACCGCGCGGTCGCGGCCGGGCGTCGCC
AGCAGGAAGAGCATCGAGACGAGGCATCCGAGGAGGATCCACGCCGACGCGACCGCGAGAGTCTGGACGA
CGGCGGCGACGACGGTCGTGCCGGCGCCGGGAAAGCTGAGGGCGATCGACACGTACGCCTCTTCGCCGTA
CCAGACCCCCACGGCGACCGGCAAAGTGAGCGCCGTCACAGCGATGACCGCGATCAGGGCGGCGATCACG
CCGCGATGACGGCGGACGACCGGATGCCGGTACGCCTTCAGCTCCGTGGGGGCGGTGACCTGTGTCACGG
CCCGACGTCGTAACCGACCTCGCGGATGGCCGCTCGCGCGCGGACGTCATCGAACTCGTCCGCGTGCTCG
ACGACAGCCTGGGCCTTGTCGAGGGAGACGACCACGGACGACACGTCGGGAAGATCGGAGAGGGCCTCGG
TCACCGAACGCACGCAGTGCTCGCAGGTCATGCCGGTGACGGGGATCAGGGTGGTGGTCAATTCGGCTCC
TCGGGACGGGTGATGACGCATTAACTCTACATCGTGTAGCGAGGGTGAGGTCTACTCGTTGTAGGACTCT
GTGTCCCGTACACTCCAGGTGGAGGTGGCCATGTCAGGAACCCGAACCCGCGCACCGGGGGAGCTCGAGG
CGGAGGTGCTTCGCATCCTCCGCGCATCCGTGACGGCGATCGGCGCTCGCGACGTGCAGTCCGCCTTCAC
CGCCAACGTGCCGGCGTACACGACGGTCCTGACCGCTCTCGATCGTCTCGTCGAGAAGGGCGAGGTCGAG
CGCGAGGTGCTCTCGCCGCGCAAGATGCGCTTCCGTGCCGCGCGATCGGCCGTCGAAGATGCGACAGCCA
CCATGCGCGTCGCCCTCGACTCGATCGAGGATCGCGGCGCCGCCCTCCTGAAGTTCGCAGGTGACCTCGA
CGAGGAAGACCTGGCCCTTCTGCAGTCCGTGATCCGCGCCCGCAAGTAATGAGCGTTGTCGTCGGGCTTC
TCGTGGCGGCGGTGCTCGTCGCCTGGCTCGCGCCGAGATTCCTGACCGCCGGACGCTGGCAGCCGCGCCG
CCCGCGGCTCGCCCTCGCTCTGTGGCATCTCACCCTTCTTCTGGTCCTCCTCCTCCTGCTCGGCGCGACG
GCGGTCGCCGTCGGACTCGCGGCCTTCGATGCGACGCCCGGTGAGGGTGGCTCCGAACCCGTGGCGATCA
TCGGGTGGGTGCTGCTGCTCGGCCTCGGCGGCGCGATCGTGTCGCTCTCGGTGGGGTCGGAGGGGGCGTT
CGACGATGCCTCCGCCGTGCTCGACGAGCTCCACGCCGTCAGCCACGAGGAGAGCTGGTCGAGCGACGGC
ACGCGGATCCTCACCTTCGACGTGTCGATGCCGTTCGCATGTGCCGTGCCCGGCCGTACGCCCACACTCA
TCGTCACCGCCGGTCTCCGCGCACTGCTCTCCGACGAGCGGTTCGAGGCCGTCCTCGAGCACGAGCGTGC
CCACCTGACCTACCGCCACCACCTCGCGATGGGTATCGCGCGTCTCTACGCCGGATGCCTTCCGCGCACC
CGGACGGCGCGATCGCTCCTGCGGACGACCCGCCTGCTCATCGAGTTGATGGCCGACGATGCGAGCGCGC
GCCGCGTCGGCGCCGTGCATCTCGCGAACGCGCTCGCCCAGGTCGGCGAGGTCACCGGCGATGCGAGCAT
GATCGCCCGGGCGGAGCGGCTGACCCTCCGGCGGTGGGCGCCGGCGCGGCATCTCGGCGAACGCGACGCC
GCGCCCGCCCACGGGCGCCTCGCGCCGTAGCCGCACCGCCGGGGCGGTCGTCGGTCAGACGCTGCCGAAG
GCGCGCCGCAACCGCGGAATCCGGCGGACGATCAGCTGATCGAAGGCCAGGATCACGAGCACCGACAGAC
CGAACAGCGGCAGGAAGACGCCGAGCGCGATGACGGCGACCAGCAGCAGTCGGTTCGCCAGCAGTGGCAG
TCGGGCGCGGGGTGCGACGATCCCGGTCGCGGTGCCGCGTCGCTTCCACCACATGATCGGCGCGGACACG
CACATGAACAGCACCGCCAGGCAGAACAGCGTGGTGAGGATCATGTTGACCGGGCCGAAGCGCCGGCCCT
CGTGGATGGCGATCCCGTTCGCGACGACCTGGGCGACGGCGGAGTAGTCGTCGTAGCCGTAGACGGCGAC
CGGCGCGCCCGAGTACTGATCGACATGGACGGTCTTCTGCAGTGTCACGTCTGCTTCTGCGGGATTGCCG
TTGTTCGCCCACTGGTATCCGTAGACGCTGAACACGCCGCTCTCGCCCTCGGGATACGTGATGAAGTACG
GCTCGGGAGCACCTTCGCCGCGGCTCGCCGCCACGGCGGCGTCGATCGACACGGGTGTTCCTGATCCGGT
GCTGGTGCCGGCAGGGAGCCCTGCCACCTCCCAGCCCGCGGGGCTCGACGAGCCGTTGCCTCGCTCGATC
TGCGCCTCGACCGTCGACTCCCCGCCCGGATCGTCGGCCCACAGCGAGCCTCCCGAGGTGCCTGCCACGC
TCTCGGCTGCCGACCCCCAGACGCCTGTCCAGGGAAGACCCGAAACGACGAGCATCAGGATGCCGAGTCC
CACCGGCAGACCGACGAGAGCGTGGAGGCTTCGCAGCCGCGCCCCGCGGGTCTTCTTGCGGACTGCTCCG
CGGCGGGGCTTTCGGCCGAGGAAGAAGATGAGGAAGCCGGTGACGGTGAGGACGATCGCCCACGAGGCAC
CGAGCTCGACGATGCGGTCGCCCACCTCGCCGTCGCCGAGGAGGAGGTCGCCGTGCACGCGCTCCGCCCA
GGTCGAGACCAGGTCGTCCTCGCTGAGGTCGCCGGTGACGGTCGCCCGGAACGGGTCGACATAGACGTTG
CGGCTGACGTCGCCGAGCTCCGTCACGAACACCGTCGCGCGGTCGCCCGAGTTGTCGGTCGCCGAGATGA
TCTCGCGATCGGGGAAGGCCGCCCGCACAGCGGCTTCCTGGGCCGACAGCGGCAGCCGCTCGGCATCCGC
TGCAGCCGACACCGTGAGGACGCCCGGGTGTGTCCAGGCGTCGACCTGCGCCCGGAACATGTACGTCATG
CCCGAGACGGAGAGGGCGAACAGTACCGGGATCACGATGAGCGACCCGTAGAAGTGCCAGCGCCAGAACG
CGGCGAACCAGTTCGTCCGCCGCGGCGCGCGGGCGGGTCGTTCAGAGGCGGCAGCCGGGTCGGCTTTCGC
CGCGACGTCGACGTTCATGCGGACTCCTCGAATCGGGATGCGGGCGCGCAACGTCAGTGACTCTACAACA
CGTAGTAGTAATGTGAACTCGTGATCGCCGCTCCGTGGGACCTCATCCTCACCCTGACCTTCGCTGCGAC
CGGGCTCCTCTGCGTGCTCGGTCTGGTGCAGGACCGGCCGACCGGCGCGGACGGCACCCTCTCCGACGAG
GTGCTCATCCACATCGGCCATCTCGTGATGAGCATCGCCATGATCCTCATGGTCTGGGTCATGGTCGACG
ATGTCGTCACCTGGGCGCAGGTCGCGATCTTCGCCATCGCGGCGGCCTCGCTGGCGCCGGCCTTCGCGCG
CAGCGAGTCGGTGGCGCAGCGCACGGATCTCATCGGGCACGTCGTCCTCCACGCCGCGATGATCTGGATG
CTGGCCGCGATGCCCCTCCTCATGGCCGCCGCTCCGGTGTCGGGTGAGGGTGGCGGCCACCACCATCACG
CTGAAGCGGGGGCGGGCCCTGCGCTCACCGCGACTCCGGCCTGGGCCGACGGAGTGAACCTCGTCTTCGT
CGCCCTGTCTGCCGCGGCGGCGGGATGGTGGTTGGTCGGCATGTTCCGCGGGTCGGCGCGCCACCGCATC
CATCTCGGCTGCTTCTCGCTCATGGGAGCCGGAATGGCCGTGATGCTCGTCGTCATGAACGTGTGACCGT
GAGCCCGGTCAGGGGGAGAGCACGCCGACCAGGGCGATCATCGCCGGCATGGTGACGATGGCGATGACGG
TCTGAAAGCCGGTGATGGTCGCCATCACGCGGGTGTCGCCACCCATCCGCGTGGCCAGGACATAGGCGCT
CGGCGCTGTGGGCACGGCGCAGATGAGCACGATGCTCTGCAGCATCGCCCCCGAGACGCCCAGGGGCACG
GCGATCGCCATCGCGGCGAGCGGCAGCACGATCAGCTTCAGCGTCACCGCGAGCGACACGTCGAGGAGGT
CGCGCCGGCGGAACGTGAGGTGCAGCGCCGCGCCGGCGATGAGCGTGCCGCAGGCGAGTGCGGGCGCGGA
GAGCATCTCGAGCGGTGCGATCACGACCGGGGGCAGAGGGATGCCGAGCAGGTTCACGGTCAGTCCGATC
GCGCACCCGATGATCAAGGGATTGGTCACGAGGCTCCGCCACAGCGGAGTGCGGGTCGCCCCGGTCGGGG
TGGCACCGTATCTCGACAGGGCGCTCACGCTGATCAGGTTCACGAGGGGCACGACGATCGCGCTCGCGAG
GGCGAACGTGGCGACGCCCTCTTGGCCGTTGAGGGACGAGGCGAAGATGAGGCCCACGTAGGTGTTGATG
CGGACCGCGCCCTGCACCAGCGACGTCAGCTGGGGTCCGCCGGCGCGAGAGAGGCGCGCGGCCGCCCATG
CCAGGCCGGCCACCGCGAGGATCGGTGCGACCAGGCTGAGAAGCAGAGGGCCGGGGGCGATGGCATCGAG
ATCGGCCCGGCCGATCGACGTGATGAAGAGCGCGGGTGTGAACACCCAGTAGCTCATCCACGAGAGCCCC
GCCCAGAACCGCTCGTCGACGAGGAACCTGCGACGCAGAAGCGCGCCGGCAGCCAGCAGCACCAGAATGG
GCACGATCGCGGTCGTCACAGTATCCACAACTCGACAGTGGTGCAATGGGTCTGTGCAGTTCAACCATGA
CAACATGACCGGTCCCTTCCTCGCGGCAGATCTGGTCACCCTCGCGGGGCGCGGATGGAGTGCGCCCGCG
GCGGAGGAGGCGCTCGTCTCGCACCGGATCCGGCGGCCGGGCCTCACCGCTCGGGCGGCGGACGCGCTCG
CCGAATGGGCGGGCCTCCTGCATCCGGTCTTCGCCGACGCCGACGTCGATCGCCGGTGCACGGCGGTCAA
CGGGCTGCTCGACGGCGGCGCGACGCGGGCGTATCTGACGACCCACGATGCGCTGCGGCCCCACCTTCAC
TTCGCCGCCGACACGGACGACGTCGTCGCCCGCGTCAAAGCGGTGACTGCCGGCGGTCTGGCGCTGTTCG
TCGTGGAGTCGGGGGCGTCCCGGCTCGGGGTGTGCGCGCGTGAGGGCTGCCCGGTCGCTTTCGTGGACAC
GAGCCGGAACGGCACCCGGGCCTACTGCTCGACCACCTGCGGAAACTACACCGCCGTGCGCCGCCACCGG
GCGTCGCGGTCAGGCTGACCGCGGTCGCGATCGGGTGCCGGTTGGGTGCTGGCGTAGAACTCGCGCCGAG
GGCTCTACGCGGACGGTTCGACGCTGCCCGCCACTACTTGCCAACGACCCTCGATGATCGACCAAAAGCG
GCGGTACATCATGCGAGCCTCGATGCGGTGGCCTCCATCGAATACGACGATGTCCACGAGCGACGATGTC
CGGCCATGACCATCATGTTCCAGAGTTGACCGATGAAGCTCCGACAGCTTGTCGAATCGTGTTGCACCCG
AGGCATGAGCATCGAGATCGGCTGCACGGCCCATCACTGACTCGCCCGGCAGTTCGAAGGCCAGGCCCTC
GTATAGCAACTCGCGAAGATGGCTCACGTCGCCACCGCGCATGGCTTGGTGAAGGGCATCCTGGGCTTGG
TCGATGGAGCGCCCTTGATCGTCCCGTGTCGTCATGCGACAAGGCTAGTGTGCGGTTTCCGCAGACTGTG
ATTGACCCGAAAACGATCGTTTTCGGCCCATCGCTGTGGCTCGCTCGTGTGCACCGCCTGAAACGTGGGT
CGATACCTATGGTGCGGTGACCGGTTCGGTGAACGATCGCGCGCCCCGCGACTCAGTGCTGGGGCAGCGA
GTTGGACGTCACAGCTAAGAGATCTGGGCAACGCCTTCTGCGGCGATCTCAGCAAGGCGGTAGTCGCGGG
CCTCTTCGTGCGCAGTGATGGTGACGACGGCGGAATGGAGCTCCGAGATGTAGACGTATTGCCCGTACAG
ACCGTCGAGTCGCCAACCGTCGTGGGGACCGTCCCACGCTCCGAGTCCGTACCTTGCCCAGAAGGATGGG
CCGCCGGTGTTGGTCCATCGACCGTGCATCGAGCGGATCCAGTTCTCGCTGATGAGTCGTTGATCGCCCC
AGACACCGCCGTCGCGAAGGAGCCGACCTATTCGTGCGAGTTCGTGAGTGCGAAGTTCGAGGCCGCTGCC
GCTGACGATGGCGCCGCGCGGGCATCGGTGCCATTGCGGGTTGTGGATGCCGAGGGGTTCGAACAGTCTC
GGCATGAGCCAGTCGCGGACATCACCCACTCGAGTGGCAAGCATTCGCATCGCGGTGTAGTAGCTGGCGT
CGGAGTATTGAAAAGCAAGGCCGGCGTCCCGAGCCGGCCTGCGAAGCATCTCCTGCGCGAGGTCGGCCCA
GGGGATCGGCTCGTGTCCGAACCATTCGAAGTCAATCCCGCTGGTCATGGTCAGTAGCTGACGGAACGAG
GTCGCTCCTGCGCCGCTTCCGAAGGTGAAGCTGGGGAAGTGGTCAGCTACACGTGAGTCCTCTTCGAGGA
CGCCTTCGTCGATCGCGATCCCCGCGGCCAACGCAGAGACGCCCTTCGAGACGGAGTAGAGATTGACGCG
ATCATCGCTTCGCCACCGATGTTCCACCTCGTCGTCGCCAACTCGAACAACCACCCCGTACGCATTCAGG
CTCTCGGCTCCGATAGCCCGCACCATTCGAGCTAACGCCTGAGATGCGGGAGACATGTCAAAACAGTAAC
CGCGGAATCCCGGCAGGCTCGCGAGGAACCTGCCGAAAACGATCGTTTGCGGGACGTGCACGCGGCTCCT
CATCGCGGCGTGCCGTAAACGGCTCCCGTATCGAAACCAGGTTGCGGGAGAAGTTGTTTCTGCCCGGAGT
TTTTGGACGCGATCAGCGAGGGTGGCGTCGCTCGACGAGGATCGTGTCGCGCCACTGTCCGGCCCAGGGG
CCGTAGGTCATGAGGGCGATGCGTTCTCGGTGGCCCACGCGGCGGAAGCCTGCCCTGTCGTGGAGGGCGA
GGCTGGCGGGGTTCTCGAGGAAGATGCTCGACTGCACCGTCCAGACTCCGGCGTTGTCGGCAGTTCGGAG
GAAGGCGTCGAGGAGTGCGGCGCCGGCACCGCGCCCGCGAGCCTTGTTCGCGACATAGACCGAGTGCTCG
ACCACGCCCCGGTAGACCTCACGAGACGACACCGGTGAGGCGGCGACCCATCCGATGACGACCCCGGCGG
CGTCCTCGGCAATGAGCCGCCCCAGGGCGAGTTTCCCCGAGTCGAAGGCCGTCCACGTCGGCGGCTCCGC
CTCGAACGTCGCGTTGCCGGTGGCGATGCCTTCTCGGTAGATGGATTCCACCGCCGTCCAGTCGGTGGCG
GTCATCGCGCGGATGAGAACGTCGCTCATGGGCGCAGCGTGCGGGAGGCCTGTTCGAGGGCGTCGGTGAC
AACGCGGTAGTAGGCCCACCGGCCCCGTTGTTCGCGGGTGGCGAGGCCCGCGTCGACGAGCAGTTTCATG
TGATGGGAGACGGTCGGCTGGGATAGCCCGACGGGCTCGGTGAGGTCGCAGATGCATGCTTCACCATCGC
CGGATGCGGCGATCAGCGAGAGAAGTCGCACCCGTGTGGGGTCGCCTAGAGCCTTGAACGTGCGCGCGAT
CCGCTCGGCCTCGTCGGGCGTCAGCACCCCGCCGGTGACCGGCGAGCAGCACGCCGCCGCGTCGGTCGGG
AGGAGGGGAAGCGTCGTGGGCATGGAACGATTCTGGCACGTCACATTGACATTCGTCGATACATCGAGGA
TTCTCGATCCATCGAGTTCTGTCGATGCGTGAGGAGTGAGTGTAATGGAGAGCGCGTTGCCCGTGGTTGT
GATCGGTGCCGGCCCGCAGGGGCTCGCAGCCGCCGCCCACCTGGTCGAGCGAGACGTGCCGGTCGTTGTG
CTGGAGGCTGGAACCGGCCCGGCGTCGGCAGTTGCCGAGTGGGGTCATGTGCGCCTGTTCTCGGAGTGGC
CGGAGCTGATCGACGCGGCGGGTGCGCGGATTCTCGAGCCCACCGGCTGGGCCGCTCCGACGACGGGGTA
TCCCACGGGCGCGCAGTGGATCAGCGGCTATCTCGCGCCGCTTGCCACCGAGCTGGGCGAGCGCGTGCGG
TACGACGCTCGGGTCGTGGGGGTGTCCCGCCTGGGCCGTGACCGTCTCGTTGATGCCGGCCGCGGCGATC
AGCCGTTCACCGTGCACGTGCAGCAGAGCGATGGGGAGGAGTACCGGTTGCAGGCGCGCGCTGTGATCGA
TGCCTCCGGTACGTGGTCCTCACCCAACCCCGCGGGCGCGGATGGTCTGCCCGCACTGGGCGAGCGGGCC
GCCGCCGAGTTGCTGTCGTACCGCATCCCCGACTTCCGCGACCGGGAAGGTTTCGAGGGGAAGCACACGG
TCGTCATCGGCTCCGGGCATTCGGCAGTGACCGCGGTCCTCGCGCTGGCGCGCATGGCGCGCCGTGACCC
GGACACGACGGTTACGTGGGCGCTGCGCCGCGCCACCGCCGGTAACGCCTTCGGCGGCGGCGAGGCTGAC
GAGCTGCCGGCACGTGGGGCGCTGGGGATCAAGGCGAAGGAGTTCGTCGATGCCGGCCTGGTGTCGCTCG
TGACGGGGTTCCGTGTCGAGCGCGTCACCACGGACGGGGACCGGCCGGTCCTGGTGGCAGAAGACGGCCG
CACGCTCACCGGCGATCGCGTCGTCGTGCTCACCGGGTTCCGTCCCGACCTGTCGTTCCTGTCGGAGCTG
CGGTTGGAGCTGGACCCCACGTTGCAGGCCCCTGTGCGTATCGCTGCGGAGGTCGACCCGAACGTGCATT
CCTGTGGTTCGGTCGCGGCGACCGGCGCTGCTGACCTCGCCCAGCCGGAGCCTGACTTCTACCTCGTGGG
CGCAAAGTCCTACGGGCGGGCACCGACCTTCCTCGCCCTCACCGGGTACGAACAAGTGCGTAGCGTCGTC
GCGGAGCTCGCGGGCGACCACGATGCCGCCCGCCGGGTGGAGCTGGTGCTCCCCGACACGGGCGTCTGCG
GCGGCGCCGGCCTGTTCGACGCTTCCGGTGCATCCCTCGGCGGCGCGTGCTGTGCCCCGCCGGCTCAGGT
GCTCCAGATCGGGCGCGCCCCGGCCACCGTCTGACAAGACGCACGAGAGGGGGCGAGTCGCATCAGCGAT
CCGCCCCCTTGCTCGGTGCTCAGCGTGCGAGGAGGGTGGTCTGAATCTTCTCGGAGACGGCTTCGCGCAG
CGGCCGCACGGCCTCGGCGTCCCAGGTCTCCGGGTTGGGGAAGGACCACTCCAGGACCTCACCGCGGGGC
GTGGACGGCAGGGCGAGGCCGGGCTTCATCAGAATCACGACGTCCGCCTGATCGAGGTCGTCCGCGGTCA
CGGCACGGGGCACCCGGTCGGTGATGTCCATGCCTAGCTCAGCGACCGTGGCGGCCACGGCGGGGTTAAC
TTCGCCGGCGGGCGACAGTCCCGCCGACGTTGCGGTGAACCGGTCGCCGGCCAAGTGCTCCAGGAGCGCG
GCGCCGAGCTGGGAGCGGCCGGCGTTGTGCTGGCAGATGAACAGGACGGTCGGAGTGGTGTCAGTCACGG
GTTCTCTTTCTGGGAGGGGTTAGGTGGCGGCGAGCCGGGGCGCGAGTTCCGTGATGCGGCGCTCCAGCTC
GTCGTAAGCGGAGTCGAAGGCGTCGTCGGTGCCGACGCGCACCGGGTCAGGGATTGACCAGTGCAGATGC
GCGTTCACACCGAGTTCTTCGTGCGCGTTGTCGCACACGGTGACCACGAACTCCGAACCGGTCAGCACGG
TCTCCAAAGCCCGAGGCGACTCGTCGGAAAGGTCGAGCGCGTGACGATCCGCCGTCGCGATCGCGCCGGG
GTCGATCCGGTCTGCGGGGTGAGTGCCGCCGGACGCGGCAGGGATGCTGCTGCGGGTCGACCACAACGCT
GCGGCCAACTGCGATCTGGCCGAGTTCGCCGTGCACACGAACACCACCCGGCTCGCCCGCTCTACTCGAC
CGGGAGTGAGGCCCTGCAACGCGGTATCGGTCAGGTGGACGTAGCTGCGTCGCTTGTCCGCTTCCGACCG
CGACCGGGCCACCATGTCCGCCGCCTCCAAGACGTTCAGGTGGTGAGCAACGAGGTTTCCCGGCATGCCC
AGAGCCGTCCGAATCTCCGACGGCGACAGGTCACCCAGCGTCAGGAGGTCCACGATCCGCAGGCGCGACG
GGTCGCTCAACGCCGCGTGCCGAGCTGCGCGTGCCTCCAACGTGTCCATTCGTTCGATGTTCATTGATTC
AATGTTGACTGATCTACCCTGTTCGGGTCAAGATGAGCCGACATGAAAACCACCACTCGCTCCTACCCGG
CCGTGACGCGGCCGCACGTGCTGCGCCGTGCCGCTGCCGAGTTCGTCGGGACGGGGCTGCTCGTCACCGT
CGTGGTCGGGTCGGGGATCGCCGCGCAGCGTCTCTCCCCAAATGATGTGGGGTTGCAGCTTCTCGAGAAC
AGCCTGACCACGGCGCTCGGCCTGACGGTGCTGATCCTCATGCTCGGCCCCGTGTCAGGAGCGCACTTCA
ACCCCGTGGTGTCGCTGGCCGACTGGTTGCTTGGCCGTCGCGCGGGGACCGGCCTGCTGCCGCGCGATCT
CGCCCCGTACCTCGCCGCGCAGATTCTCGGCGGCATCGCCGGCACCCTCCTGGCAGGAGTGATGTTCGAC
ACCGCGCCCGCGCTCTCCGGCAACGACCGTGCGACCGGCGGGCACCTGGTCGGGGAAGTGGTCGCCACCG
CCGGGCTCGTGCTGCTGATCTTCGCGCTCGCCCGCACCGGGAAAGGCTCAGTGACCGCGGCAGCGGTCGG
TGCCTACATCGGCGCCGCGTACTGGTTCACCAGCTCCACATCGTTCGCCAACCCCGCCGTGACCATCGCC
CGCATGTTCACCGACACGTTCGCCGGCATCGCCCCCGCATCGGTGGTCCCGTTCATCCTTGCCCAGCTCG
TCGGCGCGGCCCTTGGGCTCGCGCTGCTGCTCGTTTTCTACCCGACCGCCGCGCGCACCGCGGGCGACGT
CGTGGTGCCCACGCAACCCGAAACCACGTCCTGAAAGGCACCCCCATGCACCTCGTAGCGATCGGCGGAA
GCGACGCCGGCATCTCCACCGCCCTGCGCGCCCGCGAACTCGACCCCTCCGTCGACGTCACCGTCGTGGT
CGCGGACGCCTACCCGAACTTCTCCATCTGCGGCATCCCCTACTACTTCTCCCGCGAAGTGCAGCCCTGG
CAGTCCCTCGCCCACCGCACGCACGCCGACCTCGAAGCAACCGGCATGAACCTGCGCCTAGACACTCTCG
CCACCAGCATCAACGTCGACGGCCGCACGCTCACCGTCCGCGACGCCGCCGGCACCGAATCGACGATCGC
GTACGACGAGCTCATGGTCGGCACCGGAGCATCCCCGTCAACCGCCGGGATCGCTGGCCTCGACCAGCTC
GGCCCCGATGACGGTGTCCACCTGCTGCACTCGATGGGCGACACCTTCGCCCTCGAGCGCTACCTCGACG
AGCACCAGCCCGAAACCGCGATCATCGTCGGCGCCGGCTACGTCGGCCTCGAAATGGCCGAAGCCCTCAC
CGTCCGCGGCCTGCACGTCACCCAGCTCCAACGCGGCCCCGAAGTGCTCTCCACCCTCGACTCCGAACTG
GGCTCCCTCGTCCGTGAGGAACTCACCCGCCACGGCGTCGACGTGCTTACCGGAACCCGCGTCGAAGCTG
TCACCCGCGACGCGGGCCGCCTCACAGTGACCGGCATCCGCGACGGTGACACTTTCTCCCGCAGCGCCGA
CCTCGTGCTCGTGGTCGTGGGCGTGCGCCCCAACACCAGCCTGCTCACCGCCGCGGGCGCGGCCACGGGC
GCCGGTGGTGCGGTCGTCGTCGACGAGCACATGCGCACCGGCCTGCCGAACGTGTGGGCCGCCGGAGACG
GCGTGGTCACCCACCACCGCCTCCTCGGCGTCACCTACCTGCCCCTCGGCACCACGTCCCACAAGCAGGG
CCGCGTCGCCGGAGAAAACGCCATCGGCGGCAACGCCCGCTTCGCCGGCAGCCTCGGCACACAGGTCGTG
AAGGTCTTCGACGTCGTAGCCGCCCGCACCGGCCTCCGCAACCACGAAGCCGCCGCCGCCGACTACGCCC
CCCACAGCTACACCGCCATCGCTGACGACCACAAGCGCTACTACCCCGGAGCCACCCCCATCAGCATCCG
CATCACCGGAGACACCCGCGACGGCCGCCTCCTCGGTGCACAACTCGTCGGCACCCGCGGCGCCGAAATC
TCCAAGCGTGTCGACACTTACGCCACCGCCCTGCACCACGGCATGACGGTGGCCGGAATGAGCGACCTCG
ACCTCTCCTACACGCCCCCGCTCGGCTCCCCGTGGGATGCCGTGCAGATGGCAACCCAGGCATGGGAGCG
CGATGCGCGCTCGTTGACGGCCGCGATCTAGCCGCTACGACCCCTTCGCCGTACACGACGAGGGCCTGCA
CGTATGCGCGTGCAGGCCCTCCGGTCCGGTCAGACGCGCTGGCTGATCGTGCCGCTCGGGTTGCGGTTGG
CGGTCGATTCGGTCACGAACCGGCCCGTCGACGCGGAGCGGTGCACGGTCGTCGAGTTGCTCGAGCCGGA
GCCGACACGTTCGGTGGTGGTCTTTCCGGGCCAGCGGGCCGCAGCGGCCTTGGAGACGAAACGACCGGTG
GATGCGGAGCGACGAACGGTTCCCATAGGAACTCCTTCACTGATTGGTGCCGGGTGCCGTGAGACGGAGC
GCCGCTAGGCTGCGGCTGCCAACTCCGGTACAGTCAGTGCTCTGGATGAGACCTGACCTTCTCAGGGCTT
GTGAGCCGTCCCGTCACCGCGGGGCGGCTCTTTTCAGTTGTGATCCCGACATCTCGGTATATGTCCGCCG
GTGGTCACTTCCCCTCGCGGCCTCTCAACTTTCTTGGCTGAGCGTTGCTCGTCATGGATCGTGAGACGAG
CGATTGAGCTTTGCTGGCGGGAACGGTTCGGCGTGCTGCCTTTGCGCTCTGGGTGCCGAAGGACGAGCGC
TCGATCTTGCCCCGAAATTCACTGCTCATGCGGACTCCCGGTTCTCTCGTGCTTGCTGACGTGCTCGCGC
GATCGCCGACTCCACCGCTTTCGCGGTCATGCCGAGCTTCTCGCCAATCTCGGCGTGCGTGAACCCATGC
GTCACGCTCAGGTAGAACGCTGAGCGAACACGCTCATCCTTAATACTCCCGAATGCACGGCGTAGCTCGT
CCTTGATGTGCGCTGCCTCGCTCGCATCGGGAGCTACCGGCGTCGACGGGCCCTCCTCGAAGTCGTCAGC
CCAGGCGGCGGGCGGCGGGGTCTGCGGCTCCGCGTAAGAACGCAGTTCTTCTCGACGCCAGCGCTTGTAG
ACGTTGCTGAACTGCAACAGGCACTGGCCCACAAAGAATGTGCGCAAGGACGCCCCCTTGGCGGGATCCC
ACTTGCCCGGAACGAGCACCTTGTCTCGAAACGCGCTGAGGGCCAGGACAACCGTCTCATCCGCCAGGCT
CTCGGCGTCTTCGACCATCGAGCCGGGGCGAGGCTCCGGCTCCAGCGCACCAAAACCCTTCCGCCTCACC
TCGCCACGAATCTGCCCCTTGTAGATCCACCCGCGGATGACAGCCCACCCGTACTTCGCGATCTCGTTCG
CGAACAGCTCGTAGTTGCGGCCACGGTATCCGCTGGCTTGGAGTGCGGCGGCGAGTTCGCGGTCTCCAGC
GAGCCGCTCGAATCGTTCCTCAGCGCGGTCGCGGTCCGCGTCGGCCAGCCAGGCCTGATCGGTTGCCCAC
GCGCTGAGAGTAGGAACGCCATCGGAGGACGAATGCTCTTCGGGCTCGTCGTTACCGGTCATGGCGTTCC
CTCGCGATCCTGGTCAGCTCATAGTCACCACAATCCCTCATATGTCCGACATCGCGAACTTCCCCTCGCC
GTTTGCGAAAAAAGTTGAGCAACGTCATGGCTCCAGCGCCGCGGCCGAAAACGATCGTTTTCGGGTCTAT
CGCGCCGAGGCGCACTAGGTGTGCACCGGAAACGTAGTCCGAATCCTGGTTTCGGCGGGCGTTTTCGGTT
GGCTCCGCGGAAGCGTGTTGGAGCCTGGACGACCATACCCTAGGGGGGTATGGTATCTTTGGTATCGGCA
TCCAGTCGGCCGCCCGAACAGGGGCCGTGTTGAGGGGAGATTCAGATGGTGGACCGTATTGAGCTGGGCC
TGACGGATAAGAACTCAGGGTGCGCGTGCTGTTCGACAGCTTCGAGCGCTGAGCCCGCGGTCGCCGCGAG
CAGCGCGATCGCGCAGGACGTGTTGGTGTCGGGGATGACGTGTTCTCACTGCGTGTCGAGCGTCACGGAG
GAACTGTCGGCCGTCGAGAGTGTGGACAGTGTCTCGGTGGATCTGGTTGCGGGCGGCGCGTCGCGCGTCA
CGATCCACAGTGCAACTCCGGTCGATTCCGAGATGGTGAAGGCAGCTATCGAAGAGGTCGGTTACACCGT
CGCAAGCACGCCCGCCTGACCCGCCGGTTCTTTCGAGGGGAGCTCTCATGAGCCAGCACGATCACCACAA
TCACGCCTCCCACGGAGGCCACACCGACCACGACGGGCACACCGCCACGGCCGAGCATGGGCACACCGGG
CACGCTCATCACGAGCAGGCACCCGCCGCGGGGAAGTCCGCACACGGGCACGCGGACCATGGCGGTCACG
CTGGGCACGGGGATCACGTGGGGCAGTTCCGCCGACTGTTTTGGATCATGCTGATCCTGGCGGTGCCGGT
CGCGGGCTTCTCAATGATGTTCGCGATGCTCATCGGCTACCCACTGCCAGATGCGGCCTGGGTGGGATGG
GTTTCCCCGGTGCTGGGCACGGTGATGTACGTGTGGGGTGGCGCCCCGTTCCTGACGGGCGCGGTCAGTG
AACTCCGCGCCCGTAAGCCCGGGATGATGCTGCTGATCGCGTTGGCGATTACCGTCGCGTTCCTCGCATC
CTGGGGTGCCAGCCTCGGGCTGCTGCACCATGAGCTCGATTTCTGGTGGGAGCTCGCGCTGCTGATCGTG
ATCATGCTGCTCGGTCACTGGATCGAGATGCGCTCTCTGGCCCAGACAACCTCCGCACTCGATTCCCTCG
CCGCCCTTCTGCCCGATGAGGCCGAGAAGGTGCAGGGTGATGAGGTTGTCACCGTCGCACCGTCTGACCT
GGTCGTCGACGACGTCGTGGTGGTGCGTCCCGGCGGGCGGGTGCCCGCAGATGGGCGGATCGTGCAGGGC
TCAGCCAGCATGGACGAGTCGATGATCACCGGCGAGTCCCGCCCGGTGCGGCGTAGTGAGGGCGACCAGG
TCGTCGCCGGCACCGTCGCCACCGACTCCGGGGTTCGGGTGCAGATCACCGCCGTCGGGGACGACACCGC
TCTCGCGGGGATCCAGAAGCTGGTCACCGACGCGCAGAGCTCATCGTCGCGGGCGCAGCGGCTCGCGGAT
CGTGCCGCGGCGTGGCTGTTCTGGTTCGCGCTGGGAGCCGCGGTGATCACCGCGGTCGTGTGGACGCTGG
TGGGGTTGCCTGATGATGCGGTGGTCCGCACGATCACCGTTCTGGTCATTGCTTGTCCGCACGCGTTGGG
CCTCGCAATCCCGCTGGTTGTGTCGATCGCGACCGAGCGCGCCGCCCGCGGTGGTGTGCTCGTGAAGGAC
CGTCTCGCGTTGGAGAGCATGCGCACCGTGAACACGGTCTTGTTCGATAAGACCGGCACCCTCACCAAGG
GCGCCCCCGCGGTCACGGCCATCGAACCCTCCGGCGATGCTTCCGCGGATGAGCTGCTGGCTCTGGCTGC
TGGCGCGGAATCCGATTCGGAGCACCCGCTGGCCCGCGCGATCGTGAACGCCGCGAAAGACAAGCAGCTC
ACTGTCCCCGCCGCCACCGACTTCGAGTCCTCTCCTGCCGTGGGCGTCCGCGCCCGCGTGGATGGTCGCA
CCGTACACGTCGGTGGCCCTTACATGCTCGAGCAGGAGCACGCTGTAGAGCTGCCGGTCGCGGACGAGTG
GCGCAAGGAGGGCGCGATCATCCTTCACGTCCTCCTCGATGGAAAGGTCGCCGGTGCGCTGCGCCTTGCA
GACGAGATCCGCGCCGAGTCTCGCGCCGCAGTAACGGCGCTCCACGACCAGGACGTGCAGGTAGTGATGA
TCACCGGCGACGCGGACGCGGTTGCTGCGTCTGTTGCCGCGGACCTGGGCATTGACCGGTACTTCGCCGG
GGTGCGGCCGGAGGACAAGGCGTCGAAGGTGAAAGAGCTGCAGGACGAGGGCCGGAAGGTCGCGATGGTC
GGCGACGGTGTGAACGATGCGCCCGCTCTCGCCCAAGCCGACGTCGGTATCGCCATCGGCGCGGGCACCG
ATGTCGCGATCGCGTCGGCGGGGGTCATCCTCGCCAGCGACGACCCCCGTTCGGTGCTGTCGGTAATCGA
GCTGTCACGAGCGAGCTACCGGAAGATGAAGCAGAACTTGTGGTGGGCGGCGGGATACAACCTGCTGTCC
GTGCCGCTGGCCGCGGGCATCCTCGCGCCGATCGGGTTCGTGCTGCCGATGTCGATCGGTGCGATCCTGA
TGTCTCTGTCGACGATCGTTGTCGCGCTGAACGCACAGCTTCTACGCCGACTGGACCTCACCCCCGACAC
GGTCAGCCGCCTGTAGCAGCCGCCAGTAAAGAGGCGGACTACGTTGGACGGTAGGGAAGGAAGGAGGGGA
GCATGTCGCTAATCACGCTCGCGGATGCCATGGGACGCACGCGCACGCTCACCCGCACCTTCCTCGTGAC
GATCGCGATCACTGCGGGGATCGTCGCGGGGCTGCTTGCGATGCACTCCCTGAACAGCCACGCCACCAGC
ACCGGTCACCTCGACACCGTTACGACTGCGCCTGCCGCCTCGCACCACGCTCAGGACGCCGCTCCGGTCG
GGGAACCGGCGGCGGGGGAGTGCGATGACTGTGCCGGTGGGCACGACACCATGATGTGGTTGGCGTGCGT
GCTCGCCCTGCTCGTGACCGTGCTGATCCTCGCCCGCATTACCGGGAATTGGCGGACCACCGACCCCGAA
CGCGGATCCCAGACCGTCTCGTCGTGGCCGGGTTGCCTCGCACCGGTGCCTCCACCCTCATTGATCGTTC
TCTGCATCAGTCGCACCTGAGGATGCCGCTGCCTGCCCCCGCGCAGGCACGGCTCACCCTGCCCGCTGGG
CGGGAACCTCATTGACGACTTTTGGAGAACCTCATGAAGATCCGTACTGCGGCGACTGCCGCGCTCGCCC
TGACCACCGCCCTTATCCTCGCCGGCTGCTCCGACACCGGGAACGCCGGGGGTGGCATGTCTGGGATGGA
CCACGGCGGCTCCAGCAGCAGCGCCGCCCCTACCGCTGACGCATCTGCGAACGCGAACGACGCGGACATC
ATGTTCGCGACGATGATGATCCCGCACCACCAGCAGGCCATCGAGATGTCCGACGTGTTGCTGAGCAAGG
ACGACATCGACCCACGGGTTGTTGACCTCGCCGATGGCATCAAAGCCGCCCAGCAGCCCGAAATCGACAC
GCTCAACGGCTGGCTGCAGGAGTGGGGCGCCGACACCTCCGGCACGGACATGGATGGCATGGATCACGGC
GGAGGGATGATGAGCGAAGAGGACATGCAAGCCCTCGACGCGGCGACCGGCACCGAGGCGGCCAAGCTGT
TCCTGGAGCAGATGATCGAGCACCACAACGGTGCAATCGAGATGGCTCAGGAAGAAGTCAACAACGGGCA
GAACCCGAACGCGACCGCCCTCGCGCAGAAGATCGTCGACGACCAGACCGCCGAGATCGCTGCGATGGAG
GACATCCTCGCCAGCCTGTGACCGGCAGGAGTGGGACGGCGCCCGCGCCGTCCCACTCCTCGATTCCCGC
TGCGCAAGGCCACCACCATGACACACCTCCCTCTTCACTCCGCCCTGCCCTCATCCCGCACGCTCACCCG
TTGCCGTTCCCTCGCCGCCGTCACCGCGATTGCGGTCGGAGCTCTCACCCTCGCCGGATGCGCCTCATCC
GAACCGGAAGTGACATCACCACAGCCTGTAGCCACCACCCACGTGCACAGCATCGTGCCTGCCCCGGACG
GAAACGGGTTCCTCATCGGCACCCACGAAGGCATCTACACCGCCACCGAGGACGGCCAGCTCGGTGACCC
GGTCGCCGGCCCCGTGTTCGATGCGATGGGTCTGACCTCGATCGACGGCACCCTGATCGCCTCCGGTCAC
CCCGGGCCCGACACTCCTCCCGAACTCGGCGCCCCGCACCTGGGCATCATCCGCAGCACCGACACCGCGC
AGTCCTGGCAACCCGTCGCCTACACCGGCGAGAAGGACTTCCACGTCCTCGCCGCCGGCCCTAGTGGCAC
CCTGTACGGCATCACGACCGACAACCCCGACATCCTCACCAGCACCGACCAGGGCCAGACATGGGCACCC
ACCGGCAGCGCCCTGCCGGCGTTCAACCTGACCGTCGACGCAGATGAACGCCTCATCGCATCCACTCCCG
ACGGACTACAGGTGAGCCTCGACGGCGGGGGCCGCTTCGTCCCGTGGGACGGTGCCCCACTCATCGCACT
TCTCAACACGTCCCCCGACCGGCAACGCATTGTCGGGATTGGCAGCGGCAACACCCTCTGGGTCGCGCAG
GCAGGATCACAGGCGTGGGAGCAAGTGGGCGTTGCCCCAGCCACCCCGCAGGCCGTTGCGATTACCGACA
CTGGCGACATCCTTATCGCCGGGGAATCGGGGCTCACCGCGCTACCCGTCTCCAAGCAGTTGACTTCACT
GAACTGACCGACCATGACGGACATCCAGAGCGTCACTGACGACGTCCCATGCGGTTGCGGCCCCACTGCG
GAAGAGGCCCGCACGCTACGTGGGGGAATCACTCGGAGGCGCGCGCTCAGCGCCGGCGCGATCGGGGTCT
TGCTCGCCGCGACCGGAGCCAGCCTCGCTCCGTCAGCATTCGCCGCGGAATACCCCACCTGGGATGACGT
CGAAAAGGCTCGGAACAACGAGGCCGCGAAGGGCGCCGAAGTCACCCGAATTCAAGGGCTGACCCGATCA
CTCGAGCAGGACGTGGGCACGAAGCAAGCCGAAGCCGACCGGCTCGGCCAAGAACATGTCCTCGCTCTGG
AGGCCTACGAGGACGCCGTCGCGCGCGCCGAGTCCCTCCAGCAACAGGCCGACGCAGAGTCGGCCCGGGC
CGACGCTGCCGCCGCCAAGCTTGGTGCCCTCGCGGCTGAGCAATACCGCTCAGGGAACACCGATCCGACC
CTGGACCTGTTCTTTTCCGGCTCCGCCGGTTCCGCAGACGATCTGCTGTCACGGTTGGGGACGATGGACC
GTCTCGTCGACGCGAACCGGGAGGTCTACGCCGACGCTGCTGGCGCCCGCGACAGCGCACGCCACCTCAG
CGATCAAGCTCAGGTAGCTCGCGACGAACGTAACCGCCGGGAGGCGGAAGCCGAACAAAAGATGCAGACG
GCGCAAGCAGCGGCGCAGGCAGCCCTGGCCGCGCTAGCGAGTCAGAACGAGTACCGTGACGTGCTCGACG
CTCAACTCGCAGCCCTTCAAGACACAACATCCCGCACAATCAGCCAGTACCAGGCCGGTGTGGAAGTTCG
ACGCAGGGAGCGCGAGGCGCGCATCCGCCGAGCGCGGGAAGCAGCGGCTGCCCGCGCTCGCGAAGAAGAA
CGACGCCGCCGCGAGGAAGAACGGCGCCGACAAGCCCCAAACAACGTCGGAGCCGGAGGCGAAAGCTCCA
GTAGCGGGGGCGGCGGGGGGAAGGTCCAGTCCTCCGGGTGGGTTCGACCGGCGCACGGATGGATCAGCTC
GTGGTTCGGAACCCGCGGCAGCATCTGCCGTAACGGCTACTGCACCCGCGCCGGCCACCGGGGGATTGAC
TTCGCGAGCAGCTGCGGATCCCCGATCTACGCCGCCTACCCCGGCACCGTCATCTTTGCTGGATACAGCG
GCGCATGGGGCAACTACATCAAGATCCAGCACGCAGACGGCACGGTCACTGGGTACGCGCACATCATGAA
CGGTGGCTACAACGTCAACTACGGGCAACGAGTGCGCGCCGGTCAAGTTATTGCGTACATCGGCAGCACC
GGCGCCTCCAGCGGCTGCCACCTCCACTTCGAGGTATACATCGGCGGCGTCCGGGTTGACCCTGCCCCCT
TCCTCCGAGCACGAGGGGTCGCAGTTTGAACCACCCCACCCCCGGACCGCCCGCGGGCACAACCGTTCGC
CGCTCGGAGGCAGCACCTGGCGAAGAGCGAACATCTGCCCTGGAGCATGCGTTGCAACTGCGTGCATTCG
ATGGCCGGATGACCGTTACGCAGAGGGCAGCCCACATTGCCGTGTACCTGGAGCTGGCGCGAGAGCTCGA
TACACGCGACGCGCAGTCCGAGGGTGTCTCGCCTGACCTGTGCGCGTGGGACGCTACGGTCATTCAGGCC
GCCGACGCCTGCAGGGAAGTTGCGGTGATGCTCGGCCAGGCCACCGTCGAGCTGGCCGCGGTACGGAATA
CGGTGCGGCGGTGCCCTTCCGCGATCTCGTCGTGTGGCGACATCTGCGGACCACACAAGGAGGCAACTGC
TTCCTGCGCACGGCGAGTGGACATCGCCAGACGAGGGGCGAAGGCTTGCGCGGACCTCACTTCATCCATC
TGAGCAGCCTTCTGCTGCGGTCGCACCGAAAACGATCGTTTCTGGCAGGCCGGCCGGAACTAGGGTTCAT
GTGTGGCGCTGATCAAACGACCGCACCCGGATCGGTCACTCGAGCCGTTTGATCGGGGTGCCGGCGTGCT
TTCATCCGAGCGCGGTTTCGAGGGCCATGTCTTCACCGAGAGGTCATCGTTCTGGAGTCCGTTCTCTCCG
CTGCGACTCCAGTGGTGGATCTTTTACGTCGTGATTTGGTCCGACGGCGTTTGGGAGCCAGCTGCCGAGG
ACTATCCGCCGTTCATCGCGGTCAACGAGATGAAGGACGGTTATCTGATCGTCGACAGCACGGTTCCGTC
ACGCGCCAGACGATACGAGGTTCGTTGGCTCACTGCTGAGAAGGCCACAGCCGCGCGGACGGAGTGGTCG
GTCGGCGACAACTTCATGTGAGTTCCACCTCGTCGATGCAGGCTGGTAGCGGGTGCACGTTTGTGCGGCC
CTCCATTTGACACCCGAAGAGTTGCAGCCGTAAACGATCGTTTATGGCGCGGTGAGTGAAGGCACACCAG
ATCGAATGCCAGAAACGTGCGCCGTAAGAGGGTTTCGGTAGGCCTATTCGGTGGGGGCGGGCCGGATGCA
CTCACACCCACGCCCCAGGGATGTGGCTGAGGTGAAGCCGTTCCAATAGGTCATCAATCGCTGTATAGTT
CAGTGGGTGCTGACTATTGCTTCACGCCTCGATGTCATGAACCGGCTCGGCCGGGCCATGGCCGATCCGA
CGCGTTCCCGAATCCTAATGACCCTCCTCAGCGGCCCGAGCTACCCGGCTGTTCTCTCTCGTGAGCTGGA
ACTGACGCGCTCGAACGTGTCAAACCATCTGACCTGCCTGCGAGACTGCGGGATCGTCGTTGCCGAGCCG
GAGGGCCGCCAGACCCGCTACGAGATCGCAGACCCGCATCTTGCAGCTGCGCTCGTCACGCTCGTGGACG
TGACGCTGGCGGTCGATGAGCACGCGCCCTGCGTCGACTCAGCGTGCACGGTGGCTGGCTGCTGTGGGAC
GGGGGCTGACGCGTGAGCGAGGCGTGTGGCTGCGAACACGAGCCTGCCGCGACGGCGGGCGAAGAGGTCG
AGCGGCCCTGGTGGAGAGACCGCGGGGTCATGGTGCCAGTGTTCTCCGGCGTCGCGTTCCTGGCCGGCCT
GATCTTCGAGTGGTCCGGGCTAGAGATCCCAGCAGTGATGCTGTTCTGGGTCGGACTGCTTCTGGGCGCG
TCGACGTTCACGCCCGGCGCGATCCGAAAGCTGTTCAAGGGCAAGCTCGGCATCGGGCTGCTGATGACGA
TCAGCGCGATCGGCGCCGTCATCCTCGGCTACGTGGAGGAGGCTGCAGCTCTAGCGTTCTTGTACTCGAT
CGCGGAGGCGCTCGAGGACAAGTCGATGGACCGCGCCCGCGGCGGACTGCGCGCACTGCTGAAGCTCGTG
CCGGAGACAGCGACCGTGCTGCAGGGTGGCGCCTCCACGCAGGTGCCAGCGAGAGAGTTGACGGTCGGCC
AGGTCATGGTGGTCCGCCCGGGTGAGCGGATCGCGACCGATGGGGTCGTGCGTTCTGGCCGCTCCAGCCT
GGATACCTCGGCGATCACCGGGGAGTCGATCCCGGTCGAGGTTGAGCCCGGCGATGCAGTGTCGGCCGGT
GCGATCAACAGCGCCGGCGTCCTGGAGGTCGAGGCAACTGCTGCGGGCACCGATAACTCGCTCACGACGA
TCGTGGAGCTGGTCGAGAAAGCGCAGACCGAGAAGGGCGAGCGTGCTCGTCTAGCCGACAGGATCGCCCG
CCCGCTCGTTCCCGGCGTTCTGATCCTCGCTGCGCTCGTCGCGATCATCGGGTCGCTGCTGGGTGACCCG
GAGGTGTGGATCACCCGCGCGCTCGTCGTCCTAGTCGCCGCTTCTCCGTGCGCCCTGGCGATCTCGGTCC
CGCTGACGGTCGTCGCTGCGATCGGTGCAGCGAGCAAGTTCGGTGTGATCATCAAGTCCGGCGCCGTTTT
CGAGCGCTTCGGCACAGTCCGACACGTTGCCGTCGACAAGACCGGCACCCTCACCCGCAACGAACCGGCC
GTCACCGCCGTGCTCACGGCGAACGGCGTGACCGAGGCGCAGGCTCTGGCCTGGGCGGCCGCGCTGGAGC
AGCACAGCACCCATCCGCTCGCGTCAGCGATCACTGCCGCGGCCCCGGGCACTCCCGCAGCTGCCGATGT
AACGGAGCAGGCCGGGCACGGCATCGATGGCACCGTCGACGGATCGAGAATCACCGTCGGCAGCCCCCGC
TGGCTGAACGCCGGCGACCTCGCGGAGCGGGTCGCGGAATTGGAAGAGCAGGGCATGACCGTCGTCATCG
TGCACCGCGACGGGTCACCGGTCGCCGCGATCGGCGTCCGTGACGAGCTGCGCCCTGAAGTCCCCGAGGT
CGTCCGGACACTCACCGGTCAGGGCATTGGGGTGACGATGCTCACCGGCGACAACGCCCGGACCGCTCGT
GCGCTGGCGGCGCAGGCCGGGATCAGCGACGTGCGCGCGGAGCTGCGCCCGGAGGGCAAGGCGACCGCGA
TCGGGGAAATGTCGAAGGCGGGACCGGTCGCGATGATCGGCGACGGCATCAACGATGCCCCGGCCCTCGC
TGGCGCAGACATCGGTATCGCGATGGGCGCGACCGGCTCCGACGCGGCGATCGAATCCGCCGACGTGGCC
TTCACTGGCCATGATCTGCGCCTCATCCCGCGGGCGTTTGACCACGCCCGGCGCGGTCGACGGATCATCA
ACCAGAACATCATCCTGTCGCTACTGATCATCACCGCACTGCTCCCGCTCGCGCTCTTCGGCGTCCTGGG
GCTGGCAGCTGTCGTCCTGGTCCACGAGGTTGCCGAGGTCATCGTGATCCTCAACGGCCTGCGCGCCGCC
CGCACCCCACGACTGGAAAGCTGATGCTCGTCACCTCGGATCAGCGTGTGTGGAGCTGACCGAAACCACC
GATGGTATATTTCACAGCCATGGCTGGTACGCCGCTGACGCCCGCGTCACCGCGAAGCCCACGCGACTGG
CCGATAACGAGACTCATTACGAGCACGCTCGTGGCCTTACTCTTGCTCGTCGGAGTGCTGGCGCTTTTTC
ATGTTGACGGAGCATCTGGTTCTACTGCGTCAGTGGTGTCGACAGCTGACACGGCTCCCTCGCTTTCCGA
TAATCCGCCAGCTGCGGGCTCCGCGGCGAGCGATATCACCCCCACGATGATTGCTGGTTGCGTGCTTGGA
GCGGTGTGCTGTCTGCTCGTGACCGCGTGGCTACGACGCGCGCTACTGATGCGAGAGCATCGCCAGTTCT
TCCCCCCGAGTAGACGCGTGTCTCTGGCTCTGGTGGCGGCAACATCACACTCCGTTCACCCAACGCCTAT
ATCACTCTGCATCTCTCGCACCTGACCGCGACGGCTGCGTAACCAGCTCGGTATCCGAACGGACGCTGCA
AGCGATTCGAGCGCGAAGACCTGCACGCACATCGACAGCGCCTGAGGCCCGAAGCCTTCTTGCGCAGAAC
GCTCCGCGGGTCGTTCCGCGCTGCGTTGCCGCACGCACTCGAGACACGATCAAGCCTGCGAGAGGGAACA
CAACATGGGGGCAACCCACAACCATGCAGGGCCGGCTGAGATGCCCCGAAGGCGCTTGCTTATTGCCTTC
ACGATCACCACGTCGGTGTTCGTGATCGAAGTCGTCGGGTCGATCCTTACCGGCAGTCTGGCCCTGCTCA
TCGACGCCGCGCACATGCTCACCGACGTAATCGGTCTCGGGCTGGCAATCACCGCCGCGCACCTGATGAA
CCGCCCACCGACGGATCGCCACACCTGGGGGCTCCGCAGGGCGGAAATTCTCGGTGCACTTGCCCAAGCA
GCACTACTGCTCGGGGTGGGGCTCTTCGCGCTTGTCGAAGGAATTCGACGACTGTTCGAGCCTCCCGAGA
TCTCCTCTGGTGCTCTCCTGTTCTTTGGTGTCGTCGGCCTGGTCGCCAACGTTATTTCCCTGGTCGTGCT
GCTCGGAGGACGCAAAGAGAACCTCAACATGCGTGCCGCATTCCTTGAGGTTCTCAATGATGCATTGGGC
TCGGTTGCTGTCATTCTCAGCGCCATCGCGATCACTGCGTTGGGGTGGTACCAGGCTGACGCAGTAGCCG
GCATTCTGATCGCGCTACTGATCGTGCCCCGCACCTTCATCCTTCTGCGCGCGGCGGGCAGTGTGCTCCT
CGAATCCACCCCTCCTGGGCTGGATCTACAGGAGCTGCGGCGGCATCTGCTCGAGCTGCCTCACGTAGTT
TCCGTCCACGACCTGCACGCTTCTCAGGTGTCGACCGACTTGCCGACCCTCACCGCTCACGTCGTTGTTG
ACGACATGTTGAGCGGTGCCGAGTCGGCTCGTCTCCTCCGGTCTCTCCAGTCGTGCGTGAGCGATCACTT
CCCCGTCAGCATCGAGCACTCGACTTTCCAGATTGAATCTCAGCTGCATCTTGGAGAGCACAACACTCAT
GCGTGACAACCACTCCCGCCGTTTCGCCCTCGTACTGTGGGCTGCCCTTCTTGGGGTGGTGCTCGTGCCC
GCAGCCCCCGCCGTCGCAGCCGCTTCGTGGGGTCCGCCAGCGAGTGCATCAACGACCTCGCCACGTACCC
CAGCGTCATCACCTCTCGCCACGCCCACGCCTGAGGACGTAGACGTTCATGACAGTCCGAGTGCAGCTCG
CCAGACGTTGCCCCTCGTGGCGCTTGTCGGCGGAATTGCGATCATTGGAGGTTCTCTCATCGGAGTGATC
ATGATGGGTCGGGAACGTCGCCGACGCGATCGCGCCGATCGAGAAAGCGAGGAGACGTCCCATGAGCTCT
GATCGACGGCGCCTCTTTGGAGTGGCGATCATCACCGCCGGCACGACCGTCCTTATCGACCAAGGAACGA
AAGCCAACGCGGTCATTGGTTTGAGTCCGAACGAGCGCATCCCGCTCGTGGGTGATCTGCTGGGCCTGCA
ACTAGCGTTCAATCCCGGCGCCCTGCTGTCCCTCGGCTCTGACGCGACATGGTTGCTGACCCTTCTCGGC
GTTTTTGCCACGGCGCTACTGGTCGTTGCGGCGACGCGATCGCGGACTCCAGGGTGGGCCTTCGGGATCG
GGCTTGTCCTTGGTGGCGCAGTAGGGAACCTCTTCGATCGGTTGTTCTTTTACCCCGCATTCGGGCGGGG
CTACGTCATCGACTTCCTCGCCTACGGGGACCTTTTCATCGGGAACCTCGCGGACGTCGCGCTCGGCAGC
GGCGCTGCCGTTCTCCTCATCATTTTGTGGCGGCAGCGGCGGAGCATCCCGAGCACCCGTCTGCGCAGTC
CCCAGCCCCAGACTGGGAATGAGAGTGAAGCATGACGAAGAAGCAGCGCATCCCCTCCACCTACCAACGC
AACGCTCTCGCTCCCGGACTGGTCGCCGCCGCCACGCTTTTCCTCGCTCCGACCCTGATCGGGAGTACTT
GGTTCCTCACCGTCCTGTTCATCGTCGCGATCCTCGCGTCGATCTCGGCCTGGTTCGCGTTCCAAGCTCG
GCAATGGTGGTGGATCCCGGTCCTCGCGGTGATCCTGGTGATCTGGAACCCGATCTACCCCTTCCCGTTC
AGCGGGCCGATCTGGTCTGCCGCGCAACCGGTAGCAGCGCTTGTCTTCCTGGTCGCGGGATCGCTGATCA
AGGTCCGGCGCGAGTGAGTGACACCATGCAGAATCCGTGCGGGGAGGCTGCGGCTCCCTCCGGCGGTCGA
GGCAACAGTGTTCTGCGAAGTGAGGTAATCAGGTTGCCGGCTTCCCTGCTCAGGGCCGAAGCATGAGCAC
CTGGATCCCGGATGCACCACCCACCCTGCTCGCCTTCCTGACACCTCACCCGCAGCCCATTCCTGTGCTG
CCAATGATCGCGATCTTGCTCGCGACCGCCTACGTCGCTGGTGCGATTCGTCTGTGGCGCCGAGGGAGAC
GCTGGCCGGTCATGCGCGCAGCATCCTTCACTCTGGGGTGCGTGCTTCTCTTCATCGTGACCGGGCTGGG
AATCGAGAGCTACAGCTATGCCCTGTTCTCGGTAGCGATGTTCCAGCAGCTCACCTTGATGTTCACCATC
CCACCGCTACTCATCCTGGGATCGCCCGGCACACTTCTCCTCCGATCGACGCCACACCGTGGCCTGGGCC
TTCTCACCCTCCGACTCGCTCATGCCGGCCTACGCAGCAAGGTTGCACGCTGGGCGCTGAGCCCGGCCGT
CGCGGTTCCTCTCCATCTCTTAGCTTTCTACGGCCTGTACCTGGCCAAACTGGCGGATCCCGTGCTCGGC
TTCCCCGGCGGACACCAAGCGCTGGACATCGCTTTTCTGGGAGTCGGGATTCTGTTCACCGCCCCGATCC
TGTCAAGCGATCCCTTGCCCGCTCGCATGTCCTACGCCGGCCGCGCTCTCGACCTATTCGCGGAAGCAGC
ACTGCATGCGTTCTTCGGAGTGTTCCTCATGACGAGCACCACTCTGCTCGTCGAACGTTTCGCGGTACCC
ACGGCGGCGCTGGGAATCAATCCGCTCGACGACCAATGGCTCGCAGGCGCGCTCGCATGGTCCTACGGCG
AAGGGCCCACGCTCATCATGCTGATCTACGTCGTGCACCAGTGGTTCCGTCACGACACCCAACGCGCCAC
CGAAGCCGACCGACACGCCGACGCACACGGATACGCAGACCTAGAGGCGTACAACGCCTATCTCGCTCGT
CTCAGCAGGAAGGACCCCCAATGACTTTCTTCCCCCCGCGAGGCACCTTGGCGCCATCCGATATCGATTG
CGGATGCGCGCCCACCGTCGCCGAGCAACTCTCCCACCAGCGCACAATCACTCGACGCGGTGTAGTCGGC
CTTTCAGCGCTGGGAGTCATCTTCGGATCACTAGGAACCAGCCTCTCGGCCCCTGCGTTCGCAGCCGGAT
ACCCGACATGGGAGGACGTCGCGAAGGCACGCGAAAGTCAGACTGCGAAGGGCGCACAGATCACCCGTAT
CGGGAATCTCATCCGTTCTCTCGAAGACGATGTTCAGTCCAAGCAAGCTGAGGCAGACCGGCGCGGGGGT
GAGTATCGTCTGGCTCTTGAAGCGTTCGAGGACGCGGTGGACCGAGCCAACAGCCTCCAAGAGCAGGCCG
ACACCGAATCTCTTCGTGCGCGTGAAGCAGCTCAGAAGCTCGGCGACCTGGCCGCACTGCAGTACCGCAA
CGGCAACAGTGACCCCACCTCGGAGCTCTTCTTCTCCGAGACGAGCGCAGACGCTGACGATCTGCTCGCA
CGACTGGGCGCAGTAGACAAGCTCGTTGCTGCCAACCGGGACGTCTACGCCGAGGCGGCCGGCGCCCGGG
ATAGCGCCCGCAATCTCACAGATCAGGCGAAGATCGCCCGCAACGAGAGGGATCGCCTGAAAGACGAAGC
AGAACAGCAGATGGCAGCTTCCCGGAAAGCCGCTCAATCAGCGCAAGCCGCTCTCGACATGCAGAGCGAG
CATCGGTTGACTCTGGAGGCGCAACTTGCTGCTCTCAAGGACACTACCGCGAGGACGATCGCGGGCTATC
AAGCCGGTGTTGAGGCAGAGCGCAAACGCCGCGAAGAGGCCCAGCGGAAGGCTCGAGAAGAGGCCGCACG
CCGGGCGCGGGAAGAGGAACGGCGCCGACTACGAGACGAGGAGCGGCGTCGCCAGCGAGAGGCCGCTGCT
AACGGACCAGGACGCCCCGCTAGCAACGGCAACGGTGGGGGAGGGGGCAGGCGCCCCAATTCCTCGGGCT
GGGTGCGACCGGCTCACGGGGGAGTCACTTCCCCCTTCGGCTCACGTGGCGCCATCTGCAGCAACGGGTA
CTGCACGTCTAGTGGCCACCGCGGGTTGGACTTCTCCGCAAGCTGCGGCGCTCCGCTTTACGCAGTGGCC
GCCGGATCAGTGATCTTCGCGGGCTGGAGCGGCTCGTGGGGAAACTACGTCAAGATTCAGCACCGCGACG
GCAGTGTGAGCGCCTACGCCCACATCCTCAACGGCGGATACAACGTGACGTACGGGCAGAGCGTCCGCGC
CGGTCAACTGGTCGCGTACGCCGGGACCACCGGGGCATCGACCGGGTGCCACCTTCATTTCGAGGTGTAC
GTCGGAGGAGTGCGCGTTGATCCGGCAGCCTTCCTCCGGGCCCGCGGAGTCAACATCTGACAGCGCACCG
AAAGTAAGAGAGACCACCCCTTGATGCTCAGCACCGCTAAGCCACACAACCCGCCCACGACAGGAACCCT
GTGAAGACGTCAGTCAAAGCCACCATCATCACCACCGCGGTAGTGATCTTCCTCATTGCCTTCGTCGCAG
TAATCGCGCTGATAAACCGGCCCGAAGCACCTACGCCCCCGCCAGCCACCGACGGAGCTTTGCCCGCAAC
CCGCGAGAGCTCTCATGTGCTCGATGATGCCGGCCCGGACGCACCCACCCTTGTGGAGTTCCTCGACTTC
GAATGTGAGGCGTGCGGAGCCCTCTACCCCGTGGTCGAGCAGCTTCGGGAAGAGTACGACGGGGAGATCA
ACTACGTCATCCGGTACTTCCCCCTCCCCGGTCATTTCAACTCAATGAATGCTGCTCTGGCAGCGGAAGC
CGCCGCGCAGCAGGGTGAACTCGAAGCGATGTATAGCCGTCTCTTCGAGACTCAGGCGCAGTGGGGTGAA
CTTCGCGAATCCCGCGCCCCCCTGTTCCGCACCTATGCAGAAGACATCGGTTTGGATATGAGCGCCTACG
ATGCCGCGATCGCCAACCCCGCGACCCAAACTCGTGTTGAGGAAGACTTCAACGACGGGCAGTATCTCAA
TGTCACGGGTACCCCCACATTCTTCCTCGACGGTCAGAGGCTTGAACTCGAGCAGCTGTCCGACCTCACA
GATGCGCTCGATGATGCAACTGGACGAACGCCCTCCCAGTGAGCTCGGCGGGCGCCACCAAGATGACACC
CATCAACGAGTTCCTCAAGCTCCGTCCGTTGGGTGCGCACCTGACCATCGAGCAACGGGCTGAGTTCATC
GAAAGCTATCTTCGGTGCGCGGCGGATAAGGAAAGCGAGGACGTCGCCGATAGTGCATGCGAGCAGGTTG
CGGTGCTGCTGAGCCGACAGAGCGGACACCATCCATCCGCTCTGAAGAGGGCTCTTCTTCGATGCTTCGC
CGAATGTGAGCGTTGCGGGTCGACCAGCTTGGGCTTGCTGGGTCACGTCTAGCGACTTAGATGCAGAGGA
AGCCCTGAGAGTCGTTCCGGGGCACGGTTTTGCCGAGTGTTGCCGCGACAAACTTGCCGTTGCGGATGGC
TTTCTCTTCAGGAGGGAATGCCCATGTGAGAGACGGTCTGCCCTCCACGGTGTTCTCCCACAGATGACCG
CAGTTACTCGTGTGCACGTCGCCCGCGCTCATGCTGAGGTCTCCTAGTGGTCGGGGTGGCGATGTTGTCT
ACGCGTCGCGAGAACCCAAGTGAGACGGGATTGCCAGTCGCACGGCAGATCGCTAGCCGTCGCCGAACCA
CCGCGCCGGAAACGATCGTTTTCGGCACGGCTAGGCCGCGGAGGGATCAGGCGCTGTCGAAAACGTCGGT
CGAATCCTGGTTGTGGCGCACGTTTTCGGTGGGTCGGATGGTCGGGGGGAGCCGCGATGCGGCCCAGATT
GCGGCGGCGACAGCCAGCAGCGTGACGATCAGTGCTGCGATGTGGACGAGCAGTGAGGCCACCCCTCGCT
CGGGCAACAAGAATCCGTAGGGCACCCAGCCGTCAGTCACCCCTCGCGCGAGTACGACACCGAGCCAGAG
AAGTGGGTAGGGGAGAACGATCCAAAGCGCACGCCAACGGAGGGCGATGCGATCGCCAACGAAGAGCCAA
TCGAGGACGACGAATGCCGGGAACCAGATGTGCAAAATGGCGCTCACCCACGCCGGCGCGGTTCCGGTGC
CGGGGACGAGCCCGTTGTAGATCACGGCAACGACGATGAGGTAGGCGGCTGCGAGTGCTCGTAGGGTGCT
GAGCCATGCAGGCTGTGGGCGTCGCCGGAGCACCCGATACCCGCTGGCTAAAAGAATGACGGCGGCGAGA
GTGTTCGTCTGGTTCGTGAAGTACCCGAAGAAGTCGAACGGGTTGCCGTCACCCGCGGCAACGCGACCCG
CGTACGTCGACAGAACGATTCCGATGACGATGCCGGCCGCGCTCATCCGTGCAATACCTACCCCGAGCGT
GGAAGCGCGCGCTCGGAGGCTTCGGGTCACGAGGGTCAGCCTAGATAAGCTCCGACGAGTCGACGAATGG
GGAACAGATGAAGGCGCGGCTCTTTGTTGGTGCGGCGCTCGCGTGCGCGATGCTGTCGGCGTGCGTGGGT
TGCGCGTCGCATCCGAGTCCTCCAGACGTCGTCGGCGAAAACTTCCCCGGCACCTGTCTGGCCGGTGAAC
TGAGGTGGCCGACTGATTTCATCGAGTCGTTGCCCGGTGAGTCGTCCGCAGTCGGTGGTCGGATCGTCGG
TCTGCGTCTCGAGTACGTGGACTCCGAATGGGTGTGGCGACTTCGCTCCGCTGCACAGAAGACGAACGTG
TTCGGTGACAACGCGACTGACCCGAGCTTCGGTCGAGACTCGATCGTGGATGCCCGCACGCTCAGTGTCG
TCTCGTCCGATGACACGGAGCTCTCCCCGGCCGAGCAGGAAGAGGGTACGAGCGCCTACGAGGCCGCGCA
GCTCGCTGGTGAAGAGTGGCCTTCCACCTTGATCGTCGAAATGGCACGTATTCGCGAGAACGACGAGTCG
ATGTGGCGGATCACTACCTGCGACACCGAAACGTCCGAACACCAAGTTCAGACCCTGCGTTGAAGGACCT
TCGCACGGTCGCACGGTCGCCCTCGGTCTGAGCCGAAAACGATCGTTTACGGCGCGACCTGCGCCGACGT
CGACGGAGGATCGACGCGCCGACTGGCTGTGTGGACATTGTCGCTTTTTGGCGGTGTTTTGTGATCGCTT
AGTGACGGGTGTGGCTGGCCGGCGACTGACGGAAAGCAGAGGTAGTCGGCTCTGTGTGTTAGTTGGTCAG
AGTAGGGAGCCGAGGTCGGAGCCGAGGGAGGGGTAGGTGGCGGTGGTGGATTTGAGTTGCCGGGTGGTGA
GACCCAGTTTGATGGCGATGCCGAAGGTGTTGATCAGTTCGGAGTAGCCGGGGCCGAGCAGGTGCGCGCC
AAGGATCTGATCGGTGTCGGTATCGATGATGATCTTCGCGGCGGCGGTGGTTTCGGCGACCCGGTAGGTG
GAGTACCAGTTGCTGGTGTCAGTGAAGCGAACGGCGGTGTTGTGGCTTGTGGCGGCTTCTTCTTCGAGGA
GGCCGACCCGGTTCAGCTCCGGGATGGTGAACACGGTCGTGGGGACCCCGGTGTAGTCGGGTGCTGTGGT
GGTTCCTTTGAGCATGTTCGACGCGGCGACTTTCCCCTCAAACACGGCCACCGGAGTCAGGGGACGTCCC
GCGGTGTCGGCGGCGTCTCCTGCGGCATAGACGGCGGGGTTGGTGGTGCTTTGCAGGTGCCCGGCGACGG
TGACTCCACGTAGGCTGCCGGCAATACCGGCAGCGTCCAAATGGAGGCCATCGAGGGCGGGGACGCGACC
TGCTCCATGAACGACGAGGTCCGCGTCAAGACGGGTGGTCGTGCCGTGGGTGTTGATGCTGATCTGGAAC
CCGGCGGGGGCGGCCTCGATGGCGGTGACGTTGGTGTTTCGGTAGACGTGGATGCCGGCTTGCTCGGTGC
GGGAGGTCAGCAACTCCACCAGGTCGGGGTCGAACTCGCGCAGGGGTCGCGGGCCGTGGTCGATGATCGT
GCACTGCGCGCCGGCGCGGGCGGCGATGTGCGCGAACTCGAACGAGATGAAGCCGCCGCCGATGAACACG
ATCCGCTGCGGTAGAGCATCGAGGTCGAGGAATTGGGTGCTGTCGATGAGGTGTGCCGCACCGGGGAACG
TCAACGGCCTCGGGGTGGCCCCGGTGGCGATGAGGAAGCGGTCGGCGTGGTGGGTAGTGCCATCGATGGT
GAGGGTGTTCGGGCCAGTGAACTCGGCGTGGCCGTGAAAAGTGGTGGCACCGTTGCCGGTGAGTTCGTCT
TCCATGCCTTTCGGGACACCGTCGGTGAAGCCGCGCTTGCGCCGCATCAGGGCCGGCCAGTCGACACGGA
GGCCGCCTTCTGTAATGCCGGTGTCGTTCATCAGCCGGGCGGCATCGACGATTTCGGCGCCGCGGCGGAG
GATCTTTTTCGGGTCGCATCCCCGGAGCGCGCAGGTACCGCCGTAGGGCAACGCGTCGACAATCCCGACC
CGCCAGCCCTGCGCCGCACACTTGTTCGCAGCGGACGTGCCCGCCATGCCTGCACCGATGACCAGCAGAT
CGAACGCGTCACTCACCGGATACCCGCTTCGACGGTCCTGATGGCGTCCCGGATCTGCTCTGTCGTGGGC
GACCCGGCAAGACCTGCCGGTGTCAAATACACCCGGCACGACAGGCCGGGCGGAGCTTCTGGCGCGGGAA
ACAGCGGCACACCGTCGGCCAGGAGAGTCGGGGACCCGCGGAAGTCGAGAGCTTCCGCTTCCTCCTGCGT
CTCGATGAGCTGCCGGCTCACCGTGACGTCGGATCGTTCCGCGGCGATCACCCTGAGGCGATCCGCGGCC
GTCTCCCAGTTCGGGCACCCATCGAAGTACTGCAACGTGATCTGCATGCATCGACCGTAAACGTTGCAGC
CCGGTACAAGGTCAAGTGGTGAAATGGGGGTATGCGCATTGGAGACCTCGCCGCCACCACGGGAGTCAGC
ACCCAGACCCTTCGTTTCTACGAACGCGAAGGGCTACTTTCTGCACCGAGTCGACAAAGCAATGGATACC
GGGTCTATGACGATGAGGTCGCTTCCCGCGTCGGATTCATTCGCGCCGCTCAATCTGCCGGATTGACGCT
GGCCGACATCGCCGGAGTCCTCACTCTCCGGGAAGACGGGCAGGCGCCCTGCTCGCACGTGCACTCGCTG
CTCGATGGCAAACTCAATGAAGTCAGGGTCCGTCAACAAGAACTCGCCCGTCTCGAAACAGAACTCGTCG
ACATGCTCACCACCAGTTCGGCCGTCGACCCAGCGACGTGCTCGGAGCGCAGCATCTGCAACGTCATCCC
GCGGCCGCTACCGTAAACCCGTCGTTGTACGCACCAGCAGGGCATCTCGAAAAGCTACAGCTTTTCGAGA
CATCGGCCGGATCCCGGCTGTGTGATCGCTGATCCGTGTGATCCTCGGTCAGCGTCTGTCTCAACAATGC
GTCTCACCGGAAAGTGTCTCAGCGCGATGACGCGGCGGGGTTTGTGAGGCACAATGGCCGAGTGAGACTT
CTTGGATACACCCGCGTGAGCACATCGAGCCAGGATGCGCAGCTGCAGCTCGACGCACTCGTCGCCGCTG
GTGTTCAGAAGCGCGACGTGTTCGCCGATGTCACCTCCGGGAGCAAGACCGCGATCGAGCGTCGTGGGAT
GAAAAAACTCCTCGAGCACGCAGAAGCCGGTGACACCGTCGTCGTCTGGCGCGTGGACCGCCTCGGCCGC
TCCCTCATCGACGTGCTGAACACCGTAAACCTGCTGCGCGAGCGGGGCATCCATGTGCGTTCTGTCTCGG
ATGGGATAGATCCAGCGACATCGACGGGCCGGTTGATGCTGAACATGCTCGCCACGCTCGCGGAGTACGA
GCGTGAACTGATTGTCGAGCGGGTAAATGCTGGGATCGCCGCCGCCAGGCAGAGCGGCACTCGCTTCGGT
CGTCCACTCTCGGACCCAGCGGTAATCGCCGACAAGCTCGCGATCGCCGCCGACGCCCGAGCGAAAGGTC
GCACCGCCGAAGATGCAGCACGGCTCGTCGGGTGGAGTCGCGCCACGCTCTACCGCCACCAGCAAGCCCT
CGCCAGCCGCGAGAGCATCACCATCTAGCGATGTGATGAGCGGCGGGGAGCGGTGGCGAATTCTTCGACT
ACACGTCGAGGACCAGATACCTCTCACCGCTCTCTCCCGAGAAACCGGGATTGGCCTGCGCACGCTCCAA
CGCTGGCACCAGCTCTACCGAGACCACGGCATCACTGCACTCGACCCTCAACCGAGAGCCGACGCCGGCA
TTCGTCGCACGGGGGGCGAATTGGTCAGATTCATCGAGCACCTCGCGTTGACCAGGCCGAGGCCAGCGAT
CGCGACGCTGCACCGCCTTGCGAGTACCGAAGCGGAGCGGCAAGGCCTGGTGGTGCCCAGCTACGCCACT
GTCAGAGATATCGTGCAGTCCCTCGACCCGGCACTGGTAACGCTCGCGTTGGATGGACCCATTGCGTATC
GCGATCGATACGAGCTCGTATACCGGCGCCGAGCCGACGGGCCCAACCAGATCTGGCAGGCCGATCACAC
CGAACTCGACATCCTCATCACCAGTGCCGTAGGCGGCAAATCTGATCGACCCTGGCTCACGATCGTGATC
GACGACCACTCACGCGCGATCTGCGGATACACCGTCTTCACCGGTGCACCATCAGCGATGAACACGGCCC
TCGCGCTCAGGCAGGCGATCTGGCGCAAGACCGACCCCGCGTGGGCCATGTGTGGAATACCCGACGTGCT
CCACGTCGACCACGGCTCCGACTTTACCAGCCATCACCTCGAACGCACCGCCATCGAGCTGCGCATCCGG
ATCATCCACTCCACCGTGGCTCGGCCCCAAGGCCGCGGCAAGATCGAACGCTTCTTCCGCACCATCAACA
CAGAGCTTCTCTCCACTCTCCCCGGGCACCTCAGACCAGGCGACAGGAATCCTCACCCCGCTCTAGATCT
GGCCGCCCTCGACCAGGCGATCGGCGGGTTCATCGGGATGTACAACGCACGCCCGCACCGGGAGCTCGGA
GTATCGCCTCGGGACGCGTGGGTCGCGGACGGCTGGCTTCCGCGAATGCCCGACAGTCTGGAACAACTCG
ACGGCCTCCTGCTCACGGTCCCCAAGAACCGGGTCGTGCAGCGCGACGGCATTCACTTCCAGGGCCAGCG
CTACCTCGCTCCGACACTCGCCCCCTTCGTCGGGCACACGATCACAATCCGCTACGACCCGCGCGACATC
TCCGAGATCCGCGTGTACGACCGCGACACATTCGTCTGCATCGCCGTCGACGAAGCCCACCCCAATCTCC
GCCTCAGCCTCCGCGACATCGAAACCGCCCGCCGAGCCCGCCGCCGCGCACTCCGACACACCATCAACGA
CCGCATCCTCACCGCCGTCACCCGCGACGAGCCACGCGACGTCGCGGCACCTCCGCATCGCCGCCGGCTA
CGCACCTACGAAGAGGACGAGTGATGAACCAGCCATTCATCGTCACCAAAGAGCACCGACGCTTCACCGA
ATTCGCGAACGCCGTCCGCAAAGAGAAAACCATCGGCATCTGCCACGGCGACGCCGGCGTCGGCAAGACC
AACTCCGCCCGCCGCTACGCAAACTGGGACGCTCTGGAGCCCTACATCAACAAGTGGGGACCTCGCGGCG
AGCACGACGCCAAGCACTACGCCCTCGCCAACCGATCCCGGACTGTCTTCTACACACCCGAGGTCCTCTG
CAGACCCAAAGATCTCATGCACGACATCGACCGCTGGCAGGCAAAGGTCGAGATCTGCGCCGACGAACAC
CTCCGCTCGCGTGAGACCGAACCGACCACCACGCCGATCGGCATGTCTCACCTCGTGGATCTGCTCATCA
TCGACGAAGCCGAAAGGCTCACACCGACTGCGCTCGAGCTGCTCCGCGACCGCCACGACCGTGAACACCT
CTCTATGATCCTCATTGGCATGCCCGGCATCGACCAACGGTTCCGCCACTACCCACAGCTCTACAGCCGA
CTCGGCTTCTCCCACCACTACCGAACCCTCGGCCGAGAAGAACTCCTCTTCGTCCTCGACCGCCACTGGA
AACACCTAGGACAGCAACTCGACCCAGAGGACTTCACCGACGCGCAGGCGATAGCTGCGATCGAACGCAT
CACCCGTGGCAACTTTCGTCTCCTTGAACGGCTCTTCCCTCAGATCGCCCGAGTGCTGAAGATCAACGGG
CTTGAGACCATCACCGACGACGTCATCGAAGCCGCAGCTAGCATCCTCGTCATCGGCAACTAACGCCGCC
AAGCGATCACAGAACACCGCCACCGAGCGATCAACTCCACAGACTGGCTGCGAGCCGAAACACTCCGCCG
AAACTCATTCACGCCGAATCATCGGCACAACGTTTTCGGCGTGACGCGCCGAGTGAGATGCGCGCGACTG
CCTGGTTGCGGTTCGCGTCGGTCGCGGCGCCGTCACGAAAAAGGGCCGCACCCGAGGGTGCGGCCCTTTC
GCGTCAGGCCGAAGGCGGGTTCGGTGCCGTCGGCGGGTTCCCGGGTGCACCGGGGGCACCAGGCCCACCC
GGACCGTTCGGCCCGCCGAGCGGTCCAGGAGCGCCGGGGTAGGGCGGCTGCGCGCCCGGCCGGTACATCG
GCGGGAACTGCACACCGCTCTCACGCATCGCGAGAAGAACGCCGTTCTTCACCGCCGTCCGCTGGATGAG
GTAGCCGATCCAGATGGCGAGGGCGATCACCGCCAGGTACAAGACGAAGAACAGGATCAGGACACCGATG
CCGAGGCCCGCCGCAGCGCCGCCGAAGTCGTCGTAGGAGTTCATGCCCCGAACCCTAGCGAGAACGCCGA
GCCGCCGGGAAGGTGTAGCGCGCCCCGGTTCGGTGACGTACTGCGCGGCGGCGCGGACAGTAGGCTGGCC
GCGTGCTGCTCAGCGACCGCGACATCCGACTCGAGATCGACGCAGGCCGGATCGGCCTCGACCCGTGGGA
TGCCGCGATGGTGCAGCCGTCGAGCGTCGACGTTCGCCTCGACCGGTACTTCCGGCTGTTCGACAACCAC
AAGTACCCCTTCATCGATCCGGCCGAGGATCAGCCCGAGCTCACCCGCCTGATCGAGGTCGCACCCGACG
AGCCGTTCATCCTGCATCCGGGGGAGTTCGCCCTCGGTGCCACGTTCGAGCAGATCACCCTCCCCGACGA
TGTCGCCGCGCGGCTCGAGGGCAAGAGCTCGCTCGGTCGACTCGGGCTCATCACCCACTCGACGGCCGGA
TTCATCGATCCCGGGTTCTCCGGGCACGTGACGCTCGAACTCGCGAACGTCGCCACCCTCCCGATCAAGC
TGTGGCCCGGCATGAAGATCGGGCAGTTCTGCTTCTTCCGGCTCACGTCACCCGCCGAGAACCCCTACGG
CACCGGCGCCTACGCGAACCGCTACCAGGGTCAGCGGGGGCCGACGGCATCCCGTTCGTTCCAGAACTTC
CACCGCACCGACGTCGGCACGAGCGTCGCCGGTGCGAAGGGCAACTGACCGCTACGTCATCGGGCCCCCG
CGCCGCAAGAACATGCGCGCATCCGCGGGGCGTCCTAGCCTGACGGGATGACGGATACCGCCCCTCCCGC
AGAACCCGCCTCCCGATCGACGGGACCGGTCAGCCGCCCCAGCCTCTGGGTCATCGGGCCCGCGGCGTTC
GTCGCCATCGTCTTCAGTGTGTTCGCGATCGTCTTCCCGGCGCAGGCCGAGGCGTTCTTCGGCACGATCC
AGGGCGCCATCATCGACGGGTTCAGCTGGTACTACGTCCTCATCACGGCCTTCTTCGTCGCGTTCTGCCT
GTTCCTCGGCTTCAGCCGCTTCGGCGACATCCGGCTCGGCAAAGACGACGACAAGCCCGAGTTCTCCACC
GGCGCGTGGTTCTCGCTCCTGTTCGCGGCAGGCATGGGTATCGGCCTCGTGTTCTATGGGGTGAGCGAGC
CGCTCAGCCACTACGTCGACCCGAAGCCCGGCGTCGACGGTACTCCTGCGGAGCTCGCCCAGTCGTCTCT
CACCCAGACCTATCTGCACTGGGGGGTGCAGGCGTGGGCGGTGTACGTCGTCGTGGGCATCGCCCTCGCC
TACGCGATCCACCGTCGCGGTCGCCCGCTGTCGATCCGCTGGGCGCTCGAACCCGTTCTCGGTCGACGTG
TGCGCGGCGGATGGGGCAATGCGATCGACGCCGTCGCCCTCGTGGGCACGCTGTTCGGTGTGGCCACGAG
CCTCGGCCTCGGCGTGCTGCAGATCAGCTCGGGCCTCGACAGCGCCGGCATCATCGCCGACCCCGACCTG
CTCACGCAGGTCATCATCATCGCGGTCATCACGGCCGGCGTGCTCTTCTCCGTGCTGTCGGGTGTCACGC
GCGGCATGAAGTGGCTCTCGTCCCTCAACCTGATCCTCGCGGGACTGCTGCTTCTGTTCGTGCTCTTCAC
CGGTGACACCTTCTACCTGTTGCGCGAATGGGTGCAGTCGATCGGCTCGTACCTTCAGAACTTCATCGGT
CTGAGCTTCAGCGTCAGCGCCTTCCAGGGAGCCGAGGGCCAGGCGTGGCAGGCCACCTGGACCTCGTTCT
ACTGGGGCTGGTGGATCTCCTGGGCCCCCTTCGTGGGCATCTTCATCGCGCGGGTGAGCAAGGGCCGCAC
CGTCCGCGAGTTCGTCATGGGCGTCCTCGTCGTCCCGACCCTCGTCGGGGTGCTGTGGTTCGCCGTGCTC
GGCGGATCCGCGGTGAAGCTCGAGCTCGACAACCCGGGCACGATGACGCAGACCGACGGCAGCGTCAACG
TCGAGGGGGCGCTCTTCACCCTTTTCGAGAACCTGCCCGCGCCACTCCTGCTCACCATCGGGGCGCTCGT
CCTGATCGCGCTGTTCTTCGTCACGTCGGCCGATTCGGGCGCACTCGTCATGGGCATGATCGCGACCGGC
GGCAACACTCAGCCGAGCAGGGTCGTGCGCACGGCCTTCACGCTCATCACCGCTCTGCTCGCGATCGCGC
TGCTGATCGCCGGTGGGCTCACGGCGCTGCAGACGGCGGCGATCATCATCGCGCTCCCCTTCAGCGTCGT
GATGCTCCTCATCTGCTGGTCGACCGTGGTCGCGTTCCAGCGTGAGCGGCGCATCTATGACAAGGCCCAG
CGCGCCCAGCTGCTCGCCCACGTCGGTGAGCACTACGGCCTGGAGGTCGAATCCGAGAACGAGCGGGGCG
TGCGCTTCCCCTGGCCTCGACGCCGCGAGCCGGGTGCCTGAGACCCGTCCCGCCGGGGTGTGACGACGCG
GATGCCGGGAATTCGAGGCGCCGCAGCGCGTTGACCCCGGCATGACACGCGTAGGAATCATCGGAGCAGG
ACACATCGGATCAGCGCTCGCTCGGGGCCTGGTGCTTCGCGGCTACGAGGTGGCCATCAGCAACTCACGA
GGGCCCGAGACACTCAGCGAGCTCGTGGCCGAGCTGGGCCCGAAGGCGCACGCCACGACGCCCGCCGAGG
CGGGCGAGTTCGGCGAGTGGGTCGTCGTCACGGTGCCCTTGAAGGCGCTCGATCAGGTGCCCGTCGCGCC
CCTCGCGGGCAAGATCGTCGTCGACACGAACAACTACTACTGGGAGCGCGATGGCCACATCCCCGCGCTC
GACGCCGGTGAGACCACCACCTCGGAGATGACGCAGCACCACCTTCAGGGCTCCACCGTCGTGAAGGGGT
TCAACCACATCCCCGCCGCCGACATCCTCACCACCGGGTCGCCCGCCGGCACCGACGGCCGCCGTGCGCT
CGCGACCTCCAGCGACGACGAGGGCGCCGTCGCGTTCATCACGGCGCTCTACGACGAGTTCGGGTTCGAC
ACCGTCAACGTCGGTCCGCTCGCCGACAGCTGGCGGGTCGAGCGCGACCGCCCCGCCTACGTCGTGCGGC
AGACGGCCGACGAACTGCGCGCCAACCTCGCGCGCGCCGAACGCTGACCGGTCGCAGCTGATCGGGTGGT
GGCGGGCAGGTTACGCGCCCGCCATCACCCGCGGCTGCCGCGGCAGCTTGACGAAGAGCAGCAGCACGAG
CCCGAGCGCCAGCACGATCGCGATGCCCAGGATGCCCCAGTAGGTGGCCCCGAACGCCGTGATGAAGATC
GTCCACATGGCGGGCGCGAGGAAGCTCACCACGCGGCCGGTCGTGGCGTAAAGGCCGAAGACCTCGCCCT
GCATGTGCGTGGGTGTGACCCGCGCGAGCAAGGAGCGCGTCGACGCCTGCGTCGGGCCGACGAACGCGCA
CAGTGCGAGGCCGAAGATCCAGAACGGCAGCTTGCCGGCGTCGTGGAGCGCGAAGACGACCACCGCCACC
GTCACGAGTCCCGACAGGGACGTCACGATCACGGCGCGCGCGCCGAAGCGGTCGTCGAGGCGACCGCCGA
TGATGGTCGAGATGCCGGCGACCAGGTTCGCGGCGATGCCGAAGATCATGACCTCGTTCGGGGAGAACCC
GAAGGCCACCGCGGCGAGGACGCCGCCGAAGGCGAACACGCCCGCGAGTCCGTCGCGGTAGACGGCGCTC
GCGAGCAGGAACCACGCCGTCGACCGGTGCGACCGGAACAGGTTCCGGATCGACCGGAAGAACTCGCGGA
ACCAGGCGAAGAAGCCGAGCGGCTGCGGGCCGGCCGGCGCGGACGGCTCGGGCACGTTGAGAAAGAGCGG
GATCGCGAAGGCGACGGTCCAGACCGCGCACCCGACCGCGATCAGCCGGTAGGCGAGACCGTCCGACAGG
TCCATCCCGAACCACTCGACGAACGTGAGCACCACGACGACGACAAGGGCGAGGATGCCCCCGATGTACC
CGAGCCCCCACCCGAGGCCCGACACCTTGCCGATCGTGCGGGGCGTCGAGACGCTCACCAGCAGGGCGTT
GTAGTTGACGCCGGCGATCTCCGAGACGACGGCGCCCACCGAGACCATGACCGCGCCGTACCAGAAGTAG
GCGGGGTCGGCGTGGACGAAGAAGAGGCTGAACTGCACGAGGCCCAGCAGCACGGTCGCCACGAGCAGCC
ACCGCTTCTTGCGCCCGCGACGGTCGGCGACCTGCCCGAGGATCGGGGCGATCAGCAGAATCGCGAGGCC
CGCGAGCGTCGACACGAGCCCGTAGCCGCTCGACAGCTGCGCGAGCGCCGACTCCTTCACGGGGTCGCCG
TCGGGGAGACCGGCGATCTCGGGCGGCAGGAACGTGTCGGAGACGAGGAAGAGCGACACGAAGACGAAGG
TCAGGATCACCGAGTTGAACGGCTGCGTCGCCCAGTCCCACATCGCCCACGACCAGACGCTCTTGCGAGG
GATCGGACGCTCTTCGAGGTCTTGGAACATCACGGGGAGGGCGCCGCTGTCTGCCGTGGCGGGGACGTCG
GGGACGCCGCCGGTGGTGCTCGTCATGAGCCGCACCCTATCGCGCGCACGTGACCGGTCACGGTCGGCTC
GCCTGCCGCGCTCCGGCATCCGGCGAATGCGCCATCGGCATCGGCCGATGCAACATTCGCCACGGCCCCG
TCGACCACCGCTCCTAGGGTGAAAAGGATGGCCGATGACGGCCGGAACGGAGCATCATGCAGCAGACCCT
CTCCATCCATTCGATCATCGCCGGACGGCCCGTCCCCGGTGAGGGCGAAGAGACCGCGGCCGCCGCCGCC
TTCGACGGCGCTCCGCTCGCCCCGGCCTATCGCGCGACGACGGCCGAGCAGTTCGAGACCGCCGTCGCCG
CGGCATCCGAGGCGTTCGACGTGTTCCGCGCCACCGACCACGAGACCCGCGCGAACCTCCTCGAGGCGAT
CGCCGACGCGATCGAGGCGCGCGGCGCCGCCATCACCGAGCGCGGCCACCTCGAGACGGGCCTCGCGCCC
GCGCGCCTCGAGAACGAGCGCGGCCGGACGACGGGCCAGTTGCACCTGTTCGCCGCCGTGCTCCGCGAGG
GCAGCTGGGTCGACGCGCGCATCGATCACGCTCTCCCCGATCGCACGCCCGCGCCGCGCCCCGACCTTCG
CCGCCGGCTCGTCGCCCTGGGGCCGGTCGTCGTGTTCGGCGCGAGCAACTTCCCCCTCGCCTTCTCGACC
GCCGGCGGCGACACCGCCTCGGCGCTCGCCGCCGGCTGCCCCGTCATCGTCAAGGCGCACCAGGGCCACC
CCGGCGTCGCGTCGCTGGTCGGCGAGGCGATCGCCGAAGCCGTCGAGGCCGCGGGCCTGCCCGGCGGCGT
CTTCTCGCAGGTCTTCGGGTCGGGCCGCGACATCGGCCAGCGCCTCGTCGCCGATCCGCGCATCGCCGCC
GTCGGCTTCACCGGATCACGCGCGGGCGGGCTCGCGCTCGTCCGCACCGCGCAGAACCGCCCCGTGCCCA
TCCCGGTCTATGCGGAGATGAGCAGCGTGAACCCCGTCGTCGTCCTCCCCGCCTCGCTCGAGTCCGCCGG
CGACGCGATCGCGCAGGGATACGTCGACTCGCTCACCCTCGGGTCGGGCCAGTTCTGCACGAACCCCGGC
ATCCTCGCGGTGCCGCGCTCGGCCGCGGGCGACGCCCTCCTCGGGCGCATCGGAGCGCTCGTGCGGGAGC
GCACCGGTCAGACGATGCTGACCCCCGGCATCCATGAGGCGTTCCAGAGCGGCGTCGACGCGCGCCGCGC
CGCGGATCAGGTGTCGATCGTGGGGGAGGGCTCGGCCGGCGACGGTCCGAACGCGCCTGCCCCGGTGGTC
TTCGCCGCGGATGCCGAGCGCTTCGACGATCTGCTCGCCGACGAGGTCTTCGGCGCCGCGGGACTCGTGC
TCCGCTACGGCGACGGCGACGAGCTCGACGCGCTGATCCACGGACTCGAAGGGCAGCTGACGGCGACGGT
GTTCGCCGAGCCCGCCGACCACGACCTCGCCGTGCGGCTGCTGCCGGTGCTCGAGCGTCGCGTCGGCCGC
ATCCTGTTCAACGGATGGCCGACGGGCGTCGAGGTCACCTGGACGATGGTGCACGGCGGGCCGTTCCCCG
CCACGTCGGACTCGCGGAGCACGTCGGTCGGCGCGGCCGCGATCGAGCGCTTTCTGCGTCCGGTCGCCTA
CCAGAACCTGCCGGCCTGCCTGCTGCCCGAGGTGCTGCAGGACGAGAACCCGTGGGGCGTGCCGCAGCGC
ATCAACGGGCAGGTCGTCCTCCCCTGACAGACGGGCCCCGCGCGATGGGTGTCAGTCGGCCCGTCGCGCG
GGCGTCTCGGGCACCGGGATGACGAGCGCGCCGCTCTGGAGGAACGCGCGGAGGTTGTCGAGGACGAGCG
CGGCCATGTCGGCGCGGGTGTCGACGGTGCCGCTGCCGAGGTGCGGCAGCAGCACGACGTCGTCGCGGCC
GAGGAGCGCGCTCGGCACCACCGGCTCCTCGGCGAAGACGTCGAGGCCCGCGCCTCCGAGTCGCCCCGAC
TCGAGTGCGGCGACGAGGGCGTCCTCATCGACGACCGAGCCGCGGGCGATGTTCACCAGGTATCCGTCCG
GCCCGAGCGCGTCGATGACCTCGGCGTCCACCAGGCCGACCGTGCTCGACCCGCCCGCGACCGCGATCAC
GAGGGCGTCGCTCGTGCGTGCGAGCTCGACGGGGCTTTCGACGTAGCGGTACGGAACGCCCTCGACGGGA
TTCCGGCTCGAGTAGCTGATCTGAGCCCCGAAGCCCTCGGCGCGCTGCGCGATCGCACGGCCGATGCGAC
CGAGACCGAGGATGCCGATGCGCGACCCCGAGAAGCGGCGTGTCAGCGGGAAGTTGCCGCCTGCCCACTG
CCCCGCGCGGACGAACCGGTCGGCGGCGGAGAACCCGCGGAACACGTCGAGCAGCAGCCCGAGCGCGGTG
TCGGCGACGCAGTCGGTGAGCACATCGGGCGTGTGCGAGACGACGATGCCTCGCGCCGCGGCCGTGGTCA
CGTCGGTGGTGTCGTAGCCGACGCCGAAGTTCACGACGGCGGCGAGCTGCGGCATCCGCGCCATGAGATC
GGTGCCGACGCCGGTGCGACCGCTGGTCACCGCGATGCGGGCGCGTCCGGCGACCTCGGCGAACGCCGGG
TCGGCGGGGTCGGCGGGCAGCACGGCGGCGGCGAACTCGTCTCGGAGGGTGGCGGCGAGATCGGGGAGCA
GGGGGCCGACCTGGACGACCTCGCCTGCACGGACAGGGGAGGAAGCAGGGAGGGGAGAGGTCGCCGTCAT
GCGGCCGATGCTACGTTCGCGGAACGATGCCGGTCCAAGATCGAAAAGGCATGGATCGATCCGCTCCGGG
TATTCATGGCTTCGATCCGCGTGATCCCGCGGCAGCGGAGGCCGCCCGAGGCCGCCCGACCGCCGCATCA
CGGATTCCCGCGGAATCTCGCGGCGCACGGCGTCTTGACCTCGCGACCGCCACGTCCTCATCCTGAAATC
GTCTCCGACTCGAGAGTGCCCCGCAGGCTCTCGGATGCGATGTCGCAGGAGACTCGAATTTTGGAGGAAC
AAAGATGTCTTCTTCTCGAACCCTCGGCCGCCGCACCCTCGGTGTCGCCGCCGCTGCCGCCGCCGCGACC
CTGCTGGCAGGGTGCTCGGTCGCCAACTCGGAGGCCCCCACGGGCGCCGCCGGAGAGGCGCTGCGCATCG
TGCTCTCGCAGGAGCCGCCGACGCTCGAGCCGTGCGAGGCCAACCTGACCTCGACCGGTGTGGTCGTCCG
CAGCAACATCACCGAGCCGCTCGTCGAGCGCGACCCCACCACCGGCGAGCTCGATCCGCTCCTCGCCACC
GAGTGGGAGCAGACGGCCGACAACGAGTGGACCTTCACGCTCCGCGAGGGCGTCACCTTCCAGGACGGGT
CGCCCTTCAACGCCGAAGCGGCCGCCTTCTCGATCGAGCGCGCGGTCAACTCGTCGCTCGGCTGCAACGT
CGAGGGCTACGTCTTCGGTGAAGACGACCTCGGCGTCGAGGCGGTCGACGACACGACCCTCGTCGTCACG
TCGCCCGAGCCCGACCCGATCCTCCCGCTCAAGCTCTCCTTCATCGAGATCGTCCCGACCTCGACCGACA
CCGAGGCGAAGGTCCGCGAGCCCATCGGCACCGGTCCGTACCAGGTCGACACCTGGGACTCCGGCACCCG
GCTCACCCTCGCCCGCTACGACGACTACTGGGGCGACGCTCCCGAGTTCGCGAACGTCGAGTACCAGTGG
CGCGACGAGGGCACCGTCCGTGCCGCGATGATCACGAGCAACGAGGCCGACATCGCCACCGGGCTGAGCG
TCGAAGACGGCATCGGCGACCTCGGCGTCGCCTACCCGAACAACGAGACGGTCGCGCTGCGCTTCACCGG
CGACATCGCCCCGCTCGACGACATCCGCATCCGCCAGGCGATCAACTACTCGATCGACCGCGAAGGCATC
GTCTCTTCGCTGTACCCCGACGGCGACCAGGTCGCCGCGCAGCTCGTGCCGGTCGGCGTCGTCGGACACA
ACGAAGAGCTCGACCCGTGGGAGTTCGATCTCGACCGGGCGAAGGAGCTCGTCGCAGAGGCCGCCGCCGA
CGGGGTCGAGGTCGACACCCCGATCACGCTGGTCGCCCGCAACGCGCAGTTCCCGAAGGTCGGCGAGATG
GCCGAGGTGCTCCGCGAGCAGCTCGCGCAGGCCGGCCTGTCGGTCAAGCTGCAGATGGTCGACACCACGC
AGCACCTGCAGTACCAGCTGCGCCCGTTCGTCACGAACGAGGGCCCGATCGCGCTGCTCGTGCAGCACGG
CAACCAGGCCGGTGACGCGCAGTTCACCGTCGAGCAGTACATGTCCTCCACGGGTGCGCAGAGCACGTTC
GGCACCGCCGAGTTCGACGCGCTCCTCGACGACGCCTCGAAGCTGACCGGCGACGCCCGCCAGGAGGCCT
ACGCCGACATCTTCGAGTACCAGAACGACGAGGTCGTGCAGTTCGCCTTCATCGCCCACCAGACCGGGAT
GATGGGCATCTCCGATCGCATCAGCTACGAGCCCAACTCCGCGTCGGGCGACGAGCTGCGCGTCTCGCAG
GTCACGACGGCCGGCTGATGTCCCTGTCCGTACCGCTCGCCGAACGGAAGATCTGACCATGTGGAGCTAC
TTGCGCGGACGCATCCTGCAGAGCGCCCTGCCGCTGATCGCGGTGGTGCTCGGGGTGTTCCTCCTGGCCC
GGCTGACGGGTGACCCGGCCAGCCTCTATCTGCCGCTCAACGCGACCGAGCAGATGAAGATCGACTTCAG
CGAGCGGTACGGACTCGACAAGCCCGTCTGGGCGCAGCTCGGCGACTACCTCGCCGGCGTCGCCCGCTTC
GACTTCGGGGTGTCGATGCGCACCGGAGAACCGGCGGCCGACATGGTGCTGCGGGCCTTCCCCGCCACCC
TGCAGCTCGCCGGCGTGACGATGGCGCTGGCCGTCATCATCGCCGCGGTCGTCGGATGCTGGGCGGCGCT
GAAGCCGAACGGGGTCGCCGACCGCGTCGCGAGCTTCTCGTCGATGACGGCGGCGAGCGTGCCGGACTTC
TGGCTCGCCATCCTCGGCATCTGGGTGTTCGCCATCTGGCTCGGCATCCTGCCCACCTCGGGCACGACGG
GCGCCGCCGCCTGGGTGCTGCCCGTCGCGGTGCTCATGATGCGTCCGCTCGGCGTGCTCACCCAGGTCGT
CCGCGGCTCGATGGTGACCGCGCTCGGGCAGCCCTATGTGAAGGTGGCGCGCAGCAAGGGCGCCGGACAG
TTCTACATCGTCACCCGTCACGCGTTCCGCAATGCGGCCGCACCGGCGCTGACGGTCGCGGGCGATCTGA
CGGTCGGCTTCATCAACGGCGCGGTCGTGATCGAGTCGATCTTCGGCTGGCCCGGCATCGGCAAGCTCAT
GATCGACTCCATCCTGATGCGCGACTTCCCCGTGCTCCAGGCGGCGGTGCTCCTCACCGCCATCGCGATT
TTCGCCCTCAACATCGTGATCGACGTGCTCTACGCCGTCCTCGACCCCCGTGTGCGCCCCGCCGCCAAGC
GCAAGAAGTCCGGGGCGCGACCCGACGCCGACCCGACGAAGGAGCTGGCTCATGTCTGAGACGCCCGCGA
CGCAGAGTGTCCTCGCTCTCGAAGATCGCGCCCGCACCGGGCGCCGCACGAGCCTCCTCCGGATGCTCCT
CAACGATGCCGTGGCGACGATCTCCGCGGTCATCCTCATCGTGGTCGGCCTGACCGCGGTCATCGCTCCG
CCGCTGCTCGGCGAGCTGGCGCAGGCGCAGGATCTCGCCGCACGCAACCTGCCGCCGTTCAGCGTCGCCG
AGGGCTGGCAGTACATCCTCGGCAGCGACACCCTCGGGCGCAGCATGATCGCGCGCATGATGGTCGCCGC
CGGCACCACGCTCGGCGTGGCCGTGCCTGCCGTCCTCGTCGCCGCGATCATCGGCTCCGCGTGGGGCATC
TGGGCCGGGTTCCACCGCGGCTGGCGCGAAGCGGTCTCGATGCGCATCGCCGACGTGATCATGAGCTTCC
CGTCGCTGCTGCTCGCCGTCGTGGTGCTCTACATCTTCAACCCGAGCGCAGCGAACATCGTGCTCGTCCT
CGCGGTGACCCGCATCCCGGTCTACCTCCGTACCGCGCGCGCCGAGGCTGCCGAGCTGCGCTCGCGCATG
TTCGTCGACGCCGCCCGCAACTTCGGCACGCCGCCGGGGGCGGTCATGCGCCGGCACATCGTCCCCAACG
TGCTGCCGACGCTCGTCACCCTCGCGACCCTCGAGTTCTGCTACGTCATGCTCGCCGAGTCGTCGCTCAG
CTTCCTCGGCATCGGCATCCAGCCGCCCGACGTCAGCTGGGGCCTCATGGTCGCCCAGGGCCGCGACTAC
CTGTCGCAGGCCTGGTGGCTGTCGGTCCTCCCCGGTCTCGCGATCGTGATCACGACGGTCGCGGCGAACG
TGCTGGCCGCGTGGCTGCGCCTCGCCACCGACCCGGGCCAACGCTGGCGGCTCACGTCGGGCCGGTCCCG
CCGGCGCACGATCTCGCGCGTGACGCCTCGCACCGACGCCCTGTGAGGTCGCGCGCGTGAGCGGGGAATC
GCTGATCCTGCTCGCGCTGATCGTCTTCGTCGCGGCCTGCCTGCAGGCGTCGATCGGATTCGGCCTCGGC
ATGCTGGCGGCGCCGTTCATCGCGATCATCGACGCCTCGCTGCTGCCGTCGGTCGTGATCATGCTGGCGG
TGATGGTGTCGGCCGTGATCGCGGTGGTCGAACGGGCCGCGCTCGATCTCCGGGGCGCCGGGTGGGCTCT
CGTCGGGCGCATCCCCGGCAGCATCCTCGGGGCGGGGCTCGTCGCGATCGTCTCCACCCGCGTGCTCGGC
TGGCTGGTGGCGGCGACGGTGCTCTTCGGCGTCGTCGTGTCGCTTCGCGGATGGATGCCGCGGGTCACCC
CGGCGACACAGATCGTCGCGGGCGGGCTCTCGGGAATCATGGGCACGAGCACCTCGATCGGCGGCGCTCC
GATGGCGCTCATCTGGCAGGGTTCCGACGGGGCCCGCCTCCGCGGCACGATGTCGGCGTTCTTCCTGGTC
GGGTCGATCGTGTCGATGATCGCCCTGTTCGCCCTCGGTCAGGTGACCGTTCCGACCCTCCAGGTCACCG
GCATCCTCGCCGTCCCTGCCGCGGCGGGGATCGTGGCCTCCCGCTTCGCCGTCCGCCACCTCGACCGCCG
CCGGGTGCGGGTCGTGGCCCTCACCGTCTCGACGGTCGGGGCGGTGCTCCTCATCGGGACCCAGGTGGCC
GGCATGCTGGCGGGATAGCGCCGCCGGCCGCCCTCGCCCTGGGCGTGCGATCATTGGTGCATGCGGTGCA
CCGACCCGGTGACTGCAGCAAGGAAGGCGCGGCATGGCATTCTCCTCCGACACCTGGCCCGAGTGCGGCA
TCGCCCGGTTCCTCACCCTGCTCGACGGCCCGTGGGCGACCCTGATCGTCCGGGAGCTGCTGAACGGGCC
GTTGCGGTTCACGCAGCTGCGCGCCGCTCTGCCGGGCGTCAGCGCGCACACCCTCACCGATCGGCTCCGC
CGGTTCGAGGCCTACGGCATCGTCACGCGGACGGCGTACGCCGAAGTGCCGCCCCGGGTCGAGTACGAGC
TCACCGAGGTCGGCCAGGGCCTTCGCCCCGTGCTCGATGCGATGAACGCCTGGGCCTCGACGGTGCAGGA
AGCACGGGATGACGACGCGTTCGTTCCGCTGCCCGCGTCGTGCGACGGCGTCGAGGCGCTGCCGCTCAGC
ACCACCGCTGCCGGGCGCTAGTCAGCGCACGCGACGCTCGAGCGGAGCGCCCGCGGCCAGCCGGTCGAGG
TTGGCGGCGATGTCGGCGGCCCGTGCGGCGAACACCTCGCGCGCGTGTCCGGAGTGATGCGGGGTCAGCA
GCGTGCGGCGGCTGGCGGCGAGCCTGTCGACAGACGGGGGAGCCGTGGCATCCGTCGGAGCATCCCACCA
CACGTCGATCGCGGCTCCGCCGAGCCGGCCGGCATCGAGGGCGTCTGCGAGGGCGTCGAGGTCGATGAGG
GGCCCGCGCGCGACGTTCACGACGATCGCCTCGGCAGGCAGGAGCGACAGCTCGTGCGCGCCGACCATTC
CGCGGGTGTCGTCGGTGAGGGGCACCGTCAGCACGAGGACGTCGGATGCCGCGAAGAAGGCGTCTCTGCC
CTCCTCGCCGACGATCGTCGCGGCGGCGAGGTCGTCCGGTGCCGGCCGGGTGGGGTCGCGGCGGAGGAAG
ACGACGCGCATGCCGAAGGCCTGCGCGAGTCGCGCGACCGCGGTGCCGATCTCGCCGGCGCCGGCGATCC
CGATCGTGTCGCCCGCCAGCATCCGATGGAACGGCACGTCCGGCCGGGTCATGACGCTCTCCCACCGGCC
CGCCCGAAGCGCGGCATCGGCCTCGGCCGCCCGCCGGCGGAGCAGCAGCGCGGCCATCAGGACGTGCTCG
GCGATCGCGGTGCCGTGGTGACCGGTGTTGCAGACGGCGGCGCCCGCCGGCACGGAGCCGGGCGCGAGCC
GGTCGAGCCCCGCTCCCGTCACGTGGACGAGCCGGAGCCGGGTCGCGGATGCCGTCGAGGCGGGCGTCAG
GCGCGAGCAGACCACGGCGTCGGCGTCGCGCAGCTCGTCCGCGATCGCTTGGTCGCCCTCTCCCGGGATC
ACGATGACCCGTCGACCGGGCGCCGCGAACGCCTCGGCGAATCCGGCGATGACGGGGTCGGTCACGACGA
CCTTGAGGAGCGCGGTGGGCGCGGCCACGGTCGTCACCATCGGGCCGGCGACGGGTCGAACGCGGGCTCG
AAGCGCCGCATGTACCCGGTGTCGTCACGCTCGCGGATGCCGGAATCGAGGTACTGCCGATGCAGGCGCT
GCAGCGCATCTTCGTCGAGCGTCACCCCGAGCCCGGGGCCGCCGGGAACGGCGACCGCGCCGCCGTCGAA
CGTGAGCGCACCGGCGGTGATGACGTCCTCATCGGCGCGCTTCCACGGCCAGTGCGTGTCGCACGCGTAG
TCGAGCACAGGGGTCGACGCGGCCAGGTGGACCATGGCCGCCAGGCTGATGCCGAGATGGGAGTTCGAGT
GCATCGACAGCCCCCACCCGACCGATTCCGCGATCCCCGCCAGCAGCCGCGACCGCTCGAGACCGCCCCA
GAAGTGGTGATCGGACAAGACGACGTCGACGGCGCCGGCGCGGAGGGCGGGCGCGACATCGGCGAAGCTC
ACGACCGCCATGTTGGTCGCGAGCGGGATGCCGGTACGTCTGCGCACGGCCGCCATCCCCTCGATCGTCG
GCGTCGGGTCCTCGAGGTACTCGATCACTCCGATCAGCGCCTCCGCGACGGCCACCGACGTGTCGACGGT
CCACGCCCCGTTCGGATCGATGCGGATCGGGAGGTCGGGGAACTCCCGGCGGAGCGCCCGGACGGCCTCG
ACCTCCTCCTCGGGGGCGAAGACGCCGCCCTTGAGCTTGAGGGCACCGAAGCCGTACTCGTCGACGATGC
GACGCGCCTGCGCGACGATCCCCTCGGGGTCGAGCGCGGCGCCCCACTCGTCCTCGGGCTCGCCGGGGTG
ACCGGCCCACTTGTAGAACAGGTAGCCGCTGAACGGCACCCGGCTCCGCACCGCGCCGCCGAGCAGCGCG
CTCACGGGAACCTCGCGCACTTTGCCCTGCACATCGAGCGCAGCGACCTCGAACGCCGACAGCACGCGGT
CGGCCGTGCTGCTGCCGGTGACCATGCCCGACATCCCGTGCCCGCCGACGACCGCATCGCTCACGAGTGA
CCGGCTGACGCGGGCGCGCAGCTCGTTCGTCGCGAACACGTCGCAGCCGATGAGCGCAGCCGCAGCCGCG
TCGAGGCGCCGCAGGTGCCCCGCGTCGCCGTAGGTCTCGCCGAGACCGGTCACGCCGCTGTCGGTCCGGA
TCTCGACGATCGCCCGCAGCGCGAACGGCTCGTGCACCCCCACGGTGTTCAGCAGGGGCAGGTCGCGGAA
CGCGACCGGGACGATCCGGATGCCGCTGATGGCGTGACCGGTCACGGCGGTGTCCTCAGCGGGTTCCGGC
GAGCGAGTCCGACAGCACCCGGCGCGCGGCGCCGACGATGTCGACGAGGCGTTCGGCGTGCTCGGGGCTC
GTGTCGACCAGCGGGGGACGCACGTGTCCGGAGGCGACCCCGGTGAACCGCGCGACGCCGGTCTTGATGA
GCGAGACCGCGTAGCCCGGCACCTCGTTGCGCAGCCGCACGAGGGGGTGGAAGAACGCGCCGTCGAGTCG
GGCGACGGTCGCCTGGTCCTGCGCCTCGAGGGCCGCGAAGTACGCGAGCGCGATGTCGGGCGCGAACGCG
AAGGAGGCGGACGAGTACAGCGGGACGCCGATCGCGCGGTACGCCGTCTGCGCGATCTCCGCCGTGGGCA
GGCCGTTGAAGAACTGGAAGTCCGCGGCGCCGGCGATGTCGCTGTCGCGCACCGCTCGGACGATCCGGGT
GATCACATCGATCTCGCCGACGCCGTCCTTGAGGCCGATGACGTTCGGGATCTTGGCGATCTCGAGCGCG
GAGTGCTCCGTGAAGCGGGCGGTGCCCCGGTGGTAGGCGATGATCGGCAGCGACGTGGCGGCGGCGACGC
GGCGGACGTAAGCGATGAGGCCCGCGTCGGGTCCGGCCGTCAGGTAGGGCGGCAGGAGCAGGATGCCGTC
GGCTCCTGCGCGTTCGGCCTCGGTGACCTGCGCGATCGCGATGGGCAGCGGACCTCCGGCGCCGACGAAG
AGGGGGGCGCGGCCCGACGTGACCGAGGCGGCGGTGCGGACGACGGTGGCGTAGTCGTCGGGCCCGAGGG
CGTGGAACTCGCCCGTGCCGCACGCGGCGAACACGCCACCGGGTCGGTGATCGAGCCCCTGCGCAATGTG
CTCGGTCAGCGCATCGCGGTCGACGGCATCCTCCTTGTCGAAGGGCGTGACGGGGAAGAAGAGGATTCTG
TCGAGCATCGGTAACTCCCTGGGTCCTCGGCGGGCACCGATGCCACGGCCGATCACTGACGACGCTATGG
TTGCGATGAATACTCTCGCAAACCATAATTTGCACCGATTGATGTCGGGAGGGCATTGATGCTGTCACTG
GTTCAACTCGAGTGCTTCGTCGCCGTGGCGGAAGAGCTTCACTTCGGTCAGGCGGCGACCCGCCTGCGGA
TGACGCAGCCCCCGCTCAGCCGGCAGATCCAGCAGCTCGAGCGCGAGCTCGAGACGCGCCTGTTCGAGCG
CACCAGTCGCCGGGTGCAGCTCACCGAAGCCGGACGGACGCTCCTCCCGAGCGCCCGTCGCATCATCGAC
CTCGCGGCCAAGGCCACGGCCGACGTGCGATCGGTGGGGACGGGGGCATCGGGCACGCTCACCGTCTCGT
ACACGGCCATGGCCGGGCAGAGCATCCTCCCCGCCTTCATCCGCCGGGCGACGCGCGAGCTTCCGGGCGT
GACCCTGCTGCTGCGCGAACTCGTCACCGCCGACCAGATGGAGGAGATCGAGAAGGGCACGGTCGACCTC
GGCCTCCTGCGCCCGATCCTCGAACGACCCGGGGTGCGGTCGCGGCACGTGCTCGACGAGAAGCTGATCC
TCGCGGTACCGGCCGACTCCCGCCTGGCCGAGCTCGCCGACCCGCTGTTCCTGTCCGACACCAGCGACCA
GCCGCTCCTCATGTACTCACCGGGCGGCGCGCGCTACTTCCACGACCTGCTGCTGTCGATGTTCGTCCGC
GCCGGTGTGCATCCCCGCATCGTGCAGTACGCCGGCCAGGTCCCCGCGCTCCTCGCCCTCGTCAGCGCCG
GGCTCGGCTTCGCCCTCGTTCCCGAATCCGCGCGCGGCCTCCCCATCGCCGGGGTCACCTTCCGCCGGCT
CTCTCCCGACGACCGGTCGGACGACGTCAACCGGGTGCGGCTCGACGTGGCGTGGAGTGCGGAGTCGGGC
AACGCCCTCCTCCCCGAAGCGCTCCGAATCCTCGACGCGTGCCTCGAGGATTCGCTCCCGGTTCCGGCCA
TCGATGCCGATGGTGCATGACTCCATGCGATAGAAGCCTTTGATGGCACTGGTCCCCTGTGCCTATCGTG
AGGTCATTCGACGTCGAAGGCGAGGATCGGATGAGCACACCCATCGTGGTCTCCTATGACGTGATCCCGG
TTGCGGGTCACGACAGCATGCTGCTGAACCTCAGCGGTGCACACGGCCCGTTCTTCACGCGCAATCTGGT
GCGGCTGACCGACGTCGACGGCCGCGTCGGCATCGGCGAGGTGCCGGGCGGCGAGCCCATCCGCACCGCG
CTCAAGGCATCCGGATCTCTGGTCATCGGCACGGCGGTCGCCGCCTACCGCGAGACGCTCCGCACGGTCG
GCGACGCGCTCACCCATCTCGACGTCGGCGGCCGGGGCGACCAGACCTTCGACCAGCGCATCGCCGTGCA
CGTCGTGACCGCGTGGGAGAGCGCGCTGCTCGACCTCCTCGGTCAGCAGCTCGAGCTGCCCGTCAGCGCG
CTGCTCGGCGACGGGCGCCAGCGCGACGAGGTCGACGTGCTCGGCTACCTCTTCTTCGTCGGCGACTCGG
CCGCGACGGATCTGCCCTACCTCGCCGGCGGCGGAGCGCCCGGCTCCTGGGAGGACGTTCGCCGGCGCCC
GGCGCTCGACGCCGAGGGTGTCGTCACGCTCGCCCGTGCGGCGCAGGAGAAGTACGGGTTCCGCGATTTC
AAGCTCAAGGGCGGCGTCCTGCGACCCGGCACCGAGGCCGACATCGTCACGGCCCTCGCCGAGTCGTTCC
CGGGCGCCCGCGTGACGCTCGACCCGAACGGCAGCTGGCCGCTCGAGGAGGCGATCCGGATCGGGCGACG
CCTGAACGGCATCCTCGCGTACGCCGAAGACCCCGTCGGGCCGGAGGGGCGCTTCTCGGGGCGCGAGACG
ATGGCGGAGTTCCGCCGCGCCACGGGCCTGCGGACCGCGACCAACATGATCGCGACGGACTGGCGCGAGA
TGGCCCACGCCGTCCGGACGCAGGCCGTCGACATCCCGCTCGCCGACCCGCACTTCTGGACCATGGCCGG
ATCAGTGCGCGTCGCTCAGCTGTGCGACGACTTCGGGCTGCAGTGGGGTTCGCACTCGAACAACCACTTC
GACGTCAGCCTGGCGATGTTCACGCATGTCGCCGCGGCCGCGCCCGGCACGCCGACCGCCGTCGACACCC
ACTGGATCTGGCAGGACGGTCAGGAGCTCACGGTCGATCCGCCCGTCATCCGCGGCGGCACGATCACCGT
GCCCACCGCCCCGGGCCTCGGCGTCGTGCTCGACCCCGAGCGGGTCGCCGCCGCCCACGAGCTCTACCTG
CGGGAGGGCCTCGGCGGCCGTGACGACGCGACCGCGATGCGCTACCTCGTTCCGGGGTGGGAGTTCCACC
CCCGCCGCCCTGCTCTGGAGCGCACCGCATGAGCTCCGCCCCGCCCCCGCCCTCCGAGGAGACTCCCGTG
TCGATGACGACGTCCGACCTTCCCTCAGCGGATGCCGCGCCCGGCTCGCCGCGCAGCACGCTGCTCGCCG
TGCGCGACCTGACCGTCGCCTACCGCATGGGCGACCGCGAAGTCGAGGCCGTCCACGGCATCGACTTCGA
GATCGGCGCGGGCGAGGTCGTCGCCGTCGTCGGAGAGTCGGGCTCCGGCAAGAGCACGATCGCCCACGCG
ATCATCAACCTGCTGCCGCCGAACGCGCGCGTGACCTCGGGGTCGATCCACCTCGAGGGGGAGCAGCTCT
CGGGGCGGCCCGAGAAGCACTGGCGGAGCGTGCGCGGGCGCCGCATCGGGCTCGTCCCCCAGGACCCGTC
GCTCTCGCTCAACCCGGTGCGCCGCGTCGGCCCGCAGGTCGCCGAGCCGCTCCGCATCCACCGGCTGGCG
ACGCGCGCAGAGGCGAGTGCCCGCGCGATCGAACTGCTCGAGATGGCCGGCATCACGCACCCTCACGAGC
GCGCCCGGCAGTACCCGTACCAGTTCTCGGGCGGCATGCGACAGCGTGCGCTCATCGCGACCGCGCTCGC
CGCGCGGCCCCAGCTGGTCATCGCCGACGAGCCCACGAGCGCGCTCGACGTCACCGTCCAGAAGCAGGTG
CTCGACCACCTCGACCACCTCGCCGACGAGTTCGGCACCTCGATCCTCCTCATCACGCACGACCTCGGAG
TGGCGGCTGACCGGGCCGACCGCATCATCGTCATGAAAGACGGCTCGATCGTCGACGCCGGCCCCACCGC
GCAGGTGATCTCGTCGCCGACCGCCGAGTACACCCGCCAGCTGATCGCGGCGTCGCCCGATCTCGGCAGC
CATGCCCGCCGCTCGGTCGCGACCGCGAAGCGCGGGCTGCGCGACGACGACCGCATCGTCACCGTCTCGA
ACCTCGTGAAGGCCTTCCCGCTCCCGCCGTCCGGGCGTCGCGGAGGCGAGAAGGAGGTCATCGCGGTCGA
CGACGTGTCCCTCCACATCCGGCGCGGCGAGACGCTCGCCGTCGTGGGGGAGTCGGGCAGCGGCAAGAGC
ACCCTGGCCCGCGTCGTGCTGCGGCTCGAGGAGCCGACCTCGGGAACCGTCGAGTTCGACGGTGAGGACA
TCACCAACCTCGGCGCGAGCGCGCTCCGGCAGCTGCGGCGACGCTTCCAGCTCGTCTACCAGAGCCCGTA
CGACTCGCTGAACCCGCGGTTGACCGTGGCTCAGCTCATCGGCGAGCCGCTCCGCTCGCTGGGTGAGGGC
GACGCGGCATCCCACCTCATGAAGGTCCGTCAGCTCGTCGAGCAGACGGCGCTGCCGCAGGCGATCCTCG
CGCGCTACCCCGACGAGCTCTCCGGCGGTCAGCGCCAGCGCGTCGCGATCGCGCGCGCTCTCGCGCTCGA
CCCCGAGTTCCTCGTGCTCGACGAGGCGGTCTCGGCGCTCGACGTGTCGGTGCAGGCGCAGATCCTCGAC
CTGCTCGCTCAGCTGCAGCACGAGCGCGGGCTCAGCTACCTGTTCATCACCCACGACCTCGGCGTCGTCG
CCGAGATCGCCGACCGCGTCGCCGTGATGCGCCAGGGACGCGTGGTCGAGATGGGCACCGCGGAGCGGAT
CCTCACCGCGCCGACCGATCCCTACACGCAGGCCCTGATCGCGGCCATTCCGGGGCAAGGGCATCACGTC
CGGCGCCGGGGGGCCACGCCCGCCTGACGCCCGACTCCCGCACCCGAAACGCGCCGTCCACAGACGGCGC
GTTTCGGCGTTCGCGGGCGGGCTCGGGATCGGCATCCTGCAAAGTTGATATGTATCGGCTCAAGTTGGTT
TGACTCCCCGAGAGCGCCGGAGTAGCCTTGAGCCATCGCGACTCAGGTTCACGTCGGGGCCGCGAGAAGA
CTTTTCATCGACGTAGATCCATACGAAGGAGACACACATGGCACGTGCAGTGGGAATCGACCTCGGAACG
ACCAACTCGGTCGTCAGCGTTCTCGAAGGCGGCGAGCCGAAGGTCATCGCCAACGCCGAGGGCTTCCGCA
CCACCCCCTCGGTGGTCGCATTCACGAAGGACGGCGAGGTGCTCGTCGGCGAGACCGCCAAGCGCCAGGC
CGTCACCAACGTCGACCGCACGCTGACCTCGGTCAAGCGTCACATGGGCACCGACTGGAAGACCCAGGCG
ATCGACGGCAAGAACTACACGCCGCAGGAGATCTCGGCCCGCATCCTCCAGAAGCTCAAGCGCGACGCCG
AGCAGTACCTGGGCGACACGGTGACGGATGCCGTCATCACGGTGCCCGCGTACTTCAACGACGCGGAGCG
CCAGGCCACCAAGGAGGCCGGTGAGATCTCGGGACTCAACGTTCTGCGCATCATCAACGAGCCCACCGCC
GCGGCGCTCGCCTACGGCCTCGACAAGGGCAAGGAGGACGAGCTCATCCTCGTCTTCGACCTCGGCGGCG
GAACGTTCGACGTCTCGCTGCTCGAAGTGGGCAAGGACGACGACTTCTCGACGATCCAGGTGCGCTCGAC
CTCCGGTGACAACCGTCTCGGCGGTGACGACTGGGATCAGCGCGTCGTCGACTACCTGATCAAGCAGTTC
AAGGACACGACCGGTGTCGACGTCTCGGGCGACAAGATCGCGCTGCAGCGTCTGAAGGAAGCGGCCGAGC
AGGCCAAGAAGGAGCTGTCGGGCTCGACCTCGACCTCCATCAACCTGCCGTACCTGTCGCTGACCGACTC
CGGCCCCGTGTCGCTGTCCGAGACGCTCTCGCGGGCGAAGTTCGAGGACCTCACCAAGGACCTGCTCGAC
CGCACCAAGAAGCCGTTCGACGACGTCATCCGCGAAGCGGGCATCAAGGTCGGCGACATCGACCACGTCG
TGCTCGTCGGTGGATCGACCCGCATGCCCCAGGTCACCGAGCTCGTCAAGAAGCTCACCGGCGGCCAGGA
GCCGAACAAGAGCGTGAACCCCGATGAGGTCGTCGCCGTGGGCGCCGCCCTTCAGGCCGGTGTCCTCAAG
GGTGAGCGCAAGGACGTGCTGCTCATCGACGTGACCCCCCTCAGCCTCGGCATCGAGACCAAGGGCGGCA
TCATGACGAAGCTCATCGAGCGCAACACGGCCATCCCGACCAAGCGCAGCGAGACCTTCACGACCGCCGA
CGACAACCAGCCGTCGGTCGCGATCCAGGTCTTCCAGGGTGAGCGCGACTTCACGCGCGACAACAAGCCG
CTCGGCACCTTCGAGCTCACCGGAATCGCCCCGGCTCCCCGTGGCATCCCGCAGATCGAGGTCACCTTCG
ACATCGACGCCAACGGCATCGTGCACGTGTCCGCGAAGGACAAGGGCACCGGCAAGGAGCAGTCGATGAC
GATCACCGGCGGCTCGTCGCTGCCGAAGGACGATATCGAACGTATGGTGCGCGAGGCCGAGGAGCACGCG
GCCGAGGACAAGAAGCGTCGCGAGGCCGCGGAGATCCGCAACCAGGCCGAGACGCTCTCGTACTCGATCG
AGAAGCTCATCTCCGAGAACGCCGACAAGCTGCCCGAGGACGTGAAGACCGAGGTCCAGGCCGACGTCGA
CGCCCTCAAGACGGCGCTCGCCGGTGACAACGACGACGCGGTGAAGGATGCGTTCGACAAGCTCAACGCG
TCGCAGTCGAAGATCGGCGAAGCCATCTACAACTCCGGCCAGGCGGATGCCGCTCAGGCGCCGACCGACG
CCCCCGACGGTGAGCAGCCCGCCCAGGGTGCCTCCGACGAGGACGTCGTCGACGCCGAGGTCGTGGACGA
CGAGGACGAGAAGAAGTAATCATGGCCGACAAGGACTTCGAACAGCCCGATGACGGCGACGAGGTCCTCG
GCGAGGAGGGGCCGGAGGCGAACGCTTCCGGCCCCGCCCCGCAGGGGGCCCAGGCCGCATCGGATGACAC
CGCTGCAGAGTCGACCGACACGCAGCCCGACGAGTTGACCGTCGACGACATCCTCGGGGCGGCACAGTCC
GATGAGGCTGCCGTCGCGGATGCCGAAGGCGATCAGGACCTGCTGCTCGACCTCAAGCGCCTGCAGGCGG
AGTACGCCAACTATCGGCGTCGCACCGAAGAGCAGCGCGAGGTGGAGATCGCCCGGGCCAAGGGCTCGGT
CGCCAAGGGCCTGCTCCCGGTGCTCGACGACCTCGACCGCGCCGAGAAGCACGGCGACCTCGGTGAGGGC
ACGGCTCTCACCGCGATCGCCGAGAAGCTCCGCGTCGTCGTCGCCCGCCTGGGCGTCGAGCGCTACGGCG
AGGCCGGCGAGGTCTTCGACCCGCAGCAGCACGAGGCGATCTTCCAGGCGCCGACGCCCGGCGCGACCGA
GTCGACGATCCTCGAGGTCGTCGAGACCGGATACCGCCTCGGCGACATCGAGCTTCGCCCGGCGAAGGTC
GTGGTCGCGGTTCCGGCCGAGTAAGGGAGAGGAGGCGCAATGGCCAGTCAGGACTGGTTCGACAAGGATT
TCTACAAGGTCCTCGGAGTATCCAAGGACGTCACGGATGCCGATCTGAAGAAGACGTACCGCAAGCTGGC
GCGCACCTACCACCCCGACTCGAACGCGGGCGATCCCGCCGCCGAGGCGAAGTTCAAAGAGGTCAGCGAG
GCGTACTCGGTGCTCAGCGACAAAGAGCAGCGCGCGGAGTACGACCAGCTCCGCGCCATGGGCACGGGTG
CTCGCTTCCAGCCGGGAGCGAGCGGCGGCGGGTTCGAGGATGTCTTCAGCAGGTTCTCGACCCCGAACAG
CGGTGCCCAGTCGGCCGACTTCGACGACCTGTTCGCGATGTTCGGCCAGCAGGGCGGCGGCTTCGGCTCG
GGCCGGTTCGGCCAGCCGAGCGGCGGATTCCGCGGCTTCGGAGGTCCGCAGCGCGGCTCTGACGTCACGG
CGCGGACCACGCTCGATTTCACGACCGCGGTCAAGGGCGACACCATCACGCTCAAGGGCGAAGACGGCAA
GCCGATCAAGGTCAAGGTCCCCGCAGGCGTCTCGGACGGTCAGAAGATCCGGCTCCGCGGCCGCGGCCGT
CCGTCTCCGGATGGCGGCGAGACCGGTGACATCGTGCTCTCGGTCACGGTCCGCCCGCATCCGGTGTTCA
CCCGGGACGGGCTGAACCTGCGTGTCACCGTGCCGATCACGTTCACGGAGGCAACTCTGGGCGCGACGAT
CGAGGTGCCGACCCTCGGCGGCGACACGGTGAAGCTCCGGGTCGCCCCGGGAACGCCGTCGGGCCGGGTG
CTCCGCGTCAAGGGGCGCGGGGTGCAGAACGCGAAGGGCACTGGCGATCTGCTCGCCGAGGTCCAGGTCG
CGGTTCCAACCCATCTCGACGAGCGGGCGCGGGAAGCCCTGCAGCAGTTCGCCGACCTCGAGCCCAAGGA
GAACCCGCGCGCCGACCTGATGGCCAAGGCGAGGGAATGAGGTGAGACCCATGTCCGACGAGACCCTCGA
TGAAGACGCGCCGATCCTCGCGATCGCGATGGCCGCCGAGCTCGCGGGCATGCACCCTCAGACTCTCCGT
CAGTACGACCGGCTGGGGCTGGTGGTTCCGGCGCGCACCCGTGGCGGGTCGCGCCGGTACTCCCTCCGCC
ACGTCGGGCAGCTGCGGGAAGTCGCCCAGATGTCGGCCGACGGGGTCAGCCTTCCGGCCATCTCGCGCAT
CATCGCCCTCGAGAACGAGGTGCGGATGCTGCGCCGCGAGGTCACCGAGCTCGATCACCGGCTGCGCGCC
GAGGTGGCCCAGCGCCGTGGGGCCCGCGTGTTCGCGGCCGGAGCGACCGGGTCGGTCGTCACACTGCGAC
AGGGAACCCGGGTGCGCCGCGCGACGGATGTCGTCCTCTGGCGCCCGCAGCTTCCGCTCGACGACTGAGA
ACCCCGGCGCCTGAACCAGCGGGAACCTTCGGGAGGCTCAGGCCGGGTCGATCCGCAGGGTCTGCGATTC
GCCGCCCAGGGTGACGTCGCCCGCGAGGCGCAGGGTGCGCGCGAGGCGGTCGACCTCGCCGATGACGGTG
CCGAAGCGCTCGCGGTCGGAGATCACGGCGGTGACGGTCACGAGGTGCGAACCGGTGTCCCAGGTGTACG
TCGCGAACGGCGTCTGGCGGGCATCGGCGGGCATCGACATCTCGAGCTTCTCGCCGACGCCGAGGGGCGA
GCCCGTGAAGGACTGGGTGTCGTCGTACTCGATCGGCATCGACGCGCGCGCGACGCGGAGCTGAGGGGTG
AGCTCCTGGCACTGCGCCATGACGACCATCAGCTCGGGGTCGTCCTTCCACACCCACACGAGCACGCGGC
CGTCGGCGCGACGCATGAGCGCGGGGATGGCCTGACTCATCGCCCACGCGGCGACGCGGCTGCCGGGAGC
CTCCCGGCCGAGGGCGGCGCCGGCCTGGCTGAGCAGCATCCCGATGGCCTTCTTGCGGGCCCGTCGACCG
CGGAATCCGAACGATCCACCGATCGGAACCCACCGCGCCGGATCAGCGTCTGACAAAAGCCTCATGATCT
CCAGCGTAGGTTGCTATCATCCGCCTATGCGGCAACCCCCAGTAATCCGCAGCGCGTCAGCCATTCTTTT
GGCGGCAGTGCTCGTCCTGTCCACCCCCACCCTCAGCGCCGTCGCGGCCCCGTCTTCCAGCGGTGTCGAG
ACGGCAGCCGCGGCTGCTCGTCCTGCCCGTGTCGGGCTCGTCAGCTTCACCGGCGCCTCCCTCACGGCGT
CCGGCGCCACCCTCACGATGACGTGGCCCGCGGTCCCCAAAGCCCAGGGCTATGAAGTCCATGCGTCGAC
CAGCTACGCGAAGGCCGTTCCCGACGGCAGCCCCAACGCGTCGGTCACCGGCACGCGCGCGACCATCTCG
GGCCTCAAGCCCGGCACCGACCACTACGTCGCGGTGCGCGCGTGGTGGAAGGACGCCAAGGGCAAGGTCG
TCTACGGTCCGTCCGCCGGACGCGTCGGCCACAGCACGATCTCCGCGCAGGCGACCCTCCCGGCATCCGC
GTCGAAGTTCTCCGTCGTGACGTGGAACATCTGCTCGAACGCGTGCAGCGGTTTCGGCACGCGCGCCGGC
GTCATCAACCGCCGGATCGCCGAGATGAAGCCCGGCATCGCGATGATGCAGGAGGCGTCGAAGTATAAGA
AGGCCCCCGCGGGCTACCGCTTCGGCTACGACGGACAGGCCGACATCCTCTACCGGGCCGGCGAGTTCAG
CAAGGTCGCCGCCGCCAAGGGAAAGCCGACCTCCGGCCTCAGCCGCTTCGCTTCGAAGGCCGCAACCTCG
GGCAAGGGCGTCGCCTGGGCTGCGTTGAAGAACCGGTCCGGCGAGTACGTGGTCGCCTTCAACGCGCACC
TCGTCGTGGGTGGCAGTGCGAAGGCCGTCGCGCAGCGCGAGTACGAGGCCAGCCGCCTCGGGCCGTACGT
GAACAACGTGCTGGCCAAGCTCGCGAAGAGCCACGGGTCGCTCACCGACTGGAAGAAGGCGCGCGTCGTC
ATCAGCGGCGACTTCAACACCCACAAGTCCCGGACGAGCGAGAAGTCGATGAAGATCCTCGAGAAGGCGG
GCTGGTACGACGCCTACGACGAGTCGCGCAAGCTCACGCGTCAGCACTACAACAGCGCGAACCCGACCCG
GGGCACGAAGCCCGTCATCGGCGTCACGTGGGGCGACCACGTCGACAAGGTGCTCGTGCGCCCGTCGCGG
TCGGTCGTCTACGGCTGGGCGAACATCGGCAAGATGGCGAAGGGCCGGTTCGTCGCGCCGCTCGGCTCGG
ACCACCACCCGGTGCAGGTCGTTCTGTCGGTGCGCTGACAGAACGACCCGCCCGGGGGCGGCTGTTCTCA
GGCTGGGCAGGGGCCCGCCGGTAGACTCGCTCACCGGCGCACCTGCGAACCCGTCTCGCATCGCGACGCA
CCCACAGCGCCACCGACGCACAGATTGGCCCACCCGTGACCGTGACGCCCCCTGACGAGCCCGTGCGCGA
GCCCGTCGCCGAGCGCCGACCCCTCACCGTGATCATCGCGGCGGACACCTTCTCGCCCGACGTGAACGGC
GGAGCGCGCTTCACCGAGCGTCTCGCGGCCGGCCTCGCCGAGCGCGGGCACAAGGTGCACGTCGTGACGC
CCAGCGTCGGCCACCGCAACCACGGCGTGTTCACCGAGGTCATCGAGGGTCAGCCGCTGACCATGCACCG
CCTCCCCGGCTGGCGCTGGCACCCGCACGACTGGCTCCGGTTCGCGCTGCCGTGGATGGCGAAGCACTAT
TCGCGGCGCATCCTCGACACGGTCGACGCCGACGTCGTGCACAGCCAGTCGCACATCGTGATCGGGCGAG
GTCTCACCCGCATCGCTCACCAGCGCGGCATCCCGGTCGTGGCGACGAACCACATCATGCCCGAGAACAT
CCTCGACTTCACGCTGCTGCCGCAGCGGCTCTACAACATCTTCCTCAAGCTGGCATGGGCAGATGCGGCG
CGCACGTTCGCCATGTCGCGCGCGGTCACGACGCCGACCCGCAACGCCGCCGAGTTCCTCGAGAAGACGA
TCGACATCTCGGGGGTCGTGCCGATCAGCTGCGGCATCCGCAAGTCGAACTACACGCCCGACCTGACGCC
GCGCGCGCAGCGTCGCCGGGTGCTCTTCGTCGGCCGGCTCACGACGGAGAAGCACGTCGAGGTCACCCTC
GAGGCCATCGCGAAGCTCGTGCCCGAGATCGACGTCGTGTTCGACATCGTCGGCGGCGGAGATCAGCGCA
AGAACCTCGAGCTCACCACGCAGCGCCTCGGTCTGCAGGACCGGGTCACTTTCCTCGGCCGGGTGTCCGA
GGAGGAGCTGCGCGCCACGTACACGCGCGCCGACGTGTTCGCGATCGCCTCGATCGCCGAGCTGCAGTCG
ATCGCGACGATGGAAGCGATGGCGTCGGGTCTTCCGGTCGTCGCGGCCAACGCCGTGGCCCTGCCGCACC
TCGTGCACGACGGCGAGAACGGTTACCTGTTCGAGCCGGGCGACGCCGACGACCTCGCCGCGAAGCTCCG
CACCGTGCTGACCGCGTCGCCCGAGGAGTACTCGCGCATGCAGCAGGCCTCGCTCGCCGGCATCGAGATC
CACGACATCGATCGCACCCTCGACACCTTCGAGAAGCTCTACCGCGGCGAGCCGCTCACCAGCTGACATG
CGGCTGTTCTTCGACGCGCGGTACATCCGGACCGACTTCCACGACGGCATCAGCCGGTATTCGGCCGAAC
TCGCCGCTGCGGTCGCGGACGCCGCACCCGCGGGCGACGTCGAGGTGACGTTCCTGATCCACGACCCCAC
CCAGCGCGATCTGCTGCCGGCGGATGCCGTGACGCTGATGCTGCACGCGCCGACGTCGGTGCGCGAGCCG
TTCACCGCCCGGATCCTGAACCGCCACCGCCCCGATGTCGTCTTCTCGCCGATGCAGACGATCGGATCGG
CGGGCCGCCGGTTCGGATTGATCCTCACGCTCCACGACACGATCTACTACCGGCACCGCACGCCGCCGCG
CGCGCTGCCCTGGCCGGTGCGGGTGGGCTGGCGGATCTTCCACCTGTCGTACTGGCCGCAGCGGTTCACG
CTCAACGCGGCCGACCTCGTGGCGACCGTCAGCGAGACGAGCGCACGCCAGTTCGCGCGGGTGCGGCTGA
CCAGGCGTCCGGTCGTGGTCGTCCCGAACGCGCCGCAGCGACTGGCGGAGCTCCTGCCCGCAGGGGCGCA
GGTCGAGGGCGAGCCGGTGCGGAACCTCGTCTACATGGGGTCGTTCATGCCGTACAAGAACGTCGAGACG
CTGGTCGCGGCGATGCGCCGGCTGCCCGATCACACCCTTCACCTGCTCTCGCGGATCACCCCCGAACGGC
GGGCTCAGCTCGGCGCCGGGGGCGGCAACATCGTCTTCCACGACGGGGTGACGGATGCCGAGTACGCGGC
GCTCCTCGCCGATCACGCCGCCCTGGTGACGATGAGCCTCGACGAGGGCTACGGTCTGCCCGTCGCCGAA
GCGCTCGCACTGGGGGTGCCGGCGGTCATCACCGACATGGAGATCTTCCGCGAGGTGGCGGGCGGCGGTG
CGCTGTACGTCGACCCGCTCGACCCTGCGGCGGTCGCGACGGCCGTGCGTTCGCTCGACGACCCGGGTGT
GCGGAACGCCCTCGTTGCGGCGGGGACTGCGCACATCGCGACGTTCGACTGGGGGCGCTCCGCCGGCATC
CTGCTCGCGGCCGCCCGCGACCTCGCGCGCAGCCGGTGAGCTGCCCGGGGCGCTCTCACGCGGTTCGGCA
CGGCGCGTCGCACGTCCTCGCCGGGCGGTAGCCGTCGCGCCGGACGACGACGACGGTGCCGGCCACGGCA
GCGATGGTGACGGCGGACAGGAGCAGGAAAAGCAGGAGAGTGATCATGGCAGAAACGCTATGCTTGCGTT
GATCCTGCCACGAGTGGCAGTCACGCCACCGTCCGCAGGAATCCTGCCAAGGAGATCGCCATGCTCACGA
CCGTCGCCTGCATCGTCCAGCCGGGGTTCGCGCCCTTCGAGTTCGGCCTTGCGTGCGAGGCGTTCGGGCT
CGATCGGAGCGACGACGGCATCCGCAACTTCGACTTCCGGATCGTCACTCCCGATCCCGGGGTCGTTCCG
AGCAATCTCGGGTTCTCGATCAATGTCGACGACGACCTGTCATTCGCCGAGACCGCCGACCTCGTCGTGG
TCACCCCGATCCCGCGCGAGGCCTGGGGTGACGTCGACCCGCGGGTGCAGGATGTGGTCCGCGGGGCGGT
CGCGCGCGACGCCTGGCTGCTCACCGTGTGCAGCGGAGCCTTCGTCGTCGCTGCGGCGGGAGTGCTCGGC
GGGCGACGCGCCACGACCCACTGGCGCTACGCAGAGACGCTGTCGGAGATGTACCCCGACATCGACGTCG
ACCCGTCGGTCCTCTACGTGCAGGACGGCCGGATCATCACGAGCGCCGGCACGGCGGCCGGCCTCGACGC
GTGCCTCCACCTGCTCCGCCTCGAGCTCGGCGCCGAGGCCGCCAACATCATCGCCCGCCGCATGGTCGTG
CCGCCCCAGCGTGACGGAGGCCAGGCGCAGTTCATCGTGGCGCCGCTGCCGGTGACCACCTCGCTCTCGC
TCGCGCCGGTCGCCGACTGGATGCTCGAGAACCTCCGGCTCGATCTGCCGATCGAGCAGCTCGCCGCCCG
CGCGCACATGTCGCCGCGCACGTTCGCCCGGCGGTTCAAGGCCGATTACGGCACGACTCCCGCGGCCTGG
CTGGGGCGGCAGCGCATCATCCACGCGCAGCGACTGCTCGAGCAGACCTCGCTCGGTCTCGATGCGATCG
CGCACGAGTGCGGGTTCGGATCGGCGGCGGTGCTGCGCCAGAACTTCGCGCGCACCCTGGGAACGACGCC
CACGGCCTACCGCTCGCGGTTCGCCTGCGTCGACGAGGTCGCCTCGTAGCGGCATCCTCTGATCGGAATC
GCCGCACCGCCCGGTGTCGCCGAATGGTAAACTTGAGCCAGCAGGACTCAAGTTTTAGCGAGATGTCAGG
AGACGCGATGAACGCACAACCCGCACCCGGGCAGGAGGAGCAGGCCAGCGCCCTCGAGCAGTTCGGGATC
AACCTCACCGACCGTGCCCGGCAGGGTCGGCTCGATCCCGTCATCGGCCGCGACAGCGAGATCCGTCGCG
TGAGTCAGGTGCTCACCCGACGCACCAAGAACAACCCCGTGCTCATCGGCGCGCCGGGCGTCGGCAAGAC
GGCGGTCGTCGAAGGGCTCGCGCAGCGCATCGTCGCCGGAGACGTCGCCGAGTCGCTGAAGGACAAGGAG
CTCATCGCCCTCGACATCTCGGCCCTCGTCGCCGGCGCGATGTACCGCGGCCAGTTCGAGGAGCGGCTCA
AGAGCGTGCTGAAGGAGATCACCGAGTCGGAGGGGCGTGTCATCACGTTCATCGACGAGCTCCACACCCT
CATGGGCGCGGGCGGCGGTGAAGGCTCCGTCGCCGCGTCGAACATGCTCAAGCCCATGCTGGCGCGCGGC
GAGCTGCGGCTCATCGGCGCCACCACGCTCGACGAGTACCGAGAGTTCATCGAGAAGGATGCCGCGCTCG
AGCGCCGCTTCCAGCAGGTCTACGTCGGCGAGCCGAGCGTCGAGGACACCGTCGCGATCCTCCGCGGGCT
GAAGGAGCGCTACGAGGCCCACCACAAGGTCGCGATCTCCGACGGCGCGCTCATCGCCGCCGCCGCCCTG
TCGCACCGCTACATCCCGGCGCGCCAGCTGCCCGACAAGGCCATCGACCTCATCGACGAGGCCGCATCGC
GGCTGCGCATGGAGATCGACTCCGCGCCCCTCGAGATCGATGAGCTGCGCCGGCACGTCGACCGGCTGCG
CCTCGAGGAGCTCGCCCTCAAGAAGGAGAAGGACGACGCCTCGAAGGAGCGTCTCGCGACCCTTCGCGAC
CAGCTCGAGACCGCCCAGCAGAACCTCGAGGAGCTGCAGAAGCGTTGGGAGCGCGAACGCGCCTCGCTGA
ACGCGGTCGGCGACTACAAGACCCGCCTCGACGCCCTCCGCGTCGAGGCCGAACGCGCCCAGCGCGAGGG
CGACCTCGAGCGCGCGTCGCGGCTGCTGTACGCCGAGATCCCCGCCCTCGAGCGCAAGCTCGTCGAGGCC
GAGAATGCCGAGAAGGCCGCGACCGGTGACACCGAGCGCATGGTCGGCGATCGGGTGACCGAAGAGGACA
TCGCCGATGTCATCGCGGCGTGGACCGGCATCCCGGTCGGAAAACTCCTGCAGAGCGAGACCTCGCGCCT
CGTGCACCTCGAGTCCGAGCTGGGCAAGCGGCTCATCGGGCAGAAGCCCGCGGTGAAGACGGTGGCGGAT
GCCGTGCGCCGCTCGCGTGCCGGGATCAGCGACCCGAACCGCCCGACCGGATCGTTCCTGTTCCTCGGGC
CGACCGGTGTCGGCAAGACCGAGCTCGCGAAGGCGCTCGCCGAGTTCCTCTTCGACGACGAGCGGGCGAT
GGTGCGCATCGACATGAGCGAGTACGGCGAGAAGCACGCCGTCGCACGCCTCGTGGGCGCACCTCCCGGC
TACGTCGGCTACGAGCAGGGCGGCCAGCTGACCGAGGCGGTGCGCCGACGCCCGTACTCGGTGGTGCTGC
TCGACGAGGTCGAGAAGGCCCACCCCGAAGTGTTCGACATCCTGCTGCAGGTGTTCGACGACGGCCGGCT
GACCGACGGCCAGGGGCGGACCGTCGACTTCACCAACGCGATCCTGATCATGACGAGCAACATCGGCTCG
CCCGTGCTGATCGATCCGACCCTGTCGCCCGAGTCGAAGCGCGATCAGGTGATGGCGCTCGTGCGCCAGG
CCTTCCGTCCCGAGTTCCTCAACCGACTCGACGACATCGTCGTGTTCGACCCGCTCAGCGAGTCGGACCT
CGCCCAGATCGTCGAGCTCGCGGTCTATGCGCTGCAGCGCCGCCTGAAGGATCGGCGGCTGACCCTCGCG
GTCACGCCCGACGCGCGCGCATGGCTCGCCGAGCGCGGATACGACCCGCTCTTCGGGGCGCGCCCGCTCC
GCCGGCTGATCCAGTCGCAGATCCAGGACCGTCTCGCGATGGCGCTCCTGTCGGGTGGCGTGCGCGACGG
TGACATCGTGCGGGTCGACGTGGCTCTCGACGGTTCGGAGCTCGCGCTCACGAGCGCCGGCGCCACCCCG
CCGGACCCCACGGGCGACGACGTCGCCGAGGGCGAGCTGCTCGACTGACCGGCTGCTCCGCGGGGCGGAC
CCGCGGCGCAGCCGCCGGCAGCGTGATCACGGGTCATGCGAGGCCGGCTGGAAAGTCGACGGGGCGTCAG
AACGGGGCCGTGTCTCGCGGCGGGGGTGCGGCGGCAAGCGTGAAGGCGACGGCGGGGGTGGGGGCGTCTT
CGCGGTAGGTCTTGCCGAGGGGTGAGGTCCATTCGAGGACGCCACCCGGGTGTTGTCGGACCCGCCAGGC
GGTGAACTGTTTCATCGAGTGGTGTCGTTGGCAGAGGTGGGCCAGGTTCTTCAGTTCGGTGGTGCCGCCG
AGGGCGTGATCGTGGGTGTGGTCGATCTCGCAGCGGATGGCTGCGACGCGGCATCCGGGGAATCGGCAGT
GCTGGTCGCGGGCTTGCAGGAACCGGCGCATGCCGGAGGGGACGCGGTAGGAGTCGGTGAGGGTGGTGAC
TCCGGTGGTCGGGTCGTGGAAGAGGCGTTCCCAGATGTGGGTTGCGCCGGCGAGGGCGCGTGCTGATGTG
GCGTCGATCGGCCCGCGACCGGTGAGGTCGCACGGCCCGTCGTCGTTGCCGGTGAGCGCCGGGGCGGGAA
TGAGTACCTGTACGCGTGCTCGGATCGCGCCGAGAGGGCCGGCGCTCGTGTCGTGGGTGTCATCGAGGGC
GGGGGTTCCGGCGAGAAGGAGGTCGGCGAACACGTCGGCGCGCACCTGATCGGTGGTGCGCCGGTCGGTC
GCAATGACCTCCGCATCGTCACGCGATGCGCGCTCGTCACGGGTGTCGATGATCGCTCGCGCCTGCTGCG
TCAACCGATCATGGATGCCTTCGGCGATGACGGTCGGCAGCGTGGCGACGAGATCCGACATCCCCTCCCG
CCCCGGCATCAGTCGCACGCATCTCGACGCGGCGGCCTCCTCATGCCGTTCTGCGAACGATCGGGGATGC
ATCCGGTGCGCAAGGATCTCGAGCTCGCTGCGAACCCGGTTCGGAGTGTCACGCTCGCATCGCTCGATCG
CGACCGCTTCGAACTCCGACCACATCTCCGGGGGCAGCGTCGTGCCGGCATCGACGATGGCCCGCACGTG
CTCCCGCGCGATGCCCCCCGACTCCCATGCCGCGGCAGCCGCAGGAAATCCTTCGACGATCGTGCGGGCT
TCTCCGATGCGCCGCTGTGCGGTGCGGGCGGTCGTCCGCATGACCCCGCTCACTTCGGCCGCGATCGATC
GGAGGGCCATGTCGTGCAGCCGCACATTCGCCTTCGCCGCGGTGGCTTGTTCCTCCGCCAAGCGACCGGC
TGCCGCGAGGATCCGGAGCTCCCGAACCTGAGCGCGTGCGATCTCGGCCGCGACGTCTCCGACACCCGCG
ACGATGCCCGCCAGAGTGGCGAGATAGTCGCCACTGCCAGGGGTTTCCATCGCTTCGCGCATACCTGCAC
TCTCTCACCTACCTCCGACATTCAGAGCCCGAAAACCGGGCACGCGCAGAGCGTGGGCACCTCAGAAGAT
GAGAATCGTCTCACCCATGTCGTACCGAGCCGGTGCGGGGTCCGTGACTCCGCGAACGCGTCGCTGCGAC
GTGAAAAGATCGAGCATGCGAACCGCTCGGGCCCTGTGGGGTGCCACCCATCCCGGTCCGGCGGTCGTGG
TCACCGTGCTCGCCCTCGCGCTCGGACTCGCGGGAGGGCTGGAGCCCTGGCGCATCGCCGTGCTCGTCGC
CGCCGTCTTCGCGGGACAGCTGTCGGTCGGGCTCTCGAACGATGCGCTCGACCTCTTCCGGGATGCCGCC
GTCGGCCGTGCCGACAAGCCGCTCGTCCGCGGCGAGGTGTCGCGCCGCACGGCCTGGGTGGTCGCCTTCT
CCTCGGTCGTCGTGGCCCTCGTCCTCTCGGCGGTGCTCGGAGGCGGGATGCTGCTCGCGCACGCGATCGC
GCTGGCGTCGGCCTGGTCGTACAACGTGCTGCTCAAGGCGACGCCGCTGTCGATCGTCCCCTTCCTCGTG
AGCTTCGGCATCTTCCCGTCGCTCGCCTCGCTGTCGGCGGCTGAACCCGTGCTCGCGGCGCCGTGGGCGA
GCGTCGCCGGCGCCGCGCTCGGCGCGGCCGTGCACCTCACGAACGTCCTGCCCGACCTCGAAGACGACCG
GCGCACCGGAATCCAGGGTCTTCCGCACCGGCTCGGGCCGCACATCTCGGTGCTGATCGCCGTGCTCGGC
ATCGACGCGGCGGCCGTCGCCGTGCTCGTCGGCAGCGGCACACCCGGACCGCTCGCCTGGGTGTTCTTCG
TCGCGGTGCTCGGTCTCGGCGCCGGCGTGCTCGTCCGCATGCGCATCGGCGGCCCCGACCGGGTCGGATT
CCGCCTGGTCATGACGGCCGCGCTGGTCCTGGCCGCTCAGCTGGTCGTCGCGTCGGCCGGTCTGACCTCG
CCCGCTTAGGCGCTTCCGCGCTGCGCGGCGGCGTCGAAGCCCATCGCGTACGCGTGGGGGACGAGCGACC
CCGTCGCAGCGAGGAGCGCGCCGAGCGACCCGGTCACGGCGCGATACGCCGCGGGCGGGAGGGGGCGGCC
CAGCCGCATGTTGACGGCCGCCATCCGGCCGGCGGTGCGCGCTGACCGCAGTCGGTTCTGCTCCCACCGG
TCGAGGCCGGTCTCGGGCGGCCACCCCGAGTGCACCCACTCTGCGAGGAGCGGGGCGAGGGTCACGGCGT
CGAGGAGCCCGAGGTTGAGGCCCTGTCCGCCGATGGGGCTGATCTCGTGCGCCGCGTCGCCGATCACGAA
GAGGCGATCCCGGCGCATCGCCGGGGCGAGCACACGCCGCACCGAGAAGTCGGACGCTCCGGTGATCGCG
TCCGCCGCGTCGCCCTCGCCCCGCTCCCGGAGCGCCGTGCGCAGCCGGCCGAGCTTCGCGTCGTCGTCGC
CGAGGTCGTCGCCGGGTGCGTCCCAGGCGACGAATCGACGCGCACCGTTCGGCAGGGGGAACGACTCGAG
CACACCGTGGGGCGAGAGGTGGACGACCGCCACTTCGGCGTCGGCGCGCGGCGGCAGGGCCGCATCGGTC
ATGAGGTAGCGGTCGGGGTACGCGGTGCGGCGGAGCGCCCCGGGCCGGAACACCAGGTCACGTGCGCCGA
CCCCGCCGGCGACGACCACGAGGGGAGCGGTGAGGTCGCGACCCGTGAGCCCGACCCGCAGGGTGTCGCC
CTCGGGGGTGATGTCGCGCACGCGTTCTCCGCGCAGCGGCGCGGGTGCGCCGACCGCGAGAGCGGCCTGC
GTCGAGGCCTGGGGCAGCGTCGCGACATACGGATGCCGGGTGTCGAGGCGGTCGAAGCGCACCGTGCCGA
GCAGTCGACCGGCGCTGCGGGCCTCGCCGCGCCGCACGCGGACGGCGCCGGCGAGGATGCGCTCGGTCGT
GCCGCCGGCTTCGAGGGCGCGGAGGGTCGGCGCGTGCAGCCCGATCGCGCGGGAGCCCTGCCCGGCCGAG
GCGCGGCGTTCGACGATGGCAGTGTCGACGCCCTGCCGGGTCAGTTCCGCCGCGAGCAGGGTGCCGACGG
GGCCGGCGCCGACGACGATGACGTCAGGCACGACCGGCTCCCACGGCGAGCAGGCGGAACGGCGCCGGGG
TGAGGACACGCCACGGCGCTCCGAGCGCTGCCGTCAGCTCCGGCGCCCGGTAGCTGCGCTGGATCGAGCG
GAGGCCGTCGGTGCGGAGGAACGTGCCGCGCTGCAGGGGAGTGATGCCGACGGCGTAAAGACCGTACGCG
AGAGGCCCGCGCGCGATGTCGGCGTGCAGGACGGCGCCCGTCGAGAGGGCCAGTGTGTCGTCGGCGAAGC
CCGTCAGCTCGTCGTCGCCCAGGTGATGGAGGACGTGATTCGAGAGGACCATGTCGAACGTGGCACCGGT
GGCACGGAGCTGCGCGGCATCCATGCTCTCGAATCGCACGTTCGGGCGCGCCCGCTCCCGCGCCACGGCG
AGGGCCCGAGCGTCGGGGTCGATGCCCGTCCAGTCGACCGTCAGTCCATCCCGGCTCGCGAGGTCGGCGA
GGCGGGCCACGACGTCGCCGCCGCCGCTGCCGACGTCGAGCACGCGGGCCGGGCGGCCGAGGCCGCGGAG
AGCGGGGGCCATGTGTCGTCGCCACACGGTGCCCCACGCGCCGACGGCGCGGTTGACCAGGTCGAACCTG
CGCAGGGTGGCGGCGAGCCGATCGGGGTCGCAGCCCGGGTCGTCCATGAGCTCCCGCAGGTCGCGGGCGC
GCTCGGCGAGCATCATGCGGCGTCGCTTCGGCCGTACGACAGCAGCGCGGCCTCGAGCGTGAGCCCGGGG
CCGAACGCCAGCGTGGCGAGTGCGTCACCGTCGGCGAGACGGTCGCCGGTGAGCAGGGACTCGAGGATGA
ACAGGATCGTGGCGCTCGACATGTTGCCGTAGTCGCGGAGCACCGCGCGCGATGCGTCGAGCGCGTTGCC
GGTGAGGCCGAGACCCGACTCGACCCGGTCGAGCACGCTGCGTCCGCCGGGGTGCACCGCCCAGGCGTCG
ACGGCGTCGTCGCCGAGGAACCCGGTCACGGCCTCCTGGATCTCGCGCCCGATGATGCGCGGCACCTCTC
CGGTGAGGACCATGTCGAAGCCGCTGTCCCCCACGGTCCATGCCATCTCCTGCTCGCCTTCGCTCATCAG
CGCCGTGCCGAACCGGTCGAGGTCGAACCACGCGTCGCCCCGGCGGCCCGGGTCCGCGCTCACGATCGCG
GCCGCGGCACCGTCGGCGAACAGCGACGCCGCCACGATGTCGTCGGTGTTGGCGGGGCGGCGTACGTGCA
GCGAGCACAGCTCCGCGCAGACGACGAGCACGACGGCGTGCGGGTCGGAGTCGGTGATGCGGGCTGCAGT
GCGAAGGCCCGGCACTGCCGCCGCGCAGCCCATGAACCCGAGGTGGGAGCGTTCGACGGTGCGGGCGAGA
CCCAGGTCGCGGACGAGCCGGTAGTCGGGCCCGGGGGCGAACAGGCCGGTGCACGACACCGTGACCACGT
GCGTCACGTCGGCCGGATCGAGGGATGCCGCCGCGAGCGCCGCCCGAGCGGCTTCGGCGAACAGCGGGGG
AGCGAGCCGGATGTAGGCGTCATTGCGTGCCTGGGTCGTCGGGACCAGGAGCTCTCCGTCGGCCGAGACG
ACCGGCATCCGCTCTTCGCCGCTCGCGTCGCTCGGGCCCGCCCCGGCGCTGTCGCCGTCGGCCGCTGCCG
CGAGATCGTCGAGCACGGTGTGGCGGGTCTCGATCGCGGACGCGTCGAAAGCGGCGCCGATCAGGCGGCG
CGAGAGGCGGTCGACTCCGGGCTGACCGGTGAACAGGTCTCGCACCGCGTTCTGGTGCAGGCGCGCCGGA
GGCACGGCGGTGCCGATCGACAGGATGCGCGAGGTCATGCCTCACCGTAACCGGCGCTGCGCAGGGTCGG
GCGCACCCTGTCGTCTCGTCGACCCGTCGTCTATGGTGCGGGCGTCAGTCGTCGACGAGGACGGACTCCG
CGACGGGGCGCCGCGTGCGGGGCGTCGCCTCGCGCTCGCGCATCTGCTCCGAGACGGCGTCGGGGTCGCC
GTACGACCCGATGGCGATGACGGTCACGGGCCGGATGTCGGCCGGGAGCGAGAATGCCGCGGAGAGTCGG
TCGACGTCGAACCCGCCCAGCTGGTGGGTGAGGAGGCCGGCGGCATGCGCCTGGATCGTGAGGTGCGCGG
CGGCCTGGCCGGCGTCGTAGACCGACCACCGGAGCGGCTTTCCGTCGCTCTCGGTGACGGCTGAGACCAC
GACGAGCGCTGCCGCGTCGGGCGCCCAGCTCTTGTTGAATCCGGCGAGCGTGTCGACGATCTTCGCGTGG
GATGCCGACCCGCGGCGGGCCACGATGAAGCGCCACGGCTGCGTGTTCGAGGCCGAGGGAGACCAGCGCG
CCGCTTCGAGCGCGGACGCGAGGGCGTCTTCGTCGATGGGTGTCGCCGGATCGAACACGCGTGTGCTCCA
GCGCTCGGCGAGGACGTCGATGATCGGGGTGTCGGTCGTGGCAGCAGGCATCCTTCCATCCAACCCCACC
GCGGTGGTGCCCGGCTCCGGTGCGTCATGGTGCGACTCCGGCCGGGACGACGAAACGCCCCGCCCTCCGA
GTCGGAGAGGCGGGGCGTTCCTGAGGTCGATCAGCTCCGCAGTGCCTCGCGCAGCTTGACGCGGGCGCCC
ATCCGCAGGAGCGAGTTCTCGTAGATCTTCGCGCCGACGAGGATCGCGCCGACGCACGCGACCAGCATGA
CCACGAGCGAGAGCAGCGGCTCCCACCAGAGGGCCTCGCCGGTGAAGATGCGGACCGGCATCCCGACCGG
AGCCGAGAACGGCACGTACGACATGATGCCGAGGACGAGCGGGTTGTCGTTGAAGAAGATGACGAGGAAG
TACGGCGCCATCACGAGGTAGGTCAGCGGCGTGATCGTCGCACCGATGTCCTCCTGGCGGGAGACCATCG
CCCCGGCGGCGGCGAACAGCGCCGCCAGGAGCACGAAGCCGAAGAGGAAGAAGACGGCGAACCAGGCGAT
GGGGCCGCCGAGGCCGGCGAGGACGACGTCTTGCCCGCTCACGGTCAGGCCTATCGTCGCGATCGCGGCG
ATGCCCACGATCTGGCCCATCGCGAGGAGGGTGTTGCCGAGGACCTTGCCCGCCAGGAGGGCGCGGGTGG
GGATGGCCGAGATGAGCAGCTCGACGACGCGGGTCTGCTTCTCTTCGACGACGCTCGTGGAGATCGTCGA
CCCGAAGGTGAGGGCGGCGGCGAAGAAGATCGCGCCGAAGCCGATCGCCACGATGTAGCGCAGGCCGCCG
TTGACGGCGTCGGTGGTGAGCAGCTCGACCTCGGGCGAGATGCTGAGCTGCTGGATGATGCTCGACGAGA
CCGACTCGTCGCCGACGAGGGTGTACCCGAACGGCTCGGCGCCGCCGGGCACGAGGGCGGCGTCGACGTC
GCCGGCGGCGACCAGGTCGCGGGCCTCGTCGGGCGTGGCCGCCTCGGTGAGCTCGAACCCGTCGTTCCCT
TCGACCGCCGAGGAGGTCTCGGGCGTCACCGCGAGAGGCGTGCGGCTCTCGCTCTGCGAGGCGAACCCCG
CCCACAGCACGCCGGCGAGGACGAGCGCGAAGAGGATCGCGGTCGAGATGATGAACGACTTGCTGCGCAG
CTTCGAGCCGAGCTCGCGCTCGGTGACGAGCCAGACGCTCTGTGCGAACGAGGGGGATGTCGTGGTGTTC
ACTGGATGACCTCCGTGAAGATCTGGGCGAGGGTGGGGCGCCGGGGCGCGAAGCTGGCGACGTCGCCGGC
GGCGACGGCGCGCTGCAGCACGCGCTGCGCGGCCTCATCTGACTCGGCATCGAACAGGGCGTAGCCGCCG
TCGAAGTCGACGACCTCGATGCCGGGCTCGTCGCGCAGCCAGCCGGCGTCGGACGCGGCGACGAGTTCGA
AGCGGCGGTTGGCGTGCGCGTCACGCAGCGCCTCGCGGGTGCCGGCGGCGCGGATCGTGCCACCGGCGAT
GATGACGAGGTCGTCGCAGAGGCGCTCGACGACGTCGAGCTGGTGAGACGAGAAGAGCACCGACGTGCCC
TGCGCGGCGCGCGTCTGCAGAACGCGGGCGACGACGTCGACGGCGAGCGGGTCGAGTCCCGAGAACGGCT
CGTCGAGGATGAGCACCTGCGGGTCGTGCACGAGCGCTGCGGCGATCTGAGCACGCTGCTGGTTGCCGAG
CGAGAGCGTCTCGACGTTGTCGGTGAGGCGCTCGCCGAGCCCGAGCTCTTCGAGCAGGGCGGTCGCGCGG
GTCGTGGCATCCGTCTTCGAGAAGCCGTGCAACCGGGCGAGGTAGACGATGTGCTCGAGGACCTTCATCT
TCGGGTACAGGCCGCGCTCCTCGGGCATGTACCCGAACCGGCGACGGTCGGCAGATGTGACCGGCGCGCC
GTCGAGGGTGACCTCGCCGGCGTCGCGGGCGAGGACGCCGAGGACGATCCGCATCGTCGTCGTCTTGCCC
GCGCCGTTGCCGCCGACGAAGCCCGTCAGGCGGCCGGGGGCGACGTCGAACCCGACGTCGTCGAGCACGC
GGCGCGTGCCGTAGCTCTTCGTGATCCCGCGAAGATGCAGCATCCGTTCCTCCTCGTTGTGCGGTCGCGC
TGTGTGCGGCGTCCCTGTGTTCCACGCTAGGGATCGACGTGAGCGGTGACCTCCCCCGCACGGGGGAGCC
GCCTGCACCCGCCGTGAGGGGGAGGGGCGCCGCCGGCGGGCGGACGTTCATCGCCGCGGCGGACGTTCTT
CTTTCGAGCGCACGAAGAGCCGGCGGCATGCGAGGAAGACGAGCCAGGCGGCACCGATGACGAGCAGAGC
GTGCCCGACCGCACCCATGAGGGGGATCGCGGCGGGGACGGGGCCTGTCGCGCCCTCGCCGAACCGATCC
TCATACGCGTTGTAATCGGCGGCCGCCCAGATCGTCGCGACCACGATGATCGCGGCTCCTGCCAGCAGGA
TCAGGGTCGGGAGAAGCCAGAGCGGGCGTGCTTGCCGGTCGGTCACCTCGGCAACTCAAACAGGAGTCCG
CCCGGTGAGCAAGGAGTTCAGCGGGATGGGCGACGCGCCCCTCGGGTTCTGGGCTACGGCGCGTCGCGCC
AACAGATCTCGCGAGCCCGCTCGAGCGACACGGGACCGGGGGCGAGAACGTGGGGGATGCCGTGGAACCA
GGCACCGCGGACCCCTCGTTTCGCGCATTGCTCGAGCCAGGCCCGGTTTCGGGCGGTGGTATCGAATGCT
GCTCGGTGATCGCTCCGACTGAACGGCGTGACCTCCCGCGGATCGATCGGATCACCGGTCGACGTGATCG
TCCGGTCCAGAACCACCGAGCCGTCCGGGAGATCGGCGGCCGGTATCGCCCAGAACGACATGCTCGGCCG
TTCACGTCCCTGGATCTCGCGCCAGGCAGACCAGATCGCGTGCGGGTGCACGGGAGACAGGAAGACGACC
TCTGTCCAGCGACGACGCAGCACCGGGATGACCGTGTCCCGGAGGCGCCGACGCTCTGGGGTGTCGTCGT
ATGTGGAGAACGCCGCTGTGTAGGCGTCGGGATCGCGGTCCCTGAGGTCGGCGAGAGGCAGGAGTTGTGA
CGTCGCGCGGGCCAGGTCTATGCGTGCATGGAACACACACGTTTCAACGCTCATCCCGTCCATGGTGCGG
GAGTCGCTGCTCGTCGGCAAGATCCGGCGAGGGGCGGAGCGGTGTCCGATCAGACGAGTCCCTCGCCCGG
CGCGGCCAGGGAGCCACCGCCGACTGAGAGAACTCTATGCGCGGGAATGAGGTCGTTGCGGGGCGCGTTG
GGACCACCGGATGCCGCGACTGCGGCCCCTTTTCCGTTCGACCTGGAGGACCCATGACCGACCGCACCAT
CGGCTACATCGTCGGCAGCATCTCGTCGACCTCGATGAACCGCAAGCTCGCCAAGGCCCTTGAGCGCCTC
GCCCCCGAGGGCACGACGCTCGTCGAGATCCCGATCAAGGATCTGCCGTTCTACTCGGTCGACCACGACG
GCGCGTTCCCGCAGGTCGCCGTGGACTTCAAGCAGGCCATCGCCGATGTCGACGGCGTGATCATCGTGAC
GCCCGAGTACAGCCGCTCGGTTCCGGGTGTGCTCAAGAACGCGCTCGACTGGGCGTCGCGCCCCTACGGT
CAGGGCGTCTTCGACGGCAAGCCCACCGCTGTCATCGGCACCTCGCCCAGTGGCATCGGCACCGCCGCCG
CTCAGCAGCACCTCAAGGCTGTGCTGAGCCACTACAACGCCCCCACCCTCGGACAGCCCGAAGGCTACGT
GCAGAGCACGCCCGGCCTGTTCTCGGATGACGGCGAGGTCACGAACGACGAGACCGCCGGCTTCCTCCTC
GGCTACCTCGAAGCGTTCAACGCGCTCGTCGACCGCTACGCCAAGGTTCCCGCGTCGGTCTGACCGCGCC
CCGCACACGGCCCCGCATCCTGCTCGGATGCGGGGCCGTTCTGCGCTCGCCGAGCGGCCCGGCAGCGGCC
CGCGGATCGTGCTCGCTCAGTCGGTGAACTGTGTGTCGGGATCCTCGACGGCCCCGGCGCCATCTGCGCG
CGCCGCCCGGATGGCCTCCTGATACTGCCAACGCGCCTACGGGCGGATGAGGACCTTGAGGGCCTCGCGC
GAGTCCATGAGGCGGTAGGCCTCGGCGATGTCGGTGAGAGGCAGCTCACGATCGAACACCTTGCCGGGTG
CGATCGTCCCGTCGAGGACCTGCGGCAACGCGGCCTCGATGTAAGCACGAACGGTCGCGGGACCGCCGGT
CAGCGTCGCGTTCTTCCCGAATAGAGAGGCGAACCCGACGGCTGCTTCCTCGTACTGGGGCACGCCGACG
CGCGAGATCGTTCCGCCAGGGCGCACGATGCCGTAGGCCTGCTCATACGCGGGCATGTGTCCGACGGCTT
CGAGGACGACGTGCGCGCCCTCCCCGCCGGTGATCTCGAGGACCTTCTGTATGCCCGCGTCGCCGCGTTC
GGCCACGACGTGGGTGGCGCCGAACTCGCGTCCGAGGGTGGTGCGGTCCTCGTGACGACCCATGAGGATG
ATCGTCTCGGCGCCGAGCTGCCGGGAAGCGAGCACAGCGGACAGACCGACGGCGCCGTCGCCGATGACGA
CGACGGTCTTCCCTGCCTCGACGCCACCCTTGTGGGCGGCGTGATAGCCGGTGAGGTACACATCCGAGAG
GGTGAGCAGCGAGGGCATCAACGCCTCGTCCGTCCCCTCCGGGATGACGACGGCGGTGCCGTCTGCCTGG
GGCACGAGCAGCTTCTCAGCCTGCGTCGCTGAGGGCGCACCGTCGAAGAAGCCCCCGTGCAGGCACGACG
TCGTGATGCCGTCGCGGCAGAAAGCGCAGGTGTTGTCGGACCAGGCGAAGGGGACGATGACGGTGTCACC
GACAGCCACCCGCGCGACGTCGTCGCCGACCTGCTCGACGACGCCGATCGCTTCGTGTCCCATCCGGCGC
CCTTCGGGGGTTTCCCTGAGGGAGTGGTACGGGTGCAGATCGGAGCCGCAGACGCACGCGTATGTCACCC
GGATGATCGCGTCGGTGGGGTTCTGGATGGCGGGGTCGGGGACTTCCTCAACGCGGACATCGCCGGCGTT
GTACATCAGGGTTGCTCGCATGAGCGTTCCTCTCTTGTCGGTACTGCGATGCTGCGCGCGAAAGGATCGT
GCGGTCAGCGGTTGTCGTACTCGGCGTCCGTGACGTGGTCTCCCCAGTGCGCACTTTCGTCGCCGTCGGG
CGTCTCCCAGAGCGCCAGGTGGGTCATGAAGCTGTCGGGGGCGGCGCCGTGCCAGTGCTCCTCGCCGGGG
GGTGTGTACACGGTCTGTCCGGCGTGGACTTCGATCGCCTCGCCGCCCCGCGCCTGCACGAGTGCAGTGC
CCTCCAAGATGCGGAGCGTCTGGCCCAGCGGGTGGGAGTGCCAGGCGGTGCGAGCCCCGGGGCTGAACCG
GACCAGTCCTGCGCTCAACCGTTGTCCCTCGTCCTGTGGAAAGGCGACGGGGTCGAGCCACACGTCGCCG
GTGAACCACTCGGGAGGATTCTTGGCCGTGGGGGTGGTGGGGAGGATGCGCATGATCGTCCTTTCTAGGG
GTGCGTTGTAGCGATGCTGACGGTGAACGGTCCGCTCTGCCCCGCGATCGCCTCGACGTCGTCGAAGGTG
CCGAGTCGGGCGATGCCGTCCCAGTACCCGACGTCGCCGTAATAGAGCACGAGGTCTCCGCCGGGTGCCC
AGTACCCGATGTCACCGACCTCCGGGTCGTCCCCCTCCGGCATCCCCTCCAGAGAGAGCGGGAAGGAGAG
TTTCGCCGTCTTCTCGACAGCGTGGGTATCGACGAATGTCAGCGTGAGGGGTAACTGCTCCAGGAGAGCG
TTCGCCGCGGGATTGTCATGCAGCATCGCGGTGATGACTCGAACGTCGGTGGTGAGGGTGATCGGCGTAC
CAGCGGTGTCACGCGGCGTCTCCCCGCGCGGGGTAGCGGTGACAGCGGATGGCGGGACGGGAGGCGAGGG
CGCGTCACGTTCGCTCGATGGGGCACGCTCGGCCGCCGTGCACCCCGCAAGAGCGCAGAGCAGGGCGAGG
GAGAAGGCTCCCGCAGGGATGAGGCGTCCGATAGTCACAGCGCAAGTGAAGCCGGATCGGACCCCGACAG
GGAGTCTCTCGCGAGAGGTGTACTGACAGTCCATCCCACAGTCGGACAGACCGTCGTACGGTGGCGGCAT
GGACAACAAGGCCGAGGTGCGTGAGTTCCTCATGTCACGGCGCGCACGGCTCTCACCCGCCGACGTCGGG
CTGACCGCCGGCACCAATCGACGCGTGGCAGGGCTCCGCCGATCCGAAGTCGCGATGCTCGCTGATGTGA
GCGTCGAGTACTACGCCAAGCTCGAACGCGGTGACATCGCCGGCGCATCGTCTGCCGTACTGGAGTCACT
TGCTCGTGCGCTGCTCCTCGACGAGACGGAGCGGATGCATCTTCTCGATCTCGCCCGAGCAGCTGACGGC
ATCCCCGCCTCCGGTCGCCCCCGTCGACGTGCCACACCACAGCAGCCCGCCCGCCTGGGGCTGCAACGTG
CGCTCGACGCGATCACCGGGGGCCCCGCGTTCGTCCGGGACCGGCACCAGAACCTCGTCGCGACGAACCC
GTTGGGTGCAGCGTTCTACTCACCCGTGATCGGCGCCGGCGGGAGGGTCCCGAACCTGGCACGGTTTCAG
TTCCTCGACCCCGCATCACGCGATTTCTACCCCGACTGGGATCTGTTCGCCCAGATGTGCGTCGGCATCA
TGCGGGTCGAGGCCGGACGAAACCCCCACGACCGCACTCTGCAGGACCTGGTCGGTGAACTCACCACCCG
CAGCGAGACCTTCACCCGGCTCTGGGCTGCGCACGACGTCCGCACGCACGGGACAGGCACCAAACGCTTC
CGCCACCCGATCGTGGGCGAGCTCACCCTCCTCTACGAAGAGCTCACCGTCACCGCCGAGGACGGTCTCA
GCCTTCTCATCTATACCGCCGAACCAGGATCACCCTCGGCAGAACGACTCCAGCTGCTCGCCAGCTGGTC
GTCCACCCTCCCCGCGTCCGCAACGCCGCACGAATGACCGCACGCGACCATGCCCTGCCACCGACCGCGG
AGACTCCCATGACTCTCACCGACCTTCTCGCCGCCCTCAACGCCGGTGAGACCATCGCCGGGAACTCACC
GGGACACGCGGTCATGCACGAGACCAGCCAACAAGCCCTCCGCATCGCGGGCGAACTCAACGGTGGCTAT
CACCCACCCGCCCGGGTCCGGGAGCTCCTGGCCGAACTGACGGGCGAACCGGTCGATGAGACGGTGACGC
TCTTCCCGCCGTTCACCGCCGATTTCGGCAAGAACATCACGCTCGGCAAGCGGGTCTTCATCAACGCCGG
CTGCCGGTTCCAAGATCAGGGTGGCATCACGATCGGCGACGACTGCCTCATCGGCCACAACGCCGTCATC
GCCACCCTCCAGCACGGCATGCAGCCCAGCAGGCGAGCGGATCTCATCCCGGCACCCGTCATCATCGGCC
GGAACGTCTGGCTGGGAGCGAACGTCACCATCCTCCCCGGAGTCACCATCGGAGACGACTCCGTCATCGG
CGCCGGCTCCATCGTCACCGGCGACATCCCCGGCGGGGTGATCGCTGTCGGGTCGCCCGCGCGCGTCGTC
CGTTCCCTTGAGGACGCGACGGAACAACCATCATGAGCTCGTCACCTCAAGAGCATCCTCGCCACGATCA
TCGCGACGACGAAGACCGACCCCCGGGTGACGCCCCCACCGATCAGGCGAGGCCGTGACGGTGCGCGTAG
ACCACGGCGGCGACCCGGTCGCGGGCGCCGAGTTTCTGCAGCACGTTCGACACGTGCGTCTTGACGGTGG
CCTCACCGATGAACAGCCGACGGGCGATCTCACCGTTGCTCATGGCCTGAGCGAGCAGGCGCAGCACTTC
GGCTTCGCGGTCGGTGAGGTCGACGGCGAGCGGGGGAGTATCGGCATCCGTCTGGCGTGCGGGGCTCGCC
CCGCCTGAGGAGGCGAAGCGTTCGATCACCCGCTTGGTCACGGCCGGTGCGAGCAGCGCCTCGCCGTCGT
ACGCCACGCGCACCGCGTGGGTGAGCTCTTCGGGGCCCGCGTTCTTGAGCAAGAATCCGCTCGCGCCGGC
TGCGAGCGCCTGGAACAGATAGTCGTCGCGGTCGAACGTGGTCACGACGACGACGGATGCCGTGTTGTCG
GGGTCTGCGACGATGCGGCGGGTCGCCTCGAGGCCGTCCATGTCGGGCATCTGCACGTCCATGCAGATGA
CGTCGGGCCGCAGATCGGATGCCGCGGCGATCGCCGCCGCCCCGTCACCGGCTTCTCCGACGACCTCGAT
GTCGCCCGCCGCTTCGAGGATCATCCGGAAGCCGGCCCGCATCACGGCGTGATCGTCGACGAGCAGCACC
CGGATCATGCGGGCACCTCCGTGGCGGCATCCGTGGTCGCCGTGGCGGTGTCGGAAGCGCCGGCCCGGAT
CGGCACGACCGCCCGCACGAGGAAGCCGCCGCGGTCACGCGAGCGCGCCTCGAGCGTGCCGCCCGACGCG
GTCGCGCGCTCCCGCATGCCGACGAGCCCGAGGCCCGCGCGCCCGCCGAGGGCGATGCGGCCGGTGTTGG
CGACCTCGAGCTCGATCGTCTCGGCTCCGTAGCGCACACGCATGTCGGCGGTCGCGGCGGGGCCACCGTG
CCGGCGCGCGTTGGTGAGCGCCTCCTGCGCGATGCGGAACAGGTTGAGCTGCACGAGATCGGATGCCGCG
ACCGGCTCGCCGACCACGGACAGCGTCGTGGGCAGCCCGTTCGCGTTCGCGTGGGCGACGAGGTCGGGAA
GGCCCGAGAGCCGCACGGTCGACCCGCCCGGGGCGTCGGCGTCGGGCGTCCGCAGGGTCTCGAGCAGGTG
GCGGAGCTCGGTGATCGCGCTGCGCGCCGACGTCTCGATGCCCGTGAGGGTGCGCCGTGCGGCATCCGGA
TCGCGGTCGAGCACGGTGCGAGCCGCCCCGGCCTGCACGCCCATCGCCGAGACGTGGTGGGCGACGACGT
CGTGGAGCTCGCGGGCGATGCGCACCCGGTCGAGCGCGACCGCCTGAGCGGCCGTCCGCTCGCGTTCGAC
CTCGAGCTCGGCCGTGCGCTCCTCGAGCGCGGCGTGCTCGATCGCGCTCGCGTAGGCGCGCTCGCCGAAG
AGGTAGGCGCCGCCGAAGAAGGCGATGTTGATGAGGAACTGCAGCATCGAGAACGCGGCGAACGGGGAGA
ACGGACCCTCCTGCGAGAGGGGTCCTTCGCTCGTCGCCGTCTGGAACATCGTGACCAGCAGCCAGATGAA
CATGCCGATGATGACGGCGATGCGCACCGTGGCTGCGCGGCGACGGTCGGCGACCCACGCGCCGACCGTG
TAGATCCCGATGAACAGCGCCACGTTGCCGACGTACACCTCGGGGATGCGCACCGAGACGCCCGTGAAGT
AGGTCACCGACACCACGACGAGAGCGATGCTCGGATAGCGGCGGCGAAGCGCGAGCGGCAGGGTGAGGGC
GGCGGCGTACAGCAGACCCCAGACGATGTCGGGGTGCTCGCCGCCGTAGATGCCCGAGACGGTGCCGAGC
GAGACGCTGAGGATGCCGGCCGCGAACAGGCCGACGGCCAGCCAGGTGTCGTGACGCACCTCGGTCGACG
TGACCTGGCGGCGCAGGAGCGATGCGGACATCCCTCCACGCTACGGGGACGGCGGCCTCGCGGCATCCGT
CGCGCGGGGGAGGGCGCCGGTCAGAAGATCATGCGACGGGCGGGCGCCGGTCAGAAGATCATCGGGCGGT
CGTCGTCGTCTCCGTCGCCCAGGTCGATGTCGATGACCACCGGCACGTGGTCGCTGGGGATCTCGCCCTT
GCGCTCGGCCCGGTGGATCTCGGCGGCGACCACGGCGTCGGCGAGCGCCGGCGACCCGAGGATGAAGTCG
ATGCGCAGCCCCTCGTTGCGGGGGAATCGCAGCTGCTTGTAGTCCCAGTACGTGTAGCCGGTCGGCACGA
GCGGGCGGACGGTGTCGCTGAGGCCGGCGTCGAGGAGCGCCTGGAACGCCGCGCGCTCTTCGGGCGAGAC
GTGGGTCGTCACGCCCTCGACGACCGTGGGGTCGCCGTTGTCGGCATCCGTCGGCGCCACGTTGAAATCG
CCCACGAGGGCCAGCGGCAGCGACGGGCTCGTCTCGAGGGTCTTCTGCGTGTAGGCGCGCAGCGCGTCGA
GCCAGTGCAGCTTGTAGGCGAAGTGGGGGTCGCCCAGGCCGCGGCCGTTCGGAACGTACAGGCTCCAGAC
CTTGACGCCGTCGATCGTCGCGCCGATCGCGCGCGCCTCCTGCGGGGCGTCGGGGCCCTCGTGTCCCTTC
AGGAAGCCCGGCATGTCGGGGAAGGCGTACTCGACGTCTTCGATGGGCGTGCGGCTCGCGATCGCGACGC
CGTTCCACTGATTGAGGCCGTGCGCCTCGACGTGGTATCCGGCCGCTTCGAACGCCTCGTAGGGGAACTG
CTCGGGCTTGCACTTGATCTCCTGCATCGCGAGCACGTCGATGTTCTCGCGCACGGCGAAGTCGACGGTG
CGGACCACGCGCGCGCGGATCGAGTTGACGTTCCAAGTGGCAAGACGCATGGGTCCAGCCTATTTCGGCG
GGTGGGATGCCGTGACGCGGGGGCCCGGCATCCGCTCGCCCTAGACTCGGGTCGTGACCGTCGCCTCCAC
GCCCGCACTCGAAGCCGACCGCCAGAGCCTCATCGCGCTGATCCAGGACGAAGCCGTCTTCCACGGCGAC
TTCACCCTGTCGAGCGGTAAGAAGGCCACCTACTACGTCGACATGCGCAAGCTGACGCTCGACCACCGCG
CGGCGCCGGCCATCGGTCGCATCATGCTCGACCTCATCCGCGACATCGACGGCATCGTCGCGGTCGGCGG
TCTGACCCTCGGCGCCGACCCGATCGCCAACTCCGTCATGCACGAGTCGGCGCGCACCGATGCCCCGCTC
GACGCGTTCGTCGTCCGCAAGGAGCCGAAGGATCACGGCCGCGGCCGTCAGGTCGAGGGAGCCGACGTCG
TCGGCAAGCGGGTCGTGGTCGTCGAAGACACCTCGACCACGGGCCAGTCGGCCCTCAAGGCCGTCGAGGC
GCTGCGCCGCGAAGGCGCGGAGCCGGTCGCCGTCGCCGTGATCGTCGATCGCAAGACGGGCGCGCAGGCG
GCCGTCGAAGCTGCCGGTCTCGCGTGGCTCGCCGCGATCGATCTCGACGACCTCGGCCTGGCGCCCCAGT
AAGACCCGGTTACGACTCGAGGTCGTCCCACGGGTTGCCGCCCGTGTCGTCGTCTTTGCGGCGACGGACC
ATCTGCACCACCACGATCACGAGCGACGTCACCATCGTCAGGCCGACGACGGCGAACAGCAGGTTCTGCT
CCAGCTCGTTCATCGAGGCTCCTTCCGGTCGGTTCTCCCACTCTGACACCTTTCGGCCTCGGTGCGGGGG
CGGCGGCCCATCCGCGCCCCGGATTCCGCCCGAATCGCGGCCGTGCGTGGGGTGACCTGACAGGTCGTCG
CGCGTAGGGTCGAAGCGTGGCGCGTGACGTGTGGGACCCCGATCGACTTCCCGACCTGAGCGGACGCCGC
TACCTCGTCACCGGATCGAATGCCGGCCTCGGATTCTTCTCCTGCCTGCAGCTCGCGGGGGCCGGCGCAC
ACGTGATCATGAGCGCTCGGAACCCGTCCCGACTGTCCCGCGCACGCGCCGCGCTGCTCGCGCAGGTGCC
GGATGCCGATATCGAGACGCTCGCGCTCGACACCAGCAACCTGGGGTCGGTGCGCGCCGCTGCCGCGACG
GTCCGTGGCCGGGTGGGGCTGCACGGCGTGCTGCTGAACGCGGGGATCGTGCACCCTCCGAAGACCCGCC
AGGTGACCCTCGACGGGCACGAACTGGTGATCGCGACGAACGCCCTCGGCCACTACGCGCTCGCCGGAGC
CCTGCTCCCCGCGCTGGCGGCCGCCCGCGGCCGGATGGTGTGGCTCGGGTCGGTGTCGACCACGCTCTTC
CCCTGGGATCCGATCGACCCCGAACTGGTGCACGGCTACACGCCCTGGCGTGCGTACGTGCAGTCGAAGG
TCGCCACATCGGCGCTCGGCATCGAAGCCGACCGGCGGCTGCGCGCGGCATCCGTTCCCGTCGACAGCCT
CGTCGCCCACCCCGGATACTCGCTCGGCGGACGCACCCGCCACATCGTCGGGGTCAATGCGCCCACGCGC
CGCAAACGGTTCATGAGTGGGATTCAGGCTCCGATCGCGCAGTCGAAGGAGCGCGGCGCCTGGGCGCCGA
TCCGGGCGCTGACCGACCCGGACGCGGTCGGTGGCCAGTACTGGGGGCCGTCGCGCACGGTCACCGGCGC
CCCGACCGAGGGCCGGCCGTCGCGCGTGATCATGGACCCCGACGTCGGCGCCCGCATGTGGCACTACGCC
GAGCACGCCACCCGCACCGAGTGGCCCTATCTCAAAGCTCGCAAGGTCCGCCTGCGCTGAGGCGCGGGCG
AGTTCGCCGCTACGCGCTGAGCCAGACGGCGGATGCCGCCGCGGCAGGCAGATCGATCGGCGCACCGCCG
TCGACCTGCACCGCGTCGCGGCCCGTCGCGGTGAGCGTGTGCCCGACGTCGATGCCGAGCTCGCTGAGCG
CGCGCAGGAGCGCCGGGTCGCGGTCGGAGATGCGCAGCACGCGGCCGGTGTGACCGGCTCTCGCCTCGGC
GAGCCGGATGAACGGCTCCCGCGCGACCGATCCGTCGGGGGCGGGGATCGCATCGCCGTGCGGGTCGAAG
CGGGGATGCCCGAGTCGGGCGTCGATGCCGGCGAGCAGGCGGTCGCTGATCGTGTGCTCCAGCACCTCGG
CCTCGTCGTGGACCTCGTCCCACGAGTAGCCGAACTCGCGGACGAGCCACGTCTCGATGAGGCGGTGCCG
GCGGATCACCGAGGTGGCGCGGGCCCGGCCGGCATCCGTCAACGAGATCGGCCCGTACGGGCGGTGGGAG
ACGAGATCCTGCGCCGCGAGCTTCTTCACCATCTCGGTGACGCTCGACGGGGCCAGCCCGAGCTCCGAGG
CGAGGATCGACGGCGTCACCGGCTGCGGCTGCCACTCGGTGTAGTGGTAGATCGTTTTCAGGTAGTCGTC
GACGGTGGACGGCGAGGCGGGCACGACCCCAGGCTAGCCGCCGGTGACGGTCAGCCAGAGGAGCAGGCAG
TTCAGCCCGATGAGGAAGACGGATGCCACGATCCCCGCGGCCGTGGTCCAGGCGCGGTTGCGGAAGGCTC
CCAGCAACCGGCGATCGGCGGTGAGCGAGATCAGCGGGACCAGCGCGAACGGGATGCCGAAGCTCAGGAC
CACCTGGCTGAGGATCAGCGCGAGCGTCGGATCGACACCGGTGGCCAGGATGGCGAGCGCGGGCACGAGG
GTGATGAGGCGCCGGGCCAGCAGGGGGATGCGCACGCGGAGGAGCCCCTGCATGATCTCGGCGCCCGCGT
AAGCGCCGACGGCGCTGCTCGCCAGGCCGCTCGCAAGCAGCCCGACGGCGAAGAGGGTCGCGACGACGGG
GCCGATGCCGTCACGGAGTGCCGCGTAGGCACCCTCGAGGCTGTCGGTGCCGGGCACTCCGGCCAGGTTC
GCGGCGGCGAGGAGCAGGATGCAGAGATTCACCGTGCCGGCGATCGCGAGGGCGATGGTCACGTCCCAGC
GCGTGGCGCGCAGGAGGCGCGGAACGTCGAGGGCGGGTGCCGGTGCGGAGCCCATGGCCGGGGGCGTCGG
CGCCGGTGCCGGATGGAACCGGTCGCGGGCCAGCGCGCTGTGGGCGTAGATCGCGTGCGGCATGATCGTG
GCGCCGAGGATCGACGCCGCCAGCAGAACCGAGTCGGCACCCTCGAAGCGGGGGACGAGGCCCGCGACGA
CCCCGGCCGCCTCGGGCGGGCCGATGAAGACGCCGTAGGTGAAGCCGAGCGCGATGATCGCCATCAGCCC
GATGATCACGTACTCGAAGCTCCGTGCCCCACGGCGCGACTGGATCATCAGCAGCACGATCGAGACGGCC
CCGGTGATGACGCCTCCCCACAGCAGCGGCACGCCGAACAGGAGCCAGAGCGCCACGGCTCCGCCGATGA
TCTCGGCGACGTCGGTCGCCATCGCGACGAGCTCGGCCTGCAGCCAGTAGGCGCGGCGAGCGGTGTTGCT
TCCGATGCGGTGCCCCAGCGCCTCGGGCAGGCTCTGCCCTGTGACGATGCCGAGCTTCGCCGACAGGTAC
TGGATCAGCCAGGCCATGATGTTGCCGATCACGACGACCCACACCAGCAGATAGCCGTACCGCGCGCCTG
CGGTCATGTTGCTGGCGACGTTCCCCGGGTCGAGGTAGGCGACTCCCGCGACGAGTGCGGGGCCCAGCAG
CCAGGCGACGCGGACGCGGCGCGGAGCGGTGACGGGAGCGGCATATTTCGGCACACCGAAAACCTATCAG
TGGAGGCGGCAGCGCGCGATCCTCCGTCGGCGACGGCGCGGCTAGCCTGGAGGGATGCCCGACGAGACCC
CGCCCCTCGCTCCCGACGACGTCGGCGCGGAGGCCGTCGAGGTGGCGGCAGAGCCGCAGCTGCCCGTCGG
TGTCGGCCCCTGGCCGGGCGGCCCGGAGGCCTGGCCCGACGATGCGCGGTTCGATCGCGACCTGCTCGAA
CACGGCGACCGGCGGAACGTCGTCGACGAGTACCGGTACTGGACGATGGCGGCGATCGTCGCCGACCTCG
ACGAGAGGCGGCATCCGTTCCACGTCGCGATCGAGAACTGGCAGCACGACATGAACATCGGCTCGATCGT
GCGGAGCGCCAACGCGTTCGGCGCGGCCGAGGTGCACATCATCGGCAAGCGACGCTGGAACCGCCGCGGC
GCGATGGTCACCGACCGCTATCAGCACGTCCGCCACCACGAGGACGTCGCCGCGTTCGCGGCGTGGGCGG
ATGCCGCGGGCCTCCCGGTTCTCGCGATCGACAACGTCGACGGGTCGGTGCCCGTCGACCGTGCCGACGT
GCCCGAGCGGTGCGTTCTACTGTTCGGACAGGAGGGGCCGGGCCTCTCCGAGGAAGCGCTCGCTGCGGCA
TCCGGGGTCATCGAGATCACCCAGTACGGATCGACCCGCTCGATCAACGCGTCGGCCGCAGCCGCCGTGG
TGATGTACGAGTGGTGCCGCCGCTACGCCTGACGCGTCAGCGGGCGTCGTCCGTCGCGAGACGGAAGCGG
TGCTCGGGGCGGCCGGTCGTGCCGTACCGCAGGCTGATCTCGACCTGCCCCCGCGAGGCGAGCGCGGTGA
GGTGACGCTGCGCGGTGGCGCGCGAGATGCCGCCCCGCTCGGCGATCTCGCTCGCCGACGCCTCTCCGTC
GGCGAGAGCGGCGAGGATCGTCCGCTCGGTGGCCGAGCGCGACAACGACGCCTGCTCGGGTGCGCCGCGA
AGGGCCGTCGCGGCGCGGTCGATCTGATCCTGCGTGAGCGGGGAGGCGTCGGAGAGGAGATTGCGATAGC
GCGCGTAACGGTCGAGCCGGTCGGCGAGGGTCCGCGCCTCGAACGGCTTCACGAGATAGGCGAGCGCGCC
CGCGCGGAATGCGCGACGGACCGTCCGCGCATCGGTCGCGGCGCTCAGCACGAACGCGTCGACCCCGCAC
GAGCGGACCACTTCGATGCCGTCGCCGTCGGGAAGGTAGACGTCGGCGAGGATCAGATCGGGAGCGTCCG
CCCGGGCGGCGCTCAGCGCCTCGGCTGCGGTGCGGACGGGGTCGAGCGCGACGAACCCGCGGGTCCCGGC
CACGATGTCGCGGTGCACACCGGCGACGCGGAAGTCGTCGTCCATGATCAGCACGCGGATGTCACTCATC
GTCCGTCTCCTCGTTTCCTGACTCGCGGCCCATCACTCCGGGCAGGCGCGCGCCGAACACAGCGCCCGAC
CCCGCCCCGCCCGCGTCGATGATCCACACCTCGCCGCCGCGTCGTCGCGCGATCTCGCGCGACAGCGGCA
ACCCGATGCCGTGTCCGTGGACCGACGCGTCGGTGTCGGAGCTCGCGCGCGCCGCGAACACGGCGCTCGG
GTCCGCCACTCCGGCGCCGGAATCGACCACGGTCATGACCAGCTCACCCGCGCCCGACCCGTCGAGTTCG
TCGAGAAGCGTCACCTCGACCCACGGAGAAGCAGCGGATGCCGCGGCCCCGGCCTGCGCCGCGGTCACCG
CGTTCCCCACCAGGTTCCCGAGCACGGCGAGTGCGTCCTCGACGTCGTTCAGGGTGCTGCGCAGCAGCGT
GTCTTCGTCGACGCGCAGCTCGACCCCGCGCTCTCGGGCGGTCTCAGCCATCGCGCCCAGGAACGACTGC
AGGACAGGGTCGCTCACGGCATCGAGCCCTGCGACGCGCAGGTCGACGGCGCCGCGACCGGACACGTCGC
GGAGGAAGTCCCGCGCCTCGTCGGTGCGACCGGCATCGAGCAGCCCCGAGGCCGCGTGCAGGCGATTGGC
GAACTCGTGGCGCTGCGCGCGGAGGGCGTCGGTCAGCGTGCGGACACCGTCGAGGCGTTCGGTCAGGGCG
AGCAGGTCGGTGCGGTCGCGGAGGACCGCCGCGGTCCCGAGGGCGCGCTGCCCCCGGCGCACCGGACGGA
CGTCGACATAGAGGATGCGGTCGCCCACGGGGAGCCCCGCGGTCGCGCCACCGATGAGAGCCTCACGAAC
CGCCTCGTCGACGGCGGCGTCGCGGAGGGGTGTGCCCGGCGCAGCGGCGGCACCCAGCATCCGGGTCGCT
GCATCGCTCCAGACGCGCACGACGCCGTCCGCGTCGACGGCGACGAGGCCATCGTCCGAGCTCTCGAGGA
CCGCGGTCTGGGTCTGCACGAGCGCGGCGAGCTCCTCGGGCTGCACGCCGAGGGTGACCCTCTCGAGCCG
GCGGCGCAGCAGCAGCGCGGCGATCACGCCCAGGGCGAGCGCGACGATGACGGCCGCCGTGATCCCGGTG
ATCAAGGCCGGCAGGTCATCGAAGACGCTGGCGCGTTCGAAACCGACGCTCACCTCACCGACGGGCCGGT
CGTCGCTCGCGGGCCCGTACACCGGCACCTTGGCGCGAGCGGACTCCCCGAGCGTGCCCGACTCCCACGT
CACCACCTCACGGCCGGCCAGGGCATCGGCGAAGCTCGTGCTGACCACCTGTCCCAGTCGATCGGGGTCG
GGGTGCGCGAGGCGGATGCCGTGGTCGTCGGTGATGACGACGAAGAGGACGTCGGTGCGGCTGGTCACGC
CTGCGGCGTAGGCCTGGAGCGGGCCGTCACGGAGGGATGCGGCGTCGGGGGTGCCCGGGTCTGCGGAGTA
GCCGGCGGCGAGCTCGCGCACGTCGGGCGCGGCGGCGACGCTCCGAGCGATGTTCAGTGCCGAGGACTCG
GCTTCAGCGCGCAACTGCTGCACTCCTAAGAAGAGGAACACCGCCGCGCAGGCAGCGACGACGCAGACCT
GCGTCACGAGCTGGAGGACCAGCATCCTGCTTCCGAATCGCACCGCGTCACCTCCCTGCGCACAATGAGC
GAAACCCAGGTTACGCGCACAACGTCGGGGAATGCGCCTTACCGCGCGCGTCCGGGGGTGCAGTCCGTAC
GCTCGCGGGACCAGGCGCCGCATCCCCTCCGGCACCGCTTCACGACGAAGGAGTCGCGATGAGCATCGTG
CATACCGAGGCAGTCGAATACCCCGTGGCGTTCACTCCGCCCGATACCGTCCTCGTCATCCTCGGGTTCG
TGATGGTGCTGACCTTCATGGCGCTGATCATGACGCGGCGACTGACCCCCATGGTCGCGCTCATCACGGT
GCCCACGATCTTCGGCCTGTTCGCCGGTGCGGGCCTCGGCCTCGGCGACATGGTCATCGACGCGATCGGC
GATCTCGCCCCCACTGCGGCGCTCCTGATGTTCGCGATCATGTACTTCGGCATCATGATCGACGTCGGCC
TCTTCGATCCGCTCATCCGCCTGATCACCCGCCTTCTGAAGGACGATCCCGCCAAGGTCGTGCTCGGCAC
CGCGATCCTCGCCGGGGCCGTCTCGCTCGACGGCGACGGATCGACCACGTTCATCATCACCACCTCGGCG
ATGCTGCCGATCTACCTCCGCCTCGGCATGAGCCCGGTCGTGCTGACCTGTGTCGCCGGCCTCATGAACG
GCACGCTCAACATCGTCCCGTGGGGCGGTCCGACGGTGCGCGCCGCGTCGGCGCTCGGCCTGCAGCCGAC
CGACATCTTCGTCCCGATGCTGCCCTCGCTGGCCACCGGCCTCGTCGTCTCGCTGCTGTTCGCCTGGTTC
CTCGGCCTCTCGGAGCGCCGCCGCCTCGCCGGATCGGTCGACACCTCGCGCCTCGCGGCTCCCGGTGACG
GACGTCTCGGTGCACCGCGACTGTTCCGCGGCGCCGAGAGCAAGCCGGGTGCCCGCGCGCACCTCCGCAC
CGGCAACATCGTGACGGTGCGCGGCGCCCGAGCCGCCGTCGACGCCGCCAAGCTGGTCGACACCGCCGAC
ACCGCGATGGCCGACACGCTGCTCGACCCGAACCGAGCTACTCTCCGGCCCAAGCTCATCTGGTTCAACC
TCGCGCTGACGGTCGCCGTCATGGTGCTGCTCGTGATCGACATCTACCCGCTGGCCTATGTCTTCATGGT
CGGCGCCGCCGTCGCGCTCATCGTCAACTTCCCCCGGCTGAAGAACCAGGCCGATGAGATCGTCGCTCAT
GCCCCCAGCATCGTCGGTGTCGTCTCGATGGTGCTCGCCGCGGGTGTGCTCGTCGGCGTGCTCAACGGCA
CCGGCATGGTCGACGCGATGGCGAGCTGGGTCACCGAGGTGATCCCGCCGTCCCTCGGTCCGTTCATGGC
CGTGATCACCGGCATCCTGTCGATCCCGTTCACGTTCTTCATGTCGAACGACGCGTTCTACTTCGGCATT
CTGCCGATCCTCGCCGAGAGCGCTGCGACCTACGGGATCGAGCCGGTCGAGATGGCCCGTGCGTCGATCA
CCGGTCAGCCGGTGCACCTGCAGAGCCCTCTCGTGCCCGCGATCCTGCTGCTCGTCTCGCTGGCCGGCGT
GAACCTCGGCGATCACCACAAGAAGGTGCTGTGGCGTGCCGTCGTCGTCTCGTTGGTGATGCTCGCGGTG
GGTGTGCTCGTCGGGTCGGTCCCGCTGATGGCCTGAGGCCGGGTCAGCCGGTGACCGTCAGGTCACCGTC
GATCGCGAGATCTCCGTGGAGGACGCGGATGCGGGCGGGCCCCGCCGTCGCATCGTCGGGCACTGTCACC
TCGGCGGAGATCGCCGTATCGGTGATGTCGGCGGTACGTAGCTCGCGCGACGTGTCGCCCTGAGCCCACT
CGATCCGGACCTCGGTCCAGGGTGCCTCGCCCGAGGGATCGTTCGGGGTGTCCTCGCAGACGGACCACCC
GTCGCTCGCCACGGTAACCGTGTCGCCTGGGGCCGCCGCCGCGGGAGTCACGGTCACGACCGGTGCGGCG
CACTGACCAGCGGCCTGGCCACCACCGAAACCCGGGGTCATCCCGCACCCCGAGAGCGCGAAGGCAGACA
GCAGCACGACCGTCGCCGTGGCCCTTCGCGACTCGCGCATCAGAAGTGCCCTCCGACGTGGATGCTGGTG
CTCCCCTCCTCCGCAGCCACCGCGTCTGCGGCAGCATCGCCGCCGAACAGCACCCGCGAGATGCCCCGGC
TGTCGTCGAGCATGGCGCCGAGGGCGGTGGCGAGGTCGTCATCCGTCACGTCGCGGTCGTCGGTCACGGC
CCGAAGGACCGCACGACGGATCACCTCCTTCACGAAGGATGCCGTGACCCCCTCGGAACGGTCGGCAGCG
CCCGTGAGCGCCGCGGCCGAGAACGCGAGGTCGTCGCCGTAGACCTGGAACAGCCGCTGCCGAGCGGGGA
GGTCGGGCAGCGGGATCTCGAGCGCGAGATCGACCCGGCCGGGGCGCGCCGCGAGCGCGGGCTCGAGGAT
CTCGGCCCGGTTTGTCGTGAGGACGAACGCGACGTCGGCGTCGCCGTCGAGTCCGTCGAGCGCATCGAGG
ACTTCGAAGAGCAGCGGCTGCAACCCGAAGTCACCGCGGTCGGCGGCGACGAGGTCGACGTCTTCGAGCA
CGACGAGTGCCGGGCTCATCGCGCGCGCGAGCGCCGCGGCCTCGCCGATCAGTCCGAGGGCCGCCCCCTG
CAGCAGCACGACCGTGGTCCCGGGGGTCTCGCGGATGAGATGGCGGATCGTGAGGGTCTTGCCCGTGCCG
GGAGGGCCGTACAGCAGCACGCCGCGCTTCAGGTGCTGCCCGCGCGACCGCAGCTCGTCGGCCCGCTCGC
CGATGTCGACCACATGGGAGCGGATGCGCTCCAGCAGTCCCTCGGGCAGGATCACCTGCTCGGCCGTCAC
CTCGGGCCGTTCGAGGAAGGTCATGCCCCCGACGCCGGGTGCACCGTACTCGTCCCGGGCGAAGCTGACG
ACGTTGCCCCGCACGACGCTCAGCTCGTTCATCAGGCGCCGGATCTCCGCGAGGAGTGCGGGAGCCGCCC
CCGGCGTCGTGACGATGACGTCGAGGGTCGCCGCGCCGCGCCCCGCCCGCGGGTCGGCGGCCCGCTGCAG
CGCGGCGACAGCCACCCCCTCGAAGTGGAAGAGGTGCACCGCGGTCGACCGGGTCTGCCGCGTCGTCGAC
GGCCCCGTGGCGACCGTGACGTACTCGACGGGACCGGGCTGGATGCGGGCGTATTGCGATGCGAGGAGCC
CGGCGAACTCCTCGTGCTGCAGGTGCTGACCGCCGCGGATGCCGATCGACTCGGCATCCGTCCCGCCGAT
CGCATCGATCGCCAGGTCCAGGTCGACGAGTCGGTGCGGCGGCACCGACTCCGTCACCATCGGTAGCGCC
GTCGGGTCGGTGCCGAGGTGATCGCGGACGCGCTCGCCGAGCGGCGTCAACGGAGCGCTCTCGACCTCCG
GCATCCGGTTCACCCGCTGGATCAACCGGTGGAAGTCGCGGAGGAAATCGTCGTCACGGGAATCCATGCC
CGCACTCTAGGGGAGCGGGGTGACATCGTCACGCAGCGGCCGAACGGATGCCGCGCCGTGCCGCTCAGAC
CGCGACGCGGAGCCACTCCGACCGGCGGACGCGCCAGCCGAGCGTGCCGAGACGCGCGAGCATGAACACC
CCGAAGAAGCAGGCGGCCAGCCAGGCGAGGCCCGCCGCCCCGGCCGGCTGAAGCGCCGCCACCACCGCGA
GGGCGGGAACGTACGGCACGAGGGTCAGCGCGCCGACGATAGCGAGGTACTTCGCGTCGCCCGCGCCCAT
GAGCACCCCATCGAGCACGAAGACGACGCCGCAGATCGGCTGGGCCAGGGCGAGCACCAGCAGGGCGGGC
TGGATCAGCGCCGCGAGCGCGGGCTCTCCCGTGAAGGCGAGCCCGATGACGCCGGACAATGCCGCGATCA
CGCCGCCGACGATGACCCCGAACCAGGCGCCCCAGGCGACCGTGCGACCGAGCACCCTGCGCACGAACGG
CTCGTCGCCCTCGCCGAGGCCGCGGCCGATGAGCGCCTGGGCGGCGATCGCGAGCGCATCGAGCGCGAAC
GCCGCCGTCGAGAAGATCGTGAAGGCGACCTGCCACCCGGCGAGCTCTGGAGTGCCGAGGTTCGTCGCGA
CGGCGACCGTCGCGAGGAAGGCCACCCGGAGCGACACGGTGCGGAGGAACAGCCATCCTCCCGAGCGCGC
CGATCCGCGGACGCCCTCGCGGTGGGGGAGGACGGATGCCGCGTGGCGCCGCGCCAGACGGCCGATGACG
ACCACGTAGGCGGCCACCATGCCCCACTGCGCGACGACGGTGCCGGCGGCGGATCCCGCGATACCCCACC
CGAACCCGTAGATGAACAGCCAGTTGAGGAGCGCGTTCGCCGCGAAGCCGAGGCCGGCGATCCAGAGCGG
CGTGACGGTGTCCTGCATGCCGCGGAGCAGGCCGGTCGCGGCGAAGACGATGAGCATGGCCGGGAGGCCC
CACATCGACAGGCCGAGGTACGCCTCGGCCTGCTCGGCCACGTCGGATGCGGGGGAGAAGAGCCCGATGA
GCACGGGCGTGGCGAGAGAGCCCGCGACGGCCAGCACCGCCCCGAGGCCGAGCGCGAGCCAGAGTCCGTC
GATGCCGACGCTGACCGCGCTGCTCTTGTCGCCCGCGCCGAACTTGCGAGCCACGGCCGGCGTCGTCGAG
TAGGCGAGGAACACCATCAGCCCGACGATCGTCTGGAGCACGGCGCCGGCGATGCCGAGCCCCGCGAGCG
GCACGACGCCCAGGTGCCCGATCATCGCGGCATCCACGATCAGGAACAGCGGCTCCGCGACGAGCGCGCC
CAGTGCGGGGACGGCGAGGCGCAGGATGTCACGGTTGAGGGTCTGCGCGGGCACGATTTTCAGCCTAGGG
GTGCCCGCCGACGGCGAGCGCACGAAGAGACCCGCGCCACCGGATCGGCATTCGGTGGCGCGGGTCGGCG
TGGTCCGCGGCGCTCAGTCGGTGCCGCGGGGCATGGGGGCGAGGCGCGTCAGCTGGGTGACGTGCCTCGG
CTCGAGTTCGGCGAGGGTCGAGACGCCGAGGAGCTTCATGGTGCGCTCGATCTCGCTCCGGAGGATCTCG
ATCGTCTTGTCGACGCCCGCGCGGCCACCGGCCATGAGGCCGTAGAGGTAGGCGCGGCCGATCAGGGTGA
ACTTCGCACCGAGCGCGATCGACGAGACGATGTCGGCGCCGTTCATGATGCCGGTGTCGACCATGACGGT
CGCGTCCTTGCCGACCTCGCGGACGACAGTCGGCAGCAGGTGGAACGGGATCGGTGCCCGGTCGAGCTGA
CGGCCGCCGTGGTTCGACAAGATGATGCCGTCGACGCCGTGGTCGATGAGCCGCTTCGAGTCGTCGACGT
TCTGCACGCCCTTGATGACGATCTTGCCGGGCCAGATCTCGCGGATGACCTTGAGGTCCTCGTAGCTGAT
CGTCGGGTCCATCGCCGAGTTCAGCAGGTCGCCGACCGTTCCGCCGGTGGCCGACAGCGACGCGAACTCG
AGCTTCGGGGTCGTGAGGAAGTCGATCCACCACCACGGTCGCGGGATCGCGTTGATGATGGTGCCGAGGG
TCAGCTGCGGCGGGATCGAGAAGCCGTTGCGCTTGTCACGCAGGCGGGCGCCTGCGACCGGGGTGTCGAC
CGTGAACTGCAGGGTGTCGAAGCCGGCGGCGCCGGCCCTGCGGGCGAGCTCGTACGAGATCTCGCGGTCG
CGCATGACGTAGAGCTGGAACCAGTTGCGCCCGTTCGGGTTCGCGGCCTTCACGCCCTCGATCGAGGTCG
TGCCGAGCGTCGACAGCGTGAACGGGATGCCGGCGGCCCCCGCCGCACCCGCCCCGGCGATCTCGCCCTC
GGTCTGCATCAGACGCGTGAACCCGGTCGGGGCGATGCCGAACGGCAGCGCCGACGGACCGCCGAGGATC
TCGACCGACGTGTCGACGTTGGCGGCGGGTCGCAGCACGTCGGGGTGGAACTCGACGTCCTCGAACGCCT
GACGGGCGCGGGCGAGCGAGGTCTCGCCCTCGGCGGCGCCGTCGGTGTAGTCGAAGGCGGCCTTCGGCGT
GCGGCGCTTGGCGATGGTCCGGAGGTCGTTGATCGTGTACGCGGCGTCGAGCCGGCGCTTCGTGCCGTTG
AGCTCGGGCTTTTTGAACTGCATGAGCTCGAGGAGTTCGAGCGGCTTGGGGAACTGGCGCTGCACCATGA
GATTTTCCGTCCTTGGGGTTCCGTGCTCAGGCCCGCGGTTCGTGCCGGCGGGGACGGTGGGTGAGGGCGA
CGAGGTCGCGGAGGGATTCGAGGGAGCCGGTGACGAGACCGGCGGCACGTGCCTGCACGAGGATATTCCC
CAAAGCCGTGGCTTCCACAGGTCCGGCCAGGACGGGGACGCCGGCGCGGTCGGCGGTGCGCTGGCAGAGG
AGCTCGTTGAGCGCGCCACCGCCGACGACGTGGATGACGTCGACGTCGACACCGCCGACACGACCCGCCT
CGAGCGCAGCGTCGGCGAAGGCCTGGGCGAGCGACTCGATGATGCTGCGGGCGAACTCCGCGCGCGTGCG
CGGGGCGGCCACGCCGTGCTCGTCGCACCAGGCGGCGATCCGGCTCGGCATATCCCCCGGGGGGAGGAAT
CGCGCGTCGTCGACGTCGAACACGGGGACGGGCGCCTGAACCTCTTCGGCCGCGTCGAGGAGTGTCGGCA
GATCGATGGGGTGGCCCTCGCGCTGCCATCCGCGGACGGCTTCGCTGAGGATCCACAGGCCCATGACGTT
GCGCAGCAGACGGATGCGCCCGTCGACCCCGCCCTCGTTGGTGAACTTCGCCTCGCGCGCTGCATCGGTG
AGCACGGGCCGCTCGACCTCGACGCCCACGAGCCCCCACGTGCCGCACGAGATGTACGCGGCATCGCGCG
ACGCCATCGGCACCGCGACCACGGCGGATGCCGTGTCGTGCGACCCGACGGCCGTCACCGCGGTGCGCGA
GCGGAGTCCGAGCGTCGCCGCCACGTCGGCGCCGACCTGCCCGAGGGTGTCGCCCGGCGCGATCAGCGGC
GCCAGGATGCCGGCGCGCAGGCCCAGCGCCTCGATCACCTCGGCATCCCACTCGCCGGTGTCGGCGCGGA
GCAGTCCCGTGGTCGAGGCGTTCGTGCGCTCGGTACGCGCCTGCCCCGTCAGCCAGAACCCGATGAGGTC
GGGGATCAGGAGGGCGTGGTCGGCGAGCTGGAGGAGGTCGCCTTCTTCGGCGGCGAACTGGTAGAGCGTG
TTGAAGGGGAGGAACTGCAGGCCGTTGCGTGCGAACAACTCGCGGTGCGGCATCCGCTCGTGCACTGCCT
CGACGCCGCGCGCGGTGCGCTCGTCGCGGTAGTGGAACGGTTCGCCGAGCAGGCGCCCCTTCGAGACGAG
ACCGTAGTCGACCGCCCACGAGTCGACCCCGATGCTGGCGATGTCGGGGTCGCCCCGGAAGGCCTCCCGC
AGCCCCGAGAGCACCGAGCCGTACATGCCGACGAGGTTCCAGTGCAGCCCGTCGGGCAGCGCCACCGGGT
CGTTCGCGAAGCGGGCGACCGTGATGGTGTCGAGCCGGTCGGGGCCGACCTGGCCGACGATCACGCGGCC
GCTCGTGGCCCCGAGATCGACCGCGGCGACTGCTCCGGAGCCCGAGCCGGGCGCCGTCATCGCAGGAAGG
CCGCGGCGACGCCGGAGTCGACCGGGATGTGCAGGCCCGTGGTGCGGGTCAGCTCGGGACCGGTGAGCAC
GTACACGGCGTCGGCGACGTTCTCGGGCACGACCTCGCGCTTGAGGATCGTGCGGTTCGCGTAGAACTGA
CCGAGGTCCTTCTCTTCGACCCCGTAGGTCGCGGCGCGGTTCGCCCCCCAGCCGGCGGCGAAGATGCCCG
AGCCGCGCACGACGCCGTCAGGGTTGATGCCGTTGACGCGCACGCCGTGCTCGCCGAGCTCGACGGCCAG
CAGGCGCACCTGGTGGGCCTGGTCGGCCTTCGTGGCGGAGTACGCGATGTTGTTCGGGCCGGCGAAGACG
GAGTTCTTCGAGGAGATGTAGATGACGTCGCCGCCCATCTTCTGCTCGATGAGCGCCTTCGCGGCGGCCT
TCGCGACGAGGAACGAGCCCTTCGCCATGACGTCGTGCTGCAGGTCCCAGTCCTTCTCGGTGGTCTCGAG
CAGCGGCTTCGACAGCGACAGACCGGCGTTGTTGACGACGAGGTCGATGCCGCCGAAGGCGAGGACGGTG
GCGTCGATGGCGGCCTGCACGCCCGCGGCATCCGCCACGTTCGCGGCCACACCGATCGCGACGTCGGTGC
CGCCGAGCTCGGCGGCTGCGGCCTGCGCCTTCTCGAGATCGAGGTCGGCGACGACGACGCACGCGCCCTC
GGCGGCCAGGCGGGTCGCGATGGCCTTGCCGATGCCCGACGCGGCGCCCGTCACGAAGGCGATGCGCCCC
TGGTGGGTCTTCGGCTTCGGCATGCGCTGCAGCTTGGCCTCTTCGAGAGCCCAGTACTCGATGCGGAACT
TCTCGGCGTCCGAGATGGGTGCGTAGGTCGACAGCGACTCGGCGCCGCGCATGACGTTGATGGCGTTGAC
GTAGAACTCGCCGGCGACGCGGGCGGTCTGCTTGTTCGCGCCGAAGCTGAACATGCCGACGCCGGGGATG
AGCACGATCAGCGGATCGGCGCCGCGGATCGCGGGGGAGTCGCCGGTCGCGTGCGCGTCGTAGTACGCCT
GGTAGTCGGCGCGGTACGCCTCGTGCAGCTCCTTCAGCCGCGTCAGGGACTCGTCGATCGACGCGTCTGC
CGGAAGATCGAGGATCAGCGGCTTGACCTTGGTGCGGAGGAAGTGGTCGGGGCAGCTGGTGCCCAGCTCG
GCGAGAGCCGGAGCCTTCTCGGATGCCAGGAAGTCGAGCACCACGTCGGCGTCGGTGAAGTGGCCGACCA
TGGGCTTGTCGGTGGAGGCGAGGCCGCGGATGGTCGGCGCGAGGGCGGCCGCCTTCGCGCGGCGCTCCGT
TTCGGCCAGTGCGGCGAACCCGTCGCGCACGCCGCCGAAGGGCTGCGGGGCGCCGTGCTCGGCGATGTAC
GCGGCGGCGGTCTCGATGATCCAGAGGCTGTTGCGCTCCGACTCCTCCGACGTGTCGCCCCACGCTGTGA
TGCCGTGGCCGCCGAGGATCGTCCCGATCGCCTGGGGGTTCTTCGCCTTGATCTCGGCGATGTCGAGCCC
GAGCTGGAAGCCGGGACGACGCCACGGCACCCAGACGACCTTGTCGCCGAAGATCGTCGAGGTGAGCGCC
TCGCCGTCGGCCGCCGTCGCGATGGCGATACCGGCATCGGGATGCAGGTGGTCGACGTGCGCGGCATCCA
CCAGGCCGTGCATCGCGGTGTCGATCGACGGCGCTGCCCCGCCCTTGCCGTGCAGGCAGTAGTCGAAGGC
CGCGACCATCTCGTCCTCCCGGTCGAGACCGGGGTAGACGTTCACGAGCGCACGCATGCGGTCGAGTCGG
AGCACCGCGAGCCCTTCGGGCTTCAATGTGCCGAGGTCGCCCCCCGACCCCTTGACCCAGAGCAGCTCCA
CCGGCTCGCCCGTGACGGGGTCGGTGTCGGTGCCCTTGGCCGACGTGTTGCCGCCGGCGTAGTTGGTGTT
CTTCGGGTCGGCGCCCAGGCGGTTGCTGCGAGCGATGAGCTCAGCGGCGGTCGGGTTGGTCATGCGGTGA
TCTCCAGAGTCGAAAGGGTCGTGGCGGGATGGCGCGAGCGAGGCTCAGGCGCCCCAGCCGGCCTGGGTGC
CGCCGACGCGGTCGGCGGCGATGCGCTCCTGGTACCCGGATGCCGCGTACGCGGCCATCGGGTCGGCGGC
CAGGCCGCGCGACTCGCGCCACTCGGCCAGGGCCGGACGGACGTCGGTGTAGAAGGCGTCCATGAGCACG
GCGTTGGCGCCGAGGACGTCGTTCGCCTGCTGCGCCGCGTCGAGCGCGTCGCGGTCGACGAGGAGCGCAC
GCGCCGTCATCTCCTGGACGTTGAGCACCGAGCGGATCTGCCCGGGGATCTTGTCCTCGATGTTGTGGCA
CTGGTCGAGCATGAAGGCCACATCGGGGTTGTTCAGGCCGCCGCCGCGCACGACCTCGGTCAGGATGCGG
AACAGCTGGAACGGGTCGGCCGATCCGACGATCAGGTCGTCGTCGGCGTAGAACCGCGAGTTGAAGTCGA
ACGAGCCGAGCTTGCCGAGGCGCAGCAGCTGCATGACGATGAACTCGATGTTCGTGCCGGGGGCGTGGTG
GCCGGTGTCGAGGCAGACCATCGCCTTGTCGCCGAGCGCGGCGACCTGGGCGTACGACGTACCCCAGTCG
GGAACGTCGGTGTGGTAGAACGACGGCTCGAAGAACTTGTACTCGAGCACCAGACGCTGCTCGTCGCCGA
GGCGGGCGTAGATCTGCTGCAGCGAGTCCTGCAGGCGATCCTGGCGACCGCGCATGTCGTTCTGGCCGGG
GTAGTTCGAGCCTTCGGCGAGCCAGATCTTCAGGTCACGCGAACCGGTCGCGTGCATGACGTCGATGCAC
TCGATGTGGTGGTCGATCGCCTTGCGGCGGATGCGCTCGTCGTGGTGGGTCAGGGCGCCGAACTTGTAGT
CCTCGTCCTGGAAGGTGTTCGAGTTGATCGTGCCCAGCTCGACGCCGTTGTCCTCGGCGTGCCGGCGCAG
CGCGTCGTAGTCGTCGACCTTGTCCCACGGGATGTGCAGCGCGACCGAGGGGGCGAGCGCCGTGTAGGCG
TTGACCTGCGCGGCATCCGAGATCTTCTCGAACGGGTCGCGCGGCGTGCCCGCGGTGGCGAACACGCGGA
AGCGGGTGCCGGAGTTGCCGAACGCCCAGCTGGGCAGCTCGATGCCCTGGCCTTCGAGCTGGGTCAGGAT
CTCGGGGGACAGCGTCGTCATGAGGGGTCGCTTTCTGCGTGTGCGCCGGCGGAGGCCGCCAGCTGGTCGT
GAAGGTGGAAGACCTCGGCGAGCGGGGTCGCTGCCTGGTCGGGTCGGCCTTCGAGGCCGACGAAGAAGCG
GGCCATCTCGGCCTCCCAGCGCGCGGCGACGGGCGATGCGGCGAGGTAGGCCTGGGCTGCGGCGTCGTCG
TCGGTCTCGTAGTAGCCGAACAGGCGGCCGCCGTCGGCGAGGAAGAGCGAGTAGTTGCGCCGACCGGATG
CCGCGATCTCGGCGAGCATCTCGGGCCAGACCGGGGTGTGGCGGGCCACGTACTCGTCGATGAGTGCGGG
ATCGACCTGCAGCTGGAAAGCCACGCGGGTCATGTCACTCCTTTGTGGGACACCGCGGGGCGGTGTCGGG
TGGTTCTCGAGGATCCGATCGGCAATGCGATCGGTGAAACGATTCAAACAGTAACCTGGACCGAATCATC
CGTCAAGACAGGACACCCGTGGCCATCAGTGTGAAAGACGTCGCCCGTGCGGCGGGCGTCTCGGTGGGAA
CCGTGTCGAACGTCATGAACCGGCCCGAGAAGGTCGCCGCAGCCACAGTCGAGCGGGTCAGCGCCGTCAT
CGCCGAGCTCGGCTTCGTGCGCAACGATGCAGCCCGACAGCTGCGGGCCGGCCGCAGCCGGAGCCTCGGG
CTGATCGTGCTCGACAGCGCCAACCCGTTCTTCGCCGAGGTTGCGCGCGGCGCCGAGGAGCGCGCCGCCG
AACACGGCGTCTCGGTGCTGCTCGGCAACAGCGACCAGAACGCCGTCCGGGAGAACGCCTACCTCGACCT
GTTCCGCGAACAGCGGGTCAACGGCGTCCTTCTCACACCGCAGGCGCTCGACGACGCCCGTGTCGCGGCG
TTGACGGATGCCGGTGTGCCCGTCGTCCTCGTCGATGCCGAGGCCGGCAGCGGGTCACTGCCCTCGGTCG
CCGTCGACGACGTCGAGGGCGGGTACCTCGCCGTCCGGCACCTGCTCGACCAGGGACGCCGCCGCATCGC
GTTCGCCGGGGGTCCGGCATCCGTCCGTCAGGTCGCCGACCGTCTCGAAGGCGCACGCCGGGCTCTGGCC
GAGGCGCCCGAGGCGACGCTCGAGGTGATCGAGACCACGGCCCTCACCGTCCTCAGCGGCCGGGAGGTGG
GCGACGCCCTCGCCCGGCGAGAGGCACCGGCACGTCCCGACGCCGTCTTCTGCGCCAACGACCTGCTCGC
CGTCGGCGTGCTGCAGGGCGCCGCGATCCTCGGCGGGCTCCGCGTTCCGGGCGACATCGCCCTCATCGGC
TACGACGACATCGCGTTCGCGCAGTCGACCGTGGTCCCGCTGACCTCGGTGCGTCAGCCCGCGCGCGAGA
TCGGCGCCGCCGCGGTCGACGCGCTGTTCGCCGCCCTCGCCGACCCCGAGGCGGCGCCGCAACGCGTGCG
GTTCCGCCCCGAGCTCGTCGTGCGGGCCTCGACCGTCGGCTGAGACTCAGCCGGTCTGCGCCGCCGAGCG
CGCGACGGACGTCAGGAGCGCTGCCGCGTAGTCGCGGTTACCCTCGTCGATCGTGGGGATGGCGGGGGCC
AGATGGTCGGCGGCGATGCGGAAGCCCTTCGCCTCGGCATCCCACCCGATGGCGCCCACCTCGGCGAGGG
GAGTGCGGTGGACGTCTTCCATCAGGTCGCGTGAGTAGAGCGCCTGATCGGTGACGGCGACACCGTAGAC
CCCGGCGAACGTGGCGCTCGACAGCGAGGCGAGCAGCCGTTCGCCGCTCGGCAGCTTCCACTTCGCGGCG
AGCTTGGCGAGGCCCTTGGCGTTCTTCGGGCGCGAGGGCAGGAGGAAGTCGGCACTCAGCCGGCTGGCGA
GCACGAGCTCCTCCACGGTGGCGGGCGACTCGTCGGGCGCCGCGGCGCCCGCGGCGGCGACCGTCCGCCG
GACGGTGTCGATGACGGCCGAAAGGTAGCGTGCGACGGCGGGCCGGTCGGCGGGCGCGAGCTGCTCCTCG
ATTCGGGCGAGGCCCACGTGCGCCGTACCGACGTAGAGGGCGTCGGCGTCGATGCGCACCGCCGCTGCGT
CGAGCGTCCCGAGGTCGAGCGGCGTCGCCTCCTCGTCGACACCCTCGACATAGACGGTGCGATCGGTCAC
GAGCACGCCCTTGGAGTGGCGCCGCCCCAGCAGATCGACCAGGTGGAAGCCCCAGAACATCAGCGGCAGA
TCCCCATCGGACACCGCCTCGCGCAGGTACATCTGCTCGGCGGCCTTCCAGAACACCATCTCGGCGTCGT
CGTACTCCGGGTGGTCGCTCTGGCCGGCGCGGAACACGAGGCGGCTGATCTCGGGCGGGGTCGCGATCGC
GGAGACCTCGGTCATGAGGCGGGAGAACAGCTCCCGGCGGCTCGGGCGGAGCCCGTCCAGGTAGTCGGCG
AGGTCGCTGGGTCGGGGCATGGCACATCCCATCGTCGGTGCCGCGCGGCCGCGGACGCTGTGCACCATTG
TGGCGTTCCGAGCGACGGATGCCGTCTCCACCACCTCCATTGACACGATTCACAGCCAGACATAGGCTCG
GAGCGCGACTGGGGAAAGCGCATTCCATCCACGACGTTCGAAGGTGAACAAAGATGAGAAAACCTGTCCG
CACGTCCGCCATCGCCGTGCTCGCCGCGGCCGCTCTCGTCATCCCGGCCCAGGCCGCGGTGGCACACGGA
GGCGGCCACGGGCCGAAGCCACCGGCATCCGCTCAGATCGAGAAGCTCGATCGCGGGCTGGTCGCGCTGC
CCACCGACGACGGGGTGTACCTGTCGTGGCGACTGCTCAAGAACGAGGCCACCGGCGCGAACGCGACCGG
CCTGACCGGCACCGACTTCGTCGTGCGCCGTGACGGCACGCGCATCGCGACCGTCACCGATTCGACGAAC
TTCGTCGATGAGAAGGGCACCGAGCGCTCGCGCTACACCGTGTCGCCGCTGCAGGGAAAGCGCGAGGGCA
AGGCCTCCGACCGGGCGAGCGTCGAGGCATCGCCGTTCCTCGACATCCCGCTGCAGAAGCCCGCCGACGG
CGTCACTCCCGCCGGTGAGGCCTACACCTACGCGGCGAACGACGTGTCGGTCGGTGACATGGACGGCGAC
GGCTCGTACGAGTACGTCGTCAAGTGGGACCCCTCGAACGCGAAGGACGTCTCGCAGGTCGGCTACACCG
GCCCCGTCTTCATCGACACCTACGAGCAGGACGGCACACTCCTGAACCGCATCGACCTGGGCGTGAACAT
CCGCGCGGGTGCGCACTACACGCAGTTCCTCGTCTACGACTTCGACGGCAACGGCAAGGCCGAGATCATG
ATGAAGACGGCCCCGGGCACGAAGAGCACGGAGTTCAAGAAGGGCAAGGCCAAGAAGGCCGAGTTCGTCA
CGATGCCGAAGGCCGACCGCAAGGCCGGCTATTCGCACTCCGACGACTACCGGATGAGCGCCGACGACTA
CGCCGCGCACCTGGCCGATGTCTTCCAGGGCTGGTCGGAGCGCGAGGAGGTCGTCTCAGGTCAGTGGCCC
GCCACGATCGAAGAGGCGCTCGGCACCGAGCCGACGCACGACTACCCGCTCTCCCGCGCCGACGCGGAAG
AGCTCGTCGACTACTTCATCGATGTGTACGCGCCCTCGCGCTCGGCCCGCAACGTGCTGCGGAACTTCGA
GGGCTTCATCGTCGACGGCCCCGAATACCTCTCGGTGTTCGAGGGCAAGACCGGCAAGGAGCTCGAGACG
GTCCGCTACGAGCCGGGTCGCGGTGACGACGGTCTGCTCTGGGGCGACTACGCGATGTCGCGCATCGAGC
CGGGCAACCGCGTCGACCGCTTCCTCTCGGGTGTCGCGTACCTCGACGGCACGCGCCCGTCGGCGGTGTT
CGCCCGCGGCTACTACACGCGCTCGACCGTCGCGACGTACGACTGGAACGGCAAGCACCTGAAGAAGCGC
TGGCTCGTCGACAGCGGTCATGTGCCGATGACGAACCCGTTCAACGACGGTCCGCACGGGCGCGACGGCA
CCGACCCCGAGTACGGCACCCTCACGACCCAGGGCTTCCACAGCCTGAGCGCAGCCGACGTCGACGGCGA
CGGCAAGCAGGAGATCGTCTACGGCTCCGCGACGCTCGACGACGACGGCAGCCTGCTCTACTCGTCGTTC
GACACCATGCCCGAAGGCAGTGCCACTCCCGGCGAGAACGTGCGACTCGGTCACGGTGACGCCATGCACG
TCGGCGACTTCGACCCGAAGCGTGCGGGCAAGGAGATCTTCACCGTGCACGAGGGCGGCGCCTACGCCCC
GTACGGCACGGCGATGCGGGATGCCGCGACCGGCGAGGTGCTCTTCGGTGCCTACTCGGGCCGTGACACC
GGGCGAGGAATGGTCGGGGACGTCCGCTCCGACGTCGACGGCGTCGAGGTCTGGTCGAGCATGCCCGCCG
GCACCGAGGCGTCGGGCCTGCTCTCCGCGACGGGGGAGACCCTGCAGCCGACGAACCCCGGCACCAACAT
GTCGATCCGGTGGGCGGGCGACCTGACCACCCAGCTCGTGAACGGCGCCGGAACGGTCACGCCGACGATC
GACGACTGGACCCGCGGAACCGTGCTCACGGCGTCGGGCACCCTCACCAACAACGGCACGAAGGGCAACC
CGTCGCTCGTCGCGGACGTCCTCGGCGACTGGCGCGAGGAGCTGCTGGTGCGGACGGCCGACTCGTCGGC
GCTGCGCATCTTCGTCTCGACCGAGGTGACCGAGCACAAGCTGTACACCCTGATGCACGACACCCAGTAC
CGGGCCGAGATCGCGCGTCAGCAGACGACGTACAACCAGCCGGCCTACACCGACTTCTACCTGGCATCCG
ACATGTCCTTCGAGGACGTGCCGCTCCTGAAGAAGAAGCGCTGAGCTGAACACCGAGAGGGGGCGGATGC
CGGGGCAACCGGCATCCGCCCCTTCTCTTTTGCCCGGGTGGTGCGAACTCTTTGCCCGGGCGGTGCGAGC
TCCGCTCAGCGGGCGCTGCGGACGAGCGCGTTCACGCGCTGCTGCCAGTCGCGGAGCTGCCACATCGGAT
GATGCGGAGCCGCGTTGGAGCTCGGCACGACGCCCCACACCCCCTGACGCAGCGCGGTGCGGATGCCGTG
CTCGGCGAGTTCGCGCCCGGTCTCCGACTCTTCGAAGGTCCCGTGCAGGGGCGTGTAGCCGACCCAGCCT
TCGCCGACCAGAGCCGGCACGCCCTGCCACCTCGCCCACGCGGCGATCGCGATCACCCGCGACTCGATCT
CGCGCCGCATGACCTCGGCGTAGGGCGGGTACGCCGCGTCGAGCCAGGCGTCCCACGCGGCGGTGTCGAC
CCAGTCGTAGCCGTAGATCATCTGGTCGGTGATGACCGTGGCGCGGAGCTTCCACGCGGCGGGTCGCCCG
TACTCGGCGGCCGTCGGGGCGCCCTGTTGCAGGAGCGCCCGGAGCTCGGGGTTGGGGAAGTCCTCGCTGC
CCTCCGACCGGATGTCGATCCGCTGCTGGAGGGCGTCGAGCACCCCGTAGCTGTAGACGTGGAACTGCGC
CGCGCCGAGACCTGCGGGAACCTGATGCATCGCCAGGTGCGGCGGTTTGCCGTAGCTGGCCGTGACGAGG
AGATCGGGATGCCGGTGCCGCAGCCACTGCACGGCGGCGGCGCCTCCGTCTGCCAGCGCCGGGAGGATCG
AGAAGTCGACCTCGTTGTGCAGTTCGACGAGCGCGACGAGGTCGCGGTGACCGCGATCGCTCAGCCAGGT
CAGCATCCGGTCCCACGCCTCGGCGAGCACCCGGTAGCGCTCGCCCAGGGGCACGGCGTCGATCGCGTCG
AACCAGCGGGAGGACGCCGCGAACGACGGCGACTGCTGGTATTCCCAGCTCGCCAGGATCACCACGAGTC
CATGCCGGCGCGCCGCCGCGAAGAGAGCGTCGAGGTGCGCGAACAGGTCGAGCGAGTAGCCGCCGGGAGT
GTCGTACCAGCGGGTCCGCTGCCCGTAGAAGCCGCCGCCGGGGGCGGCGCCGAGTCCTTCGATCTCGAGA
TCACGGGCGAGGTCGTCGAGACCGAGGTCGCCGAACAGCAGCAGCGGGGCGGCGCAGATCCGGATCGCGT
TGTAGCCGAGCGCGGCCGCGTCGGCGCAGGCCGCGTCGAGGTCGGCGTACACGTCGCCGTCGCCGGCGCG
GGTGTACCAGGAGAAGTCCCACAGGGTGATCGCCAGCCGGGCAGGCAGGTGACCCGGCACGGGGCCGGTG
AGTCCGGTCTCGTCGACCGGCACGGTGCCGGACCCCAGATAGCGCTCGGTCATGCGTTCATCCTTCCGGG
TGCGGTGGCGATCTCACGACCGGATGCCGCGAGCTCCCGCAGCCGGGTGGCGTCGGCCTGTCGGCGCGCG
TCGGTGTCGAGGTCGAACACGAGCAGTTCGGGCAGCGAGGTCGCGAAGTAGTCGACGGTGTCGGGCGCCG
CCGCGATCTCGGCGGCGCGCTCATCGAGCGCCCGCCAGGTCGCATCCGCCGCCTCGCCGTCGCCGAGCCG
GGTGTGCGCGACTCCGATCCAGAAGGTCGCGGTGTCGGCCGGCCGCGCGTCGACGGCGAGAGGCGTGGAC
GCCCGTGCGCGTTCCCACGCGCGGGTCGCCGCCGCCGGGTCGCCCGCTGCGGCGAGGGCGTCGCCGAGCG
CGACGAACCGCTCGGCCTGCGCATCGGCGGGATGCCGGCCCTCGCCCAGGTGGGCGGGCGCGTCGACACC
GCTGGTCAGGAGGGTGACGGCGTCGGCAGGGCGGCCTTCGGCGCAGAGTCGACGCGCGAGAAGGCATGCC
GCCCGGTCGTAGACCGCGAGGACGGTGCCTTCGCCGCCCTCGAAGGCGCGGAACGTCCGGGCGCTCAGGA
GGCGCCACGCCTCGTCGACATGTCCGGCGTCGAGCAGCAGGCCGATGTGCACGACGGCGAGGTCGTCGCG
CCGGGCGAGTGTCGCCGGGTGCCGCTCGAGGAGGGCGAGCCGCGCGCCGGCGTCGTCTCCGGCGAGCTGG
GCGACCAGGTCGCGTTCGAGCACCAGCCGGGCGTCGGCTCGGCGCTCGAGGGCCCTGTCGTAGAGCGCGG
CGGCCTCGGCGGCGGGTCTGCCGGTCCGGACGGTCGCGAGCGCGAGGTTGCGAAGGGTCACCCGGTCGTC
GGCGCCGAGGCGCCGCGCGTCGGTCAGCGTGTCGAACGCGTCGGCGTCGCGCCCGGCATCCAGCAGCCAC
GCGCCGAGCATGCTCGCGGCGGCGGACGATCCGTTTGCGGCGCCCGCGCGGAGGGCGTCGTACTGGGCGA
GCCCCGCCGGGAACGCTCCGCCGAGATCGAGGCGATCGGCGGCCGCTCGCTCGGCGGACGCGACATCGGC
CCGTCCCGCGGCATCCGCCCATGCCGCCCGCACGATGCGGCGGATCGGCTCGAGGTTGCCGAACCCCGCC
GTGCCCGAGGCGGCCTGCGCCGTGGCGGCGAGAGCCTCGGCGAACGCGCCGGCGCGGGCGAACTCCGCAC
CCGCGTCGAGGGCCGCCCGCGGGTCGACGCCCGCCGCGGTGCCGGCGAGCAGCGACGTGACGGGGTCGAG
CGGGTCGCCGTCTACGAGTGAGCGCAGCGCCGCCCCCGCCTCGTCCACGCGGCCGAGGGTGCGCAGCGCG
AGCACCCGCAGACGACGAGCCTCGGGGATCCCGGGCGCCATGCCCGCCAGGTCGAGCGCGGCTGCCGCCC
GCCCGCGGCGCAGGGCGATGCGGGCCCGTGCGAGCGCGGCGGGCGCCGTCCACACGGCGTTCCAGGCGGC
CCGCGCGAGCCGGGCATCGGCGCGGTCGTCGTCGCCGCTGCGCTCGAGCGCGAGCCCGAGCAGGTAGTGG
GCCTCACCGTCCCGCGGGTTCAGGTTGCGGCGGGTCTCACGCGAGACGGCCGCCTCGAGGTGGGCGACGG
CCGCCGCGTCGTCGCCCCGCGCCAGATGCCACGCCCCCAGCGCCGTCGCCGCACGGGCATCGCCGGGATC
GCGCCGGATCATCTCGTGCAGGTACGGGAGGGGCGACCGGGTCGGATGCCGGTACTGGATCAGGTGCGTC
GCGGTCAGGTAGAGCTCGTCACTGCCCGAGATGTCGTCGGGCAGCGGAGGCGCGGTCGCCGCCCACGGCT
CGCCGGCGTCGTCGCTGCGCGACGCCCAGCGGACGAGGAGCGCGTCGCCCGCCACGACCGTCACCTCCGC
CGCGTCGCCGTCGAGGTGCGCGGTCCAGGGGCACCCGGGGCCGAGGAGCACGTCCTCCGCGTGGTGCCGG
CCGTCGGCGAAGGTGACCGTCACGCGGGCGCTCTCGTGTCGACGCGTCGCGATGACGCCGACGCGCGAGG
CGCCGCCCTCGGCGGTCACCGACACCGCGGCATCCGTCGTCGCCTGGCGCGCCGGGCCGATCGCGTGCAA
CGGGTACCAGTACTGCTGGAACGTCTTGGTCTCGCCCGGCACCAGCCAGGCGAAGTCGGGCTGGTTGTCG
GTGTACACGCCCGCCATGAGTTCGACGTAGGGGCCGTCGGTGTCGGTGAGCTGGTCGTCCCATGCCCGCC
CGATGGGGCCGTCTCCCCACGTCCACTGCTTCTTGCCGGGTGAGATTCCGGGGTCGGCCCAGTGCACGAA
GCCGGCATCGGCGGTGTGGTCGTACCCGCCGAAGAAGGCGCCCTCGGTGTCGGTGATCATGTACGACGTC
GGCACGGGGATGTTGCTGTAGACGTCGATCCGGTCGGCATCCGGTTGCTCCGCCGCGAGCGCGGGGTAGT
CGACGCCGTAGTACGGGCGATCTGCCCGGGGGAAGGCGGTGATGGCGCGACGCGCGTGATCGGCGACGTA
GCGCACGTCATCGGGGAAGAACGACTGGTACCGCCCGTGCGAGCGCGCGGCGACGTTCGCCCACCACAGG
AAGGTCTGCGGCACGTCGGTGCGATTGTGCAGGCGCACGTCGAGCTCGATGAGCGACGAATCCGGATGCA
GTCGCACACCGTGGACCCCCCGCATCCGCTGCAGGGGATCGAGGTCGCTGTGCCACAAGACGACCGACCC
GTCGTCGCTCCGCTCGATGCGGGAGTCGACGGGGAGGAAGGTCGCGGGTCGGTGGTGCTGCGGCCAGTTG
AACTCGACGCCGCCCGAGATCCATGGTCCGGCGAGGCCGACGAGGGCGGGCTTGATGACGTTGTTCCGGT
AGAAGAAGTCGTAGCCCGCGACCTTGTCGTAGCCGATGTGGATGCGGCCGCCGAGTTCGGGGAGCAGCAT
GAGCCGGACGTAGGCGTTCTCGAGATGGATCGCCCGCCACGCTCGCGGCTGCTTCTCGTGCGAGATCGAC
TCGATCATCGGCAGCGGGTACACACGGCCGCTCGACCCCTGGTAGACGCGGCGGTCGAGGAACGCGGGAT
ACGGGTCGGGATCGCCGGGCTCGTACGTGTCGATCAGGACGTCCTCGGCCCAGCAGGCGACGCCTCCGGC
GTCGAGGATCCGCCGCTGGTCGGCGGGGGCGTCGGGCAGGTGGATGCGGCTGGGCGCGGCGTCGGGCATG
GGGCGAATCTACGGGCGGCGGGTGCGTTCGGACATGGGCCCGAGGATCGCCTGCCTGGATGATCCGCTGG
TGCGGTGCGGCAGGATGGGGGGATGCAGCGGGCAGAGGGGTTCGAGCGGCAGCGGCTGAGCGTCGTGCCC
CGCCCCGTCGTCGAGGCGGCTCTTGCCCGTCCGGTGACGCGGCGGATGGTGGTGACGGATGCCGGCTACT
TCCCGCGCGCGGCGGATCACGGCCGGCATCGGCCGGCGGGAGCGCCCGAGACGATCGTGATCGTGTGCGT
CTCGGGAGCGGGGTGGGTCGAGGTGGCCGGTCAGCGGACGCGCGTCGGCTCGGCGACGGCGATCGTCGTC
CCGGGCGGCGTGCCGCATTCCTACGGCGCCGACTCCAATGACCCCTGGACGATCTGGTGGTGTCACGTGC
GCGGTTCGGACGTGCCCGAGCTGCTCGACACCGCCGGGGTGTCGCCCGCACGCGTGACGCTGCCGCTGCG
CGGCGTGGAGCGCGTGACCGCGCTGCTCGACGAGATCTCGACGTCGCTCGCTCGCGACACCACCCCGGGT
CGCATGGTCGCGACGGCGGGGATGGCGTGGCGGCTGTTCACGCAGCTCGCCGTCGACCGGTTGCTGCCCG
AGCACGGCACGCCCGTGGAGCGTGCACTTCGTTACCTCGAGGAGCGCATCGACGGCAGTGTGCACGTCGG
CGAGCTCGCCGCGATGGTCGGGGTGTCGCCGTCGCACCTCGCGTCGCTGTTCCGCAAGGCCACGGGAGGC
GGGGTCATCGCGCACCATCTGGCGCTGAAGATGGCGCATGCCCGAGATCTGCTGGATACGACGGACCTGC
CCGTGGCCGAGGTCGGTCGGCGGGTCGGCATGGACGATGCGTTCTACTTCTCGCGCAGGTTCCGCGTCGC
CCACGGGGTGTCGCCGACGGCGTACCGGGGGCAAGGGAAAGGCTGATCGGTCTACGGTGACGAGCGCAGT
CGCCGGCAGAGCAGGCCGCGGATGCTAGTGGGTGCCGTCGAGAATGAGTCGGGTTGCTTCATGCGCGGCG
TCCCATTGCGGAAAGTGGCCGCAGCGCTCGAACCAGTGCAGCACAGCGTCCGGGAACAGTTCTGTGGCGC
GAGCGGCCTGACGGGGCACCGTCACCAGATCGCGCCGCCCCCACCCGATCGTGATCCGGCCGGGCACCGT
CCCTGCCGGTGCGCCCAGTTGCTTGGGTCCTCTGGTGAGGGCGTCCATGGCGGCACCGGTCGCCGGCGAA
TCGGCCAGTCCGCGCACGTCCGGCAGCACGGTCGCGGGTGAGAGCGCCCAGGGCCGCGCCGACAACTGCG
CCAGCAGCAGAGTCCTTCCGACAGGGTTGCTCAGCAGGGCCGGCAGCATGCCTCGCAGCGCTCGGACCAG
CGCGATCGAGGGTCGCAACGTGGCGCCGAAGACGACGAGCTCGCGGTGGCTCCAAAAGCCACCCGGGTCC
AACGCCACAGTGTCGCCGCCGACCCCCCGTCGCGCGAGCTCGAGCACGATTCGGCCGCCCATCGACTGGC
CGACGGTCGAGACCCCGTCCAGCCCCTGCTCGCGGATGAAGTCCGCGACAGAGTCGGTCAGCGTGGCGAT
CGAGACCTCGCCGGCCAAGGGCGGTGTCTCACCGAACCCGGGTAGGTCGACAGCGATGACCTCACGGTGC
TCCGCCAGTTGGTCGAGGATCGGGGCCCAAGACCGCCACCCTGCGCCCAGGCCGTGTACGAGCAGCAGTG
GGCTGCCGTCGCCGCGTCGAATATGGTTCAGCATCACTCACGCAACGCTATCCCTGCCACGGCGCGTGTT
GCTCCCCACCGCAACGGAGTTCTGTCCATGGTGCGGGACGAGGGCGCAGTCGCCGACGGCAACCCTGGAC
GATCCGATTGCTCTGCGGATCTCGACGCAACCCGCTCCTAGGCTCGGACCCGTCCCCACCCCCGTTGGAG
CCCCGATGTCGCGCGTCCACTCCCCCACCGTCCGCCCGCCCGTCCTGACCGAGCGCGCGGCCATCCGCCC
CTCGGCGGGTGACGACTCCGGAGTCGAGGTCACGGCGCAGTCCGTCCGGCAGGACGGGATTCCGGTCTTC
CCGATCTCGGGCGAAATCCATTACTCCCGCATCCGTCGTGAGAGGTGGATGTCGGTGCTCACCGCTGCTC
GCGCCGGTGGCCTCACCCACGTGTCGTCGTACGTCCTCTGGAACCATCACGAGCCGGTGCGGGGGCAGGT
CGACTTCGGCTGCGGACTCGACCTGCGCGCCTTCCTCGAGACCGCTCGGGAGGTCGGGCTCGGGGTCATC
CTCCGCATCGGCCCGTACGCCCACGCCGAGGCGCGCCACGGCGGCCTCCCCGATTGGCTCGTCGACTCCG
GCTTGCCGCTCCGGACGAACGACCCCGCCTACCTGGCGGAGGTCGAGACCTGGTACGCCCGGCTCGCGCG
CGAGGTGGGCGGCATCCCGCTGTTCTCGATCCAGGTCGACAACGAGCTCTACGACGGGGCCGACCATCTG
GCCCGCCTGCGCGACATCGCCGAGGGGCTGGGTTTCGCCGCGCCGATCTGGACGGCCACCGGGTGGGGCG
GCGCGGCGGTGCCCGACGGGTTCCTCCCGGTCTACGGCGGATACCCCGAGTCGTTCTGGGTCGACGCGGA
GACCGAGCTCGACCTCCGCAGTCACGCCAACTTCTACCCGTCACCACGGCGCGACGACGACTCGATCGGC
GCCGACCACCGCGATGACGCGGCGGTCGCCGAGGCGGTGCGGGCGCCGCATCCGTTCACGACCTGCGAGC
TCGGGTCGGGCATGACCTCGGCCTACCACCGACGGCTCGACGTGCCGGCGGCCGAGGTCGCCGCGCTCGC
GATGGCGAAGCTCGCGTCGGGCAGCGTCTGGCAGGGGTACTACATGTACGCGGACGGGCGGAACCCGCGC
CGCGGCCTGCAGGAGTCGCACGCGGCGGGCGCGCCCAATGACTTCGTCGAGCTGGCGTACGACTTCGGAG
CGCCCGTGCAGGTCGACGGTGTGCCGCGGGCGAGCTGGGCGGCGCTCCGCCGGCAGCACCTCATGCTCGC
GCGCTGGGGATCGGCGCTCGCCGCGATGCCGGCCTCGTTCCCCGACGATGCGGTCGACGCCCCAGACATG
ACAGGGCTCCGGTGGTCGGTGCGCTCCGACGGGGCGAGCGGTTTCGTGTTCGTCGTGAACCGGCATCCGG
GGGTCGACCTGCCCGCCCATGACGGTGTGCGATTCGAGGTCGGCGACGTCGTGTTCCCCGAGGTCGACAT
TCCGACCGGCGCCGTGTTCATGTGGCCGTTCGGGATGCCGCTGGGCGACGCGACCGTGCACTGGCTCACC
GCACAACCGGTGACCGAGGTGGTGTGGCGCGGGGCGCCGCTGCTCGTCGCGGCGGCGACGGGCGGCATCC
CGCCGCAGCTCTCGGCCGATGCGGACGTGGTCGAGGTTGCGGCGCGGCGTGGGCGGCTGTGGGAGTTGCG
GCGGGACGGTGGTGTCGTCGCGCGGGTGTTGGTGCTCGACGAGGCGGATGCCGACGCGATCGCGGTGGCC
GACGCGCGGCTCGTGTGGGCTCCGGGTGCGGTCGTGACAGCCGGCGGGGAGGTGACCTTCACGGGGGATG
CCGCGGTGACGCCGTGCGTCGAGGTGCTCGGCGAGGACGGGTGGTCGGCGGTCGGCGTCGAGCTCGGGCG
GCCGACCCCGGTCGAGGTGAGGGTCGAGCGCTCGGCCGGTGCACCTCCTGCCGGATCCGCGCACGGTGGT
CGAGCGTCGATCCCTACGGACTGGAACGCGGCGGCGGTGGTCGCCGTTCCCGTGGGCCCGGCCGACGATC
GCACCCTGCGCCTGGACTGGGTCGGCGACGTCGCTCGCGCGTGGGTCGGCGACCGACTCGTCGCTGACGC
CCTCTGGACGGGGCGGCCCTGGCGCATCCCGGCCGAAGCGCGCGGCGGTGCGAGCGAACTCCGAATCGAG
ATCCTTCCCGCCCCGCCCGCCGAGCGCACGCGGTTCCCGGCCGACCCGCCCGTCGGCGCGGCGATCACGC
ACGCGGAGCTCGAGCCGCGCGCAACGATCGCCGTGGTCTGACGCGGCGTCCGCCCCGCCGCGTCAGCGCC
CGGCGATCACCGCGTTGTCGATCTGGTCGAGGTCGACGTGGGTGCGGACGGCCCGGTTGGTGAGCAGCAC
CCAGGCGACGCCGGCGGTCGGGTGCACCCAGAACTCGGTGCCGGCCCATCCGCCGTGGCCGTAGACGTCC
TGGTCGATGAGTCCGGGTGCGCGGGTGCGGAGGTTCCAGGTGAAGCCCCAGTCCTGACCGCGCTCGGCGA
TGTAGGGCTCGAGGCGGGGGATGTCACCGGTCAGCGGTCGACGCATCATCGCGAGGGTCGAGGGCTGCAG
GATGCCGCCCTCCTCGCCGGCGCCGATCCGAAGGAGAGCCGTGCCCAGGCGCAGCAGATCCGCGGCACCG
GCCGCGAGTCCGGCTCCGGGATGCCGGTGCGCGACGAACCGTTCCATGTCGAGCCCGGCGGCCGCCGCGT
CGGCGACCGGAGCCGTTCCGCTGTGGTCGAGGCTGAGCCCGTCGGCGCCGATCTCGCGCGCCCAGTCGGC
CACCTCGGCATCCCAGCTTCGTCCTGTCGCCCACTCGATCAGCGCGGCGACGCCGTCGAAGGCGAGGGTC
GAATAGCGCGACGCCGACCCGGCCGTGAAGTCTCGGCCCTGCGCGAGCAGCTCGGTGCGGAGCGGTCGCG
GGGTGTCGAGCGCGGGCTCGCTGATGCCCGAGGTGTGCGAGACGAGGTGGCGCAGGCGCACGATGTCGTC
ACGGCTCGCGCCGAACCCGGGCACGGCGGCGGACAGCGGCGTCTCGCTCGTCAGGAGTCCCCGCTCGACT
GCGCGCGCCGCCGCGATTCCGACGAGCGGCTTCGTGATCGAGAACAGGGGATACCGGTCGTGGGCGGCGG
CGCCGAACGCGTCGAGCGCGATCGTTCCCTCGGCGGTTGCGATGCCGAGCACGGCGGAGGGCAGGCGCCC
CTCGTCGACGTGCCGGCGGACCAGCTCGAATGCGGCTGCGTGCGTCATCACTCCACCTCGTGTCCGAGAT
CGGGTCGCGGCAGGAACCGCGCCGTGGTGTCGGTGGCTTCCTCGAGCTCGACGATGACCACCTCGTTCGT
GCCGGAGCGTGTCACCGGCCCGGGCACGTAGAGCGTACGCTGCGGCCCCCGCCGCCAGTAGCGGCCGAGG
AAGAAGCCGTTGACCCAGGCGTAGCCCTTGCCCCAGCCTCGGGTGTCGAGGAAGAGATCTGCGGCGCCCG
GCAGATCGAACTCGGCGCGGAGGCCGATCGGCCCCGCCACGACGGCGCCGGCCGCAGCGCCCTGCGCGGC
GGCCTCGCTCACGGCGGCCTCGCTCACGGCGGCCTCGCTCACGGCGGCCTCGCTCGCGGCGGCACCGCTC
ACGGCGGCGCCGAGGGCGGGCACGTCGATCGTCCGCACCTGCCAGGGCCCGGCGATCGGGTGGCCGTCGA
GCAGCACGTCGCCGATGAGACCCTTGGCCTCGCCGATCTTGCTGTCGTAGTTCACGCGGCCGGTCTCCTC
GACGAGAAAGGTCAGCTGTTCGCCGGCGGGCACCACGAGCGTGTCATCGCCGATGGTCCGCTGCAGGCGC
CCGACGGCGACGCCGTCGCGCGAGACCCAGGCGTAATCGCGGATCTCCGCCTGCAGCACGGCGGGGCGGT
CGCTCGGCGCCGCCACCGTGTACTCGACGAGCACGACGTCCGACCCGAGCTCGTCCATCGTGGGCGCGGC
CGCGAAGGCGCCCCGGTCTGTCGTCGTGAGCGCGAGCGCATCGCCGACGGCGGTGAAGGGTGCGCTCGGC
GTCGGGGCGTCGACGGGCTCGGGGAGCGGCTCGTCGGGAACGGGGGCGTGCCGGGCGATGACCTCGCGGA
AGGCGAGGAACTTCGCGGTGATGTCACCGGATTCGGTGATCGGGGAGTCGTAGTCGTAACTCGTGACCAT
CGGCAGGTAGCGGCCCGAATCGTTGGCTCCCGCCGTCAGCCCGAAGTTCGTACCGCCGTGCACCATGTAG
ATGTTGACGGATGCTCCTGCCGCGAGCAGCCGATCGAGGTCGGCCGCCGACTCCGCGAAGGTCGTGGTGT
GGTGCTTCTCGCCCCAGTGATCGAACCAGCCGCACCAGAACTCCATGCACATGAGCGGCCCGGTGGGCTG
GTGCTCGCGGAGCACCGCCAGCCGCTCGTCGATGCGGCTGCCGAACGACCCGGTGATGTGGAGGCCGTCG
TGCGCTCCGGCGGTGAGCATCGCGGGGATCGGCTGATCGACCTGCGTCAGCGGCACCGTGATCCCCCCCT
CGCGGGTGACGCGGATCAGCTCGGCCAGGTACGTCTTGTCGGAGCCGTAGGCGCCGTACTCGTTCTCGAT
CTGGACGAGGATGACCGACCCGCCCCGGTCGATCTGCCTCGGCGCGACGATCGCGTTGACCCGTTCGAGG
AACGGCAGCACCTCGGCCAGGAAGCGGGGATCGGAGCTCCGCAGTCGCATCGTGGGGTCGGCGGTCAGCC
ACGTGGGCAGGCCTCCGTTGTGCCATTCGGCGCAGACGTAGGGGCCCGGCCGGACGATCGCGTGCAGCCC
TTCTTCGGCGACGATGTCGAGGAAGCGGCCGAGGTCGAGGGCGCCCGTGGCATCCCACTGCCCCTTGACG
GGCTCGTGGGCGTTCCACATGACGTACGTCTCGATCGCATTGAGGCCCATGAGCCGCGCGGTGCGGATGC
GGTCGCGCCACTGATCGGGGTGCACGCGGGCGTAGTGGATGGCCCCCGAGATGATGCGGTGGGGCGATCC
GTCGAGCAGGAAGTCGGTCTCGCCGATGGCGAAGCGGGAAGTCACCTGCTCCACCCTAGCCAGACCTCGG
CCCGTTCGGGAAGCGCTTTCCGGCTCACGCGCCGGCGAAGCGCAGTCCCAGGCCGAGGTGCGGGGCCTCG
ACGGCGCGACCGCGGATGATCGAGACGGGCGACGGGGTGGTCAGGGCCCCGAGGTCGCCGAAGCCGGCAT
CCTCGATGTCTTCGACGAGTACGTCCTGCGGCGTCGTCATGGCGAGCTGCGCCGACAGCTCCGGCAGCAG
GTGCGGGTGGAGGGGCGCGCCGGCCGCCCGGGCGTCACCCGCGATCTGCAGGAACGGCGTGATGCCGCCG
ACGCGCACGATGTTCGGCTGCGCGATCTGGGCGGCTCCCGCCGAGACGAAGTCGGCGAACCGGTAGCGGG
TGTGGAGGTTCTCGCCCAGGGCGATCGGAACCGCCGACGACGAACGCAGGCGACGGCCGAGCTCGGTGTG
CCCGGCGAGGTCGTCGGCGCGCAGCGGCTCCTCGATCCACGCGATACCGGATGCCGCGAGCGCCTCGACC
GCCGTCGTCGCCGTCTCGAGGTCCCACCGCTGATTCGCGTCGACCATCAGTGCCCGGTCGGGGCCGATGA
TCTCGCGGACGGCGGCCACCCGTTCCAGGTCGCGACGAAGGTCGGGGCTTCCGACCTTCATCTTCACCGC
GTCGAAGCTCGCATCCACCCAGCGGCGGGCCTGCGCGAGCAGGTCGTCGAGGTCGTAGTGCAGGTTGATG
CCGCTGCCGTAGGCGGCGACCGACTCCCGGCGCCGGCCGAGCAGCCCGCTGATCGAGGTGTCGGCGGCGC
GCGCCGCGGCATCCCACAGCGCGAGATCGAGCCCGGCCAGGGCGATCGTGGTGATCCCGCCCCCGCCCGC
CTCGTGCAGGTGCCGCCAGAGGGTCGGCCAGAGCTCGGCAGCGTCGGCGGAGGCGCCGATCGCGCGATCT
CGGATGTCGTGCTGCAGCAGGGCCAGGACTGCGGAGGCGCCGATCTGGGGTGTCCAGGAGAACCCCCATC
CCTCCGCGCCGTCGGAGCGGACGACGTGCGTCGCGATGACGCCCACGGAGGTCACGTCGGCCGCCCACGG
GCGGGTCAGCGGCACGCGCACGAGGGTGGCGTCGAAGGCGGCGATCGTGGTCACGGCAGGGCGGTCTCGA
CCAGGGGGGCCGGGGCGAGCTCGTCCTGCCACCGATGGGCCGGCCGCCATCCCAGCATCCGCTCCGCCTT
CGCGGTGGAGAAGGCGGGGGAGGTGCCGGTGAGACCCGCGGCCAGGGCGTCGCTGCCGGGCACGAACCGG
GGCAGCAGCTCGGCGAGCGGGCGCCGGGCCAGTGCGTCGCCGGCGCCGACGAAGAAGGTCTCGCCGTTCG
GGATCTCGGGGAGCGCGGCGAGGAGGCTGTCGGCGAAGCCGGCGACGTCGCGCGCGTCGACGTAGTTGAA
CAGCGCGGGCGCCGACAGCGCCGGGTCGTCGAGTCGCTCACGGACGGTGTGGCCCTGCTGGGTGGGCGCG
CCGGCCCACTCGTCGGGGGCGATCACGTAGCAGGGGCGGAACGCGGCGTAGCGCACGGCGTCGCCGGTAC
GCCGCTGCAGCATGGCGAGCGTCTGCTCGATCATGAGCTTCGACAGCGCGTACGCGTTCCACGGCCGCGG
GGTCGACTCCTCGTCGAGCGGCAGTCGCTCCGGCACCCAGCCGGCGGGGTTGCCGTAGCCGAGCACGGTG
GGGCTGGATGCCGCGACGATGCGCCCGATCCCGGCGTCGACCGCGCCGCCGAGGACCGAGATCGCCAGGC
CGGTGTTCGTCCGCATGATGACGTCTTCGGGCGCGCTGAACGGCACCGCGATCGCCGCGAGATGGACCAG
CGCGTCCGCGCGGGCGTCGGCGAGAGCCGCGGCGGTCGCGGCGCCGTCGAGCAGGTCGAGGGTGACCTCC
CTCACACCGTCGGCCAGCGGGCCGTCGGCAGGTGCCCGGTCGAGAGAGACCACCTCGTGACCGCGGCCGG
CGAGACCGGCGACGAGGCTCCGCCCGAGGCGCCCCGACCCGCCGGTCACGACGATGCGGGTCACGGCGCG
CTCAGCAGCTGCACGCCGAGCTCGGCGACGTCCACGGGCAGACCCGTCTCGAGAGACCGGTTGCCGGCGA
TGCCGACGGCGATCGAGCGGACGCCGTCGGTCCAGTCGGCGGGGCGACCCAGCGGGTCGTCGACCGGGCC
GGCGAAGACGTCTTCGAGGAGCAGCACGTCGCCACCGCCGTGGGCCTCGCCGCCGCCCTCGATCGGCAGT
TCGACCGCCTCGTGCCAGTGCCGCTGCAGCAGCAGGCGATCGCCGACGGGGCGGAGCGACGAGGCATCCC
CCGCGTCGATCGCGCTGGGGTCGACGATCGGATGCAGGCCGTCGCCCACCAGCACGGCGCCGCGTTCGAC
GACGTCGAGCTCGACCCGGCCTTCGGTGCCGTTCACCGCGACCCGGTAGCCCTCCCAGGGGGCGTGCGCG
TTCAGCGAGTACGACAGCGTCGCCCCACCGGAGTAGTCGACGACCAGGGCGAGGTTGTCCTCGATCGTGA
TGCCGGGGCCGAAGACGTCGCGGTCGCGCAGGTAGCCGTCGTGCTGCTCGGCCTCGAGGTAGAGGCTCCG
CAGGCGCTCGTCGCCGCGCAGGTCGAGCTCGAACGGATCGCGCTCACCGTCGTGCGTGCCGCGCTCGGGG
CGCTCGCCGAGACCGCGGGCATCGGCGTTCTCCGCGCCGTAGAAGCGGAGCCCGCCCGAGGCGTAGACGC
GCCGGGGCTGCTGTTCGATCCACCAGTTCACGAGGTCGAAGTGGTGGCTCGATTTGTGGACGAGCAGCCC
GCCCGAGTGCTCCTTCTCGCGGTGCCAGCGGCGGAAGTAGTCGGCGCCGTGGTGCGTGTCGAGAAGCCAG
GTGAACTCGACGGAGGTGACCTGGCCGATCAGCCCGTCGCGGATGACCTGACGGAGGGTGCTGTTGCGGG
GGGCGTAGCGGTAGTTGAAGGTGAGGACGACCTCGCGTCCGGTCTCCGCGACCGCGGCCTCGATGGCGGC
GGCGCGGTCGGCGTCGATCGTGAGGGGCTTCTCGACGACGACGCCGGCGCCGGCGCGGAGCGAGCGGACG
ATCATCTCGGCGTGGGTGTCGTCGCGCGAGCACACGATCACCCGGTCGATCTTCTCGTCGGCGATGAGGC
GCTCGAGGTCGTCGGGTCCCCAGACGCTCGGCGCCGTGAGGCCGCGCGAGACGACGAGGTCGGTGTAGAC
GGCGGCGCGGACCGGGTTCGGTTCGCAGATCGCGACGAGCTCGGCCCGGTCGCGGTAGGTCGATGAGATG
GCATCGACGTACATCTGGGCGCGGTGCCCGGCTCCGACGAGCGCGTAGCGCGTGAGCGTCATGTGGTGTT
CCGACCTTCCCGGCTGCCCCGATGTGGGGAAACGTTTTCTGGGAGGGTAGCACGCGACGCGGCCGGCGCC
GGAGGACCCGGCCCATCGGCCGCGCGCCCCGGGCCGCGTCAGCGGACGGGTTCGACCAGCGACCGGTAGT
GCCGGTTGCGGATGCCGAGGATCACCGCGCCGATCGTCGCGGCGATCAGCGACCCCGCGAGAACACCGAC
CTTCACGTGGTCGGCGGCGGGGCTCCCCTCGGCGTACGAGAGCTCGCCGACGAGGAGCGAGACCGTGAAG
CCGATTCCGGCGACGAAGGCCATGCCGATCATGTCGACCCACCTGAGCGTCGGATCGATCCGGATGCCGG
GGAGCCGGGTGAGCAGGAACGTGGTGCCGGTGATGCCGATGACCTTGCCCACGACCAGGCCCGCGATGAT
GCCGAGAGCGATCGTGTCGGTGAACGATGCGGCGAGCCCGCTGAGCCCGCCGACCGCGACGCCGGCGGAG
AAGAACGCGAACACCGGCACGGCCAGCGCGGTCGAGACGATTCCCCATCGGTCGGCGAAGTGCGCGGCCA
TGCCCTCGTAGACGGGCTGTCCCGTCTCGTCGGCCCCGTAGGGCACCCGCGCTCGCCCCTTCGCGACCAC
GGGGACGACGAAGCCGAGCAGCACCCCGGCGACCGTGGCGTGCACCCCGGAGGCGTGCATGAGGGCCCAC
GTCGTGACGGCGAGAGGCAGCAGGATCCACCACGACCGCACCCCGCGCCGCACGGCGACCGCGAACACGG
CGAGCGGGAGGAGCGAGAGCACGAGCGGCAGCAGCTCGATGCCGCTGCTGTAGAAGAGGGCGATGATCGT
GATCGCGAGGAGGTCGTCGACGACGGCGAGGGTGAGCAGGAAGGTGCGCAGAGCCGGCGGCAGGAAGCGC
CCCACAACCGCGATCACCGCGATCGCGAAGGCGATGTCGGTCGCGGCCGGAATGGCCCACCCGCCCAGGG
CCTCGCCACCGCGCGGCAGGTTGATCAGGGTGAAGATCAGGGCGGGCACCGCGACCCCGCCGATCGCCGC
GACGATGGGGACGACGGCGCTCTTCGGATCGCGGAGCTTGCCCGCGACGAACTCCTCTTTCAGCTCCAGG
CCCACGACGAAGAAGAAGATCGCGAGCAGGCCGTCGGCCGCCCAGGCCCCGACGCTCAGGTTCAGGTGAA
GGGACTCGGGTCCGAAACGGAAGTCCCGGACGGCGAAGTACTCATCGGCGAGCGGACCGTTGGCGAGGAT
GAGGGCCAGGATGGTCGCTCCCAGCAGGAGTGCGCCGCCGACGGCATCCTTCTGGAGGGTTTGGCGGACG
CCGCGCCAGATGGCGTGCGGGCGTTGACGGGCGGGCAGGGGAGACGGCGAGTGGTCGGTCACGGGGTTCT
CTCGGTCGAGGCGGCACAGATCACGCGGCCGAGGTCTCGAAGGGAGAGGGCGGACGCGGCCTAGGCGCGT
GGCGGCGGGCAGCCGGCGATCTCGCCGTGCGCGTTCGTCCCCCACGAGCTCAGCCATCCGTTCGTGCCGC
AGTGGCGCTCGACGACGACCAGCCGCGTGCGGAACGCCTCGCTCGCGCGCAGGCGCGCACGCGAGACGGT
CGAGGCGGGGAACGGCATGACTCCAGGATATCGGAGCATGCGAACGGGACGCCGGGGGTTCCGCGGGCAC
GTGTGAGATCGACGTCAGCGCGCCCACCCCGCCGGTCAGGCCGCCGCGTAGTAGTCGTTGCCGCGGGAGA
ACTCGACGAAGGTGCAGGGGGCGTCCCCGACGCTCCAGGCGTCATGGCCGGGGGGCAGGAGCATGACGTC
GCCGGCGGAGAATTCCTCGTACGACCCGTCCGCCATCTCGACGGCGAGCGTGCCGTCGATGACGAGCGCG
ACATGGGGGAGCTCGCAGTCCTCCGTGCCGGCGTAATCCTTCAGATCGCTCGACCATTTCGCCCCGGCGC
CGAAGGTGACCTGCGTGACCTGCACGCCGTCGAGGTCGGCGGTCCGCTTCGAGATGAGCCCGTGGTCGTC
GGGGGTGATCTCGGCGAACGTCGCCTTCTGCATGCGAGTGTTGTACGTCATGGGGTCGCCCTTCCGCGCC
GCACCGCTGTGCGGGCTGCGCGTTCAGTCGATCACGCGCACCTCACGCGACGGAAGGCGATTCGCGCACG
AGAACCGTCGAATCGCGCGCTGCCGGGTCGTCGAGGGTCAGCGCGACGATGCACCCCCACGAGGTGCACC
TCGAGCGATCGGAGTCGATCTGCAGTCGGCCGCCGACCGTGCGCAGGATCGCCTGCATCAGGCGGAGGTG
GACGGTCAGGCTCTCCGCGCTGTCGTGGATGCATGGTGACAGGTGGATGACCAGGTCGCGCTCCGGGCTG
CCGTCGAGATCGATCCCGCACTCTTCGAGGTGGTCGGAGAGCGCGTCGAGTTGATGGGTCTCCTGCTCGG
GGAGCAGCGAGTCGAGCGGAGGCCACATCCGCCGGATCAGGTCGCCTCGGTGGGCGGCGCGGGCGACCCG
GTCGGTCAGAGCCGTGCTCGTGCGAGCGGCGCCGTCGGCGAAGGCATAGAGGTAGCGCGGTCGTCCTCGC
CGTCGGTGATCGTCCCGGGAGATGACGACCCACCCCCAGGACGCCATCTTCCGCAGGTGGTCGCGAACCG
TGTTCGCATGCAGCCCTGTGCGAGCGGACAGATCTTCCGCGGTGGCGATGCGCGCCTCCTGGAGATGCCG
GAGCAGCCTGAGCCGTGAGGGCGACAGGGGAGTGAGGGGCGGCATGGTGGTCCGATGGTGACGGGGGTTC
TCCCTTGTAATTCTACGAGTCGTAGAAGTAAGCGGGGCCATACCCGCTCGCCCCGCTCGTCTCATACGAA
TTTCATCAGCGGGCGCAAAACGACAACTCGTAGAGTAAAAATCTCAGAGAGGGCGTCACGATGGCAAAGA
GGAACAGTGCGGCAGCGCGAGCGGCGCAGGCGCAGGCCCGCGAGCTCCACGAGCGGGAAGCGCGGCGTCA
TCGCCGCAGGCGCGCGCTCATCCAGACGTCGATCGTCGGCGCCGCCGGACTCGCGGTGGCCGGCATCGTG
GTCTCGGTCGTGCTGGGTGCGCAAGCCGCGAGTGAGGTCGCTCAGCCGGAGGGAACGCCGGGCGCCACCG
TCGCCTCCCTCGGCGACGCCCCGCTGACGATCGGCGACGCCTCCGTCCGCCTCGGTGCGGCGGATGCGCC
CGTGACGCTGTCGCTCTACGAGGACTTCTCCTGCCCGCACTGCAAGGAGTACGAGAGCGCGGTGGGTCCG
GTCCTGGACGAACTCGTCGCCGCGGGTGACGTCGCCGTCGAATACCACCCGATCCAGTTCGTGACCAACT
ACGGCATTCGAGCGGGCAGCGCGGCCACCTGCGTCGCGGAGGGCGATCCGGAGCGGTGGCCCGACGTCCA
TGCCTCGCTCTTCGCGATCCACGACAGCGCCACCGATGGGTGGGGGAACGATCAGCTCCGCGACCATCTC
GCGGGCTTGGGCAGGAGTGATCCGGGCGTCCTCGAGTGCGTGGCAGACGGTCGCTACGAGAAGTGGATCG
ACGCGAACACCGATGTCGCGCGCGACGCGGGGGTGGAGGGTACGCCGACACTCATGATCAATGGGGAGAT
CGTGGACACCCTCGGCCCGGAGGAGTTGCGCAGCACGGTCGATCACCTGCGCGCGGAATGAGACGACGGG
TGCGGGCGTCGGCCGCCCAAGGGTGGCTCTTCGTCATCAGCGGGGTCCTGGGCGCCGCAGCATCGGCCAT
CCTGCTCATCGAGCGCATACGACTCCTCGAGGAGCCCGGGTCGGCCCTGGCCTGCGACATCAATCCGTTC
GTCGCCTGTGCGCCCGTCATGACGTCGCCGGCCGCGTCGATCTTCGGGTTCCCGAATCCGATCTTCGGGC
TCGTGTGCTTCACGGTCATCGTCACGACCGGAGTCGTGCTCATCTCCGGCATCGGCTTGCCGCGGTGGTA
CTGGGGAGCCCTCGCGGTCGGCGCGGTACTCGCCGGCATCCTGATCAGCTGGTTGCAGTACCAGAGCATG
ACCGTGATCGGCGCGCTCTGCATCTGGTGCATGCTCGTGTGGGCGGCGACCATCCCTCTCGTCGTCACCA
TCGTCGGAGTCGCGCTCGCCCGCGCTGATGTCCTCGGCAGGCGCGGAGCCACCGTCGGACGCGGACTCCT
CCGCTACCGACCGAGCATCATCGCGGTCTGGTATCTCGCCGTTCTCGCGGCCCTCGTGGTGACCTTCCTC
GACGACCTGCTGGCGGCGCTCTGACCCCGCCCCGCGATCAGCGACCGGGAGCCGTGATCAGGTGCGGGCG
GCCTGTCAGCGGGTTCGCGATGACCGTGGAGCGGCATCCGAAGACGTCCCGCGTCAGATCGTCGGTGAGC
ACGGCGACCGGATCGCCCACCGCGCGGATCCTTCCGCCCTCGACGACGACGATCGCGTCTGCGTGTGCGA
TCGCGTGCGTCAGGTCGTGCAGCACGACCACCCTCGTCAGGGGCACCGCGTCGAGGAGGCCCAGGAGGTC
GTGCTGCGCCGCGACGTCGAGGTGATTCGTCGGCTCGTCCAAGAGGAGGACCTGGGCATCCTGCGAGAGG
GCGCGGGCCAGCAGCACGCGCTGACGCTCGCCCCCCGACAGCGTGGCGTACCGGCGGTCGTGCAGGTGAC
CGGCCCCGCACCGCTCCAGCAACGCCCGGATCCACTCGCGATCGACACTCGACTCGGCACTGAGCCATCG
CTGATGCGCGTGTCGTCCCGTGGCGACGACATCGCGCACCAAGAGGCTCTCGTTCCCGGTCTGGTGCTGC
GTGACCACGGCTCGCAGCAGCGCCGCATCACGAGGGCGGAGCGCGGCCACATCGGTGCCGCCGATCAGCA
CCCGACCGCTGTCGGGCCGGATGGCGCGGTACATCGCGCGGAGGAGCGTCGATTTGCCCGACCCGTTCGG
GCCGACGACGGCGACGAACGAGCCGTCGCGGATGTCGAGGCTGAGGTCCGCGATGAACGGGCGGCCCGAC
ATCGTGATGGTGAGGCGGTCGATCTCGATCTTCACGGCCGTGCCTCCGAGGCGCGCATGAGCCAGAGGAA
GAACGGGCCGCCGACCAGGGCGGTGAAGACCGTGAGGGGGTATTCGTTCGGGTTCCCGATCGTGCGAGCC
ACCAGATCGACGACGATGAGGAAGAGGGCGCCGGCGAGCGCCGTGACGGGCAGCAGCCTCCGGTAGTCGG
CGCCGACCAGCATCCGCATCGCGTGGGGCACGATCAGCCCGACGAATCCGACCCCGCCCGCCACGCTGAC
GGCCACGGCCGTGAGGACGGCGGACGTGACGAGCAGCCCGAGGCGGAAGCGGCGCAGATCGACTCCGACG
GCGATCGCGTCGTCGTCGCCGAGCGCGAGGGCGTTCAGCCCCCGGGCGTTGGTGATCAGCCATGCCCCGG
TGAGGAGGAGCGTCGCGGCGGGGAGGAGCAGCGAATCCCAGCGGGCCCCCGCGACGCTGCCCATCATCCA
GAAGAGGATGCCGCGGATCTCACCCGGCTCCGCATGGAGTTGGGCGAAGCTCGTGCCGGCCATGGCGACG
TATCCCAGGGCGACGCCCGACAGGACGAGTCTCATGTCGGTGAAGGCCCCCGACCTCTGCGCGAACGCGA
AGACCAGTGCCAGCAGTCCGAGCGCACCGACGAAGGCGGCCGCCGATGTCGTGAGTCCGAGCACGGTCGC
CGAGCCGAACGTCATGACGAGGACCGCCCCGAACGACGCCCCGGAGGAGACTCCGATGATGTACGGGTCG
GCGAGCGGGTTCCGGAGGAGTCCTTGCAGCGCGGCGCCGGCCAAGGCCAGGCCGGCGCCGACGATGCCGG
CGAGGAGCACCCGCGGAGCCCGCAGCTCCCACACGATCTTCTGATCGAGAGGATCGATCGCGCTGACATC
CCCGCGGAGATTGGCGGCGACGGTGGCGATGACGCGGGCGGGGTCGATCGTGACGCTCCCGATTCCGACG
GCGATCACCATCGCGAGAGCCGTGAGCGCCGTGAGCCCGAGGAGCCACAGCGTGAGGGGGCTCCGCAGCA
TCCGTGTTTCGGGATGCGTCGGAACCCCCCGGCGGTGTTCAGAATGCGTCAGGATGAGCGACCCGCGCGA
TCTTGGAGATGGCGGCGGCGTTCGTGGGCCCCACGTAGACGCCGTCCGAGACCGTGACATAGGTGTTGGT
CTTCGCGGCATCCCACTGCGGGTATTCCGCGAACAGGGCGGCCGCTTCGGCATCGAGATCCTCGTCGCGC
ATGAAACCGCCGACTACGAGGACATCGACATCTGCCTGAGCGAGCTGTTCGGCGTTGATCGCAGAGGTGA
AGTCCAGGCCGCTGTCGGCGAAGGACCCCTTCACTCCCGCCCGTTCGAGGACGTCATCGAAGATGCCCCC
CATGAAGACCGCGGGCATGCCGTTGGGGGTCATCATCGACATGCCGGGGAAGACGATCAGCCCGTTCGGC
TGCTCGCGGCCCGCCACGGCGGCCGACACGTCGTCGATCTCCGTGCGGAGGGCGGTGACCAGGGCCTCGG
CCTCGGCCCCGCGGTCGAAGACGTTGCCGATGAGGTGGAGGAGGTCGAAGGACGACTCGACGGTCGCGTC
GTCGAACGCTGCCATCTCCTCCTCCGTGGCGTCTTCCTTGCCCATCGCGCAGTTGGCGGGGTTGACGAGC
GACGCGATGCCGGCGTCGGCCAGTTCGTCACGCGACGCGAGGCCGGCGCTCTTGTCGAAGCCGCCGGACG
TCGTCGCGATGACGAGATCGGGCTTCAGGGCCAAGAGCTTCTCGGCGGGGATCTCGAAGCTTCCCGCCAT
GTCGACGTCGCCGGTCGGGAGGGCATCGATCTGTGCGACGAGCTCGGGCTGGTCGGACATGCCGTAATTC
TGGGTGTTCGCGAGGATGGCGTCACCGAGGTCGAGCAGCAGAAGCGATTCGACCTCTGCGACCGACGCTC
CGTTCATCAGGACCACGCGGGAAGGCGCCTCGTCGAACGTTTGCTCGTACCCGCAGTTCGTGATCGTCAG
CGGGTACGACGTCGCATCGCCGCTGCCGGAGGTGCCGTCGACGGCCGCCCGCTCCGGGGCCGCGGTCGAT
GTGCAGCCGGCGAGCACGGTGATCGCCACGGCGGTTGCCAGGACAGCTGCGGATCTGGTTCTGAATGGGG
GCATGATGAGACTCCTCTGAGATCGTTCGTTAACTCTACACTTCGTAGAAATAACGGCGAGAGTGACGTG
TGCGCTCGCACGCGATGACAGGCATGAGGTGACGAGAGTGTCAGAACCACGAAATCCCTTCCGAGACGTG
TCCTTGGCGGAGTTGGGGACGCGCACGAGCATGAAATGGCGGACGTACCCCGCCGACGTGCTCCCGCTCT
GGGTCGCGGAGATGGATGTCCCCGTCTCGCCGGTGGTCCGCGACGCCGTCGGCCGCGCGCTCGACCGCGG
CGACACCGGCTACGCGACCGGCGAGGGCTATGCATCCTCGCTGCGCGACTTCGCCGCCGATCGGTGGGCA
TGGACGGATGTCGACCCCGACCGCACCGCGATGGTTCCCGACGTGATGCTCGGCATCGTCGAAGTACTCC
GGCTGATCACCCGGCCCGGCGACCCGGTGGTCGTGACGCCGCCCGTCTACGCGCCGTTCTACGCCTTCGT
CGAACACGAGGGCAGGGCGATCCTCGAAGCTCCGCTGTCTACCGCAGGCCGCCTGGACCCGACGTCACTC
GAGACGGCGTTCGCAGAGGCCGCCCGCCTCTCCGCGTCGCCGGTGTTCCTGCTGTGCAACCCGCACAACC
CCACCGGGACCGTGCACACCCGCGAGGAGCTCACAGCGGTGGCGAGCCTCGCCCGCCGCTACGGAGTGCG
CGTCGTCGCCGACGAGATCCATGCACCGCTCGCGCTGGCCGGCGCTGACGTGACCCCCTATCTGACCGTT
CCGGGCTCGGAGAACGCCTTCTCGCTCATGTCGGCGTCGAAGGCGTGGAACCTCGCGGGTCTCAAGGCGG
CGCTCCTCATCGCGGGGCCCGAGAGCGTGGACGATCTGGCGCGGCTGCCCGAAGAGGTGAGCCACGGCGT
CAGCCATTTGGCCGTCATCGGCCATGCGGCCGCCTTCGGCGACGGAGGCGATTGGCTCGACGGGCTGCTC
GCGGGACTCTCCGAGAATCGCCAGCATCTTCAGAACCTCGTCGATCAGCACCTTCCGGAGTCGGTGCTGC
GCCGCCCCGAGGGCACTTACTTGGCGTGGCTCGACTGCACGCCCCTGGGCCTCGGCGGCGCAGGACCGGC
GTCCCGGCGGGCGGTCGTGAGCGATCTGGAGGGACCGGCACGGTTCTTCCTCGACCAGGCGGGCGTCGCC
CTGAGCTCGGGACACATCTTCGGGTCGGGCGGCGACGGACACGTCCGTCTGAACTTCGCGACGACTCCCG
ACATCCTCGGCGTCGCTCTGCAGCGGATGGGAGACGCGGTCGCCGCCAGGGCGTGAGCCGCAGGCGCCGG
GCTCAGCCTCGTCGGGGTCCGGTGCTGCCGCGCACGATCACGACCGGTGCGCGGACGGTCGACGCCGCGG
CATCCGCCCCCGTCATGAGCGCGCTCATCGCCTGCCAGGCCTCCTTGCCCAGATCGACGGCGGGAACGGC
GGCCGTCGTCAGCGGCGGCGAGGTGTAGCGCGCGAACGGGATGTCGTCGAAGCCCGTGATCGACAGATCG
CCCGGAACCCGGATGCCGCGCTCGGTCACCGCCGAGAGGAGCCCCATCGCCACCAGGTCGTTGAACGCCA
GCACCGCGGTCACCTCGGCGGCGACGACCGCATCGGCGGCCGCGGCGCCGCTGTCGAAGTCGACGCCCGA
GGGGATCTCGGCGACCTCGAGGTCGGTGTGCTGCGCCTGCGCTTCGGCGATGGCCTGGCGGCGGGCGGCG
CCCGAGGCGCTCCCCGCCACGCCCGAGAGGAACGCGATCCGGCGGTGGCCGTGGCCGTAGAGGTGGGCGA
TCAGCTCGGCCATGCCCCGCCGGTAGTCGGCGGCGACGGTCGGAGCATGCTCCTGCGGTGGACGGTTGAC
GACGACGGCAGGCGACAGCGACGGCAGCAGCGCCGAGAGCTCGGCCTGCGGCATCCGTGGTGCGCAGAGC
ACGACTCCGTCGGTGCGCCGTCGGGTCGCGGTGGCGAGGGATGCCTCTTCGGCGACCTGCTCGGCCGAGT
CGGCGATGAGCACGTGGAAGCCGTCTTCGGCGGCGGCGCGGCTGAGCCCGCGGAGGATCGACTGGAAGGT
GGGGTTCGCGAGATCGGGGACGACGACGGCGATCGTCTGCGTCCGGCCGAGCACGAGCGAACGAGCGAGC
GGGTTCGCCGTGTAGCCGAGGGCGACCGCGACGGCGCGCACCCGCTCGGCCAGGACGGGATCGACGGTCG
GATTACCGTTCATGACCCGCGACACGGTGGAGAGCGAGACTCCGGCGTCGCGGGCGACCTGGGTGATGGT
CGCGCGGGGGCTCCCGGCCACGGTGTCCTCCGATCCGACGCGGATGCCGCTCCGCCGCTGCGGGAGGCGT
CGGCCATACTACCGAGAAAGCGTTTCATCACCGGGAGAACCCATGACCCCCTCCGCCGCGGATCGCCGCG
CGAAGCAGCTGCGGCTGCAGACCCTGCGGGAGAGCCTCGGCGCGGACCCGCTGCTCCTCACCTCCCACGA
GGCGATCGCCTGGTACCTCGACGGTCCGCGCACCCACGTCTCGCTCGCCGGTCCGCCCGTCCTGGCGGTG
CGAGCCGGTGACGACGGCGACCGGCTTTTCGTGAGCGCGAACGAGGCCGACCGGCTCATCGCGGAGGAGC
TTCTCCCCACGGATGCCGACCGCATCGTCCGCGTGCCATGGCAGCAGCCCGTCGCCGCGGCGGCGGCCGA
GGCCGGGCCGCACCTCGCCGAAGCCGACGCGGCGGCCGAGCTGCGCGCCGCGCGCGCCGAGCTGCTGCCC
GCCGAGACGGCGCGCTACCGGGAACTCGGGGCCGAGGTGGCCGCGGCGCTGACCGAGGTGGCATCCGTGC
TCTCGCCGTCGACCTCCGAGCGGATGGCCGCGGCCGACCTCTCCGCGCGGCTCGTGGCGCGCGGCATCGA
CCCCCTCGTCGTGCTGGTCGCGGGGGAGGAACGGGCGTCCCACCGGCATCCGCTGCCCACCGCCGCCGCC
CTCGGACGCCGGGCGATGCTCGTCGTCTGCGGGCGTCGTCACGGCCTCATCGCGAATGCGACGCGCTGGG
TGGGAGAGTCCGGCGCGGACGACACCCGCATCCTCGACGTCGAGGCGTCGTTCTTCGCCGCCACGCGCCC
CGGCGCCCGGCTCGACGAGGCGTTCGCCGCGGGCATCGCGGGGTATGGCGCGGCGGGGTTCGACCCGCGC
GAGTGGGAGCAGCACCACCAGGGCGGCCCCACGGGGTACGCGGGCCGTGATCCTCGGGCGACGGCGCAGA
CGACCGACGTCGTGGCATCCGGTCATGCCTTCGCGTGGAACCCGAGCGCCCCCGGGGCGAAGGTGGAGGA
CACGGTTCTCGTGACGGATGCCGGTGTCGAGGTGCTGACCGCCGACCCGGCGTGGCCGGCCGTTCGGCAC
GCAGGCCTGAGCCGCCCCGCCGCGCGTCCGTTCGGGTGAATCGGGTGCGCCAGACGGTTCCCTCCCGCGG
TCGCCGACCCTACGATGGAATCCGTGGCTAAGAAAACGCTTTCCCGCGTGGGGGACCTGATCGACGGGTC
GCGGCCCGCCCGCTCGATCCTCCGTCTGCTCGCTCGGCGCCCCGGTCGGCTGACCGTCGCGATCAGCGCC
TTCGCCCTCAAGGAGATCCCGCTCTGGTTCCTCCCGGTCGTCACCGCGGCGATCATCGACATCGTCGCCG
GCGACGGCGAGGTCGACGCCGTGCTCTGGTGGTTCGCGCTCGCGGCCGTGCTGCTCCTCCAGAACTATCC
GAACCACATCGTCTACACCCGCAACTTCATGACCGTCGTCCGCGACACCGGCGCCGACCTGCGCAACGCG
CTCGCCGCGCGGCTGCAGAGCCTGTCGATCGGGTACCACACCCGCACCAGCTCCTCGATCGTGCAGACCA
AGGTCGTGCGCGACGTCGAGAACGTCGAGCTCATGCTGCAGCAGGTCACGCACCCGCTGCTCTCGGCGAT
CATGGTCATGGCCGGCGCCATCTCGATGACGGCGATCGCGGTGCCGCAGTTCCTCCCGGTCTACGCCCTC
GCCGTCCCCATTGCGATCGGCATCCGCTACGGCATGCGGCGCCGCTCTCGCGAGCGCAACGAGCTCTTCC
GCCGCGAGGTCGAGGTGCTGTCGGCCCGCGTCGGCGAGATGGCCTCCCTCATTCCGGTCACGCGCGCGCA
CGGCCTCGAGGAGACGGCCGTCACGCGCGTCGCGACCGGCGCCGACGGCGTGCGGCGGGCCGGACTCCAC
CTCGACATGCTCAACGGGCACGTCGCCTCGGTCTCGTGGGTCGCCATGCAGCTGCTGGGGGTGGGATGCC
TCGTCCTCGCCGCGATCTTCTCGCTCACCGGCGTGCTCCCCATCACGCCCGGCGAGGTCGTGCTGCTCTC
GACGTACTTCACGCTTCTGACGCAGGGACTCACCCAGCTGCTCATGCTGATCCCGGTCGGCGCCCGCGGG
CTCGAGTCGGTGCGGTCGATCGCCGAGGTGCTGCAGGAGCCCGACCTGGAGCAGAACGAGGGCAAGGCGC
TCGTCGACGATGTGGACGGGGCGTTGTCGCTGTCGGCCGCGTCGTACCGCTACGCCGGCGCCGACGACGA
CGCCCTCGAACGCATCGACCTCGACATCCCCGCGGGGGCGACGTACGCGTTCGTCGGCTCGTCGGGGTCG
GGCAAGTCGACGCTCCTCAACCTCGTGCTCGGCTTCCTCCGCCCCACCGAAGGCCGGATCCTCGTCGACG
GCCACGACATGCAGACCGTCGATCTGCGGACGGTGCGCCGGTTCGTCTCGGTGGTGCCGCAGGAATCGGT
GCTCTTCGAGGGCAGCATCCGCGAGAACGTGGCCTACGGCCTCGGCGACATCGACGACGCCCGCATCGAG
CGCGCGCTCCGCGACGCCAACGCGTGGGAGTTCGTCGAGACCCTGCCGCACGGATGGGACACGATCGTCG
GCGAGCGGGGGGCGACCCTGTCGGGCGGACAGCGTCAGCGGCTCGCGATCGCCCGTGCGCTCGTCCGCGA
CCCCCGCATCCTCCTCCTCGACGAGGCCACGAGCGCGCTCGACCCCGAGTCGGAGGAGCTCGTCAAAGAG
GCTCTCGGCCGACTGATGACCGGGCGCACGACGCTCGTCGTCGCCCACCGTCTGTCGACCGTGCGGCAGG
CCGACACGATCGTCGTGCTCGAGCGCGGCCGCATCGTCGAGCGCGGGTCGCACGACGAGCTCGTGGCACT
CGGCGGGCGCTACGCCCACCTCCATCTCACGCAGGCAGGTCTGGCATGACCTCGGCCACGAAAGGCACCC
CCATGACACCTCCCCTCCGCTGCGCGCTCGTCGGCACCGGCGGTGTGGCGCAGCTGCACGCCCGCGCCGT
CGCCGCCCACCCCCATGCCGAACTCGTCGCCGTCACCGATGTCGCGCGCGACCGTGCCGAGGCGTTCGCC
GCGCAGTGGGGCGGCGCCGCCGTGTACGACGACCTCGAGGCGCTGCTGGCGGCAGAGCGCCCCGACGTCG
TCCTCGTCTGCACTCCGCCCGGCGCGCACGCCGCACAGGCCATCGCAAGCGTGACAGCCGGTGCGCACGT
CATCGTCGAGAAGCCGCCGGCACCCTCGCTCGCCGAGCTCGACCAGATGCGTGCGGCCGCGGTCGACGCC
GACCGGCAGCTCGCCGTCGTCTTCCAGCAGCGCACCGGCACCGCCGCCGCGCACGTGCGCAGACTCCTGC
AGGCGGGGGAGCTCGGCCGGCCCCTGATCGCCGCGTGCCACACGCTCTGGTACCGGGGTGACGACTACTT
CGCCGTCGACTGGCGCGGCACATGGGAGACCGAAGGCGGCGGCACCACCCTCGGCCACGGCATCCATCAG
CTCGACCTCCTCGGCTACCTGCTGGGGGAGTGGACCAGCGTGCAGGGCAGGCTCTGGCGCCTCGACCGCG
ACACCCAGACCGAGGATGCCTCGACGGCCACCGTCACCTTCGCGAACGGCGTCGTCGCGCAGGTGCTCAC
GAGCGCCGTGTCGCCGCGGCAGACGAGTTCGATCCGCATCGACACGCAGAAGGCCACGATCACGGTCGAC
CACCTCTACGGTCACGGCCACGAGAACTGGTCGATCACCCCCGCTCCCGGGTTCGAGGACGAGGCGGAGG
GCTGGCGCTTCCCCGATGAGGAGGAGCGCAGCGATCACGCGCCCCTTCTGCGCGACGTGTTCGATGCGCT
GCTGTCCGGCGCCCCCCTGCCGCCCACGGCCGATGAGCCGGCGCGCTCCTTCGAGCTGGTGACGGCGATC
TACGCCTCGGCCGCGGCCGACGGCGCCGTCATCACCCCCGAGGTCCTCGCGACCCATCCCACGCACCGGG
GCGGGCTCCGCAGTCCCGTCACCGACATGCGGAGCGTCGGAGCCACCGGCGCGTGAGCCTCGCCGAGCTG
TACCGCGACCCCGTGTACGACGGTGCGACCGACCCCGTGGTCGTGATCGCCGACGGGCAGTGGTGGATGT
TCTACACGCAGCGCCGTGCCACCCATCCCGATCCGGGGCCGGGCGTCGCATGGGTCCACGGCAGCCGCAT
CGGCGTCGCGCGCTCGGTCGACGGCGCCTTCTGGGAGTACGCGGGCACCCTCGAGCCCCGCACCCTGGAG
CCCGGCCGCGCGGGAGACCTCCGGCTGACGGCCGAGGGGCCGGCATCCGTCACCTCCCGCACGCACTGGG
CGCCCGAGGTCGTCTTCGACGGTGCCCGGTGGCGCATGTACCTGACCGAGATCGACGGCGTCCCCGACCG
GTGGCCGGGGCATGCGCGCGAGATCGTGGAGTACCGATCGAGCGACCTCTCGCAGTGGCAGCGCGTCGGA
GCCCTGAAGCTCGAGAGCGACCGGGTCATCGACGCGGGGGTCGCCCGCACGAGCGACGGCCGGTGGCGGC
TCTGGTACAAGGACGAGGCCGCGGACTCCGTCACGAAGGTCGCGGTGTCGGACGACCTCGAGTCCTGGAC
GTGGGGCGGCACCGCCGTCGGGGGCCGGCCGCACGAGGGGCCGTGCGCCTTCGAGCTCGGCGGCTGGTGG
TGGATGATCGTCGACGAGTGGCGCGGCATGGCCGTCCACCGCTCGCGCGACGGAGTGTCGTGGGCGCGGC
AGGGTGGCCCGGATGCCGTCATCCTGGGCGCCGGAGAGGTCGCCGGGCCGGGTTTCGGTCATCACGGCGC
CGCCGTCCGCGACGGAGACCGCACCTGGTTCTACTTCTTCGGGCACCCGGGCGGGGCCTACGTTCCGGAT
GTGGATGCCGACTCGGTCGACGCGCGGCGGTCGGCGATCTACCGGGTGGGCCTCCGCGTCGAACGCGGCG
AGCTGCGGGTGTCGGCCGCGGCCGGATGAGGGTTCTCGCAGGCCTCGGTGGCCTGTTCGGAGACGGCTCG
GTACGATGAGGCTGTTACCGGTCTCAGCCGAGGGCGAGCGCGATGGGAAATCGCTTTCCCGCACCCTTGC
AAATCGTTTCAACTCGTAGTACCGTCACTGGCAAGCGCTTTCCCGGAAGCGGCAGCTCGACAGCACCACG
AGCGACACAGCACACGGACCAGGACGTCCGGAACACACTCGGAACACGGACGTTCAAGAGAGGACAAAGA
TGTTCACCAGAAAGCGGGTCATCGCCGCCGTCGCCCTCGCGACCGGTTCGGCCATCGCCCTCGCGGGCTG
CGCAGGCAGCCCCGAGCCGGCCTCCACCTTCGACCCGGAGGAGAAGGTCACCCTCGACCTCGCCTTCTGG
GGCAACGACGTTCGTGCCGACCTCTACAACAAGGCGATCGACGCCTTCAACGAGGAGTACCCGAACATCA
CGGTCAACCCGACCTTCCTGACCTTCCCCGAGTTCTGGGAGAAGCGTCAGACCGAAGCCGCGGGCAAGAA
CCTCCCCGACGTCATGCAGTTCGACTACTCGTACCTGCGCCAGTACTCCGAGAACGGGCTGCTGCTCGAT
CTCGAGCCCTACCTCGGCGGCATCATCAAGACCGACCCGCTCCCGCAGAACATCCTCGATGTCGGCGTCG
TCGGCGGCACCACCTACGGCATCGCGACCTCGACCAACGCGTGGGGCCTGTTCACCAACCCGGTCCTGCT
CGAGCAGGCCGGCGTCGAAGACTTCGCCGGCGGCACGTGGGCCGACTACAGCGACTGGATCGCCGAGGTC
ACCGAAGCCTCCGGCGGCGAATTCTGGGGTGGCAGCGACTACACCGGCCGCATCCAGAACTTCGAGCTCC
AGCTGCGCGCCGAAGGCGGCAACCTCTTCAGCGAAGAGGGCGAACCCGGATTCGACGAGGCTCGTCTGAA
GGCCTTCTGGGAAGAGGGTCAGGACATCCGCGACGGCAGCGGCGTTCCGCAGCAGACGGTCGAGGAGGCC
CTGCCGCTCGGACCCTTCGACACCGCGACCACCGCGAGCGAGCTCACGTGGGACAACTTCGGCGCCGGCT
ACCTCGGCAACCTCGGCGAGGGCTACACCGAGCTCAACCTGATGGCCCCGCCCATCACCGAGGAAGGCGC
GAAGGATCTCTACCTGAAGCCCTCCATGCTGCACACGATCTCGGCGAACACCGACGCCCCCGAGGCGGCG
GCGACGCTGGTCGACTTCCTCGTCAACTCGCCCGAGTCGGGTGAGATCTTCGGCACCAACCGTGGTCTGC
CCGCGTCGGAGACCGCCCTCGCGGCCGCCGAGCTCGATCCGCTGAGCCAGCAGGTCAAGGACCACGAAGA
GGCGATCGCCGACCGCATCGGCGACGCACCGCCCGTCCCGATCGTCGGCTACGGCGCCCTCGAGGAGGAG
TTCCGCCAGCTGGGTGTGGAGCTGAACTTCGGAACGCTGACCGTTGACGAGGCCGTGTCGCGCTTCTTCA
CCGAGATGGACAACGCCCTCAGCTAATGATGACCACGCGGGGCTCGGGTACGAAGCCCGAGCCCCGCGGC
ATCCTCCCCCGCTACGTCAGGAGTACCTCGTGAGCACGACCGCGACGAGAGTCATCGTCACCGGCGACAA
GAGCCGCCGCGCGCTGGTGCGCAACCGGCGGCCCGAGAAGGTCGACCGCCCCCGTCAGCGCGCCCGTTCG
CGGCGCGAGACCCTGGCCGGATACGGCTTCCTCGTCCCGTGGCTGGTCGGGTTCTTCGGGCTCACCATCA
TCCCGATGGTGTACTCGCTCTACCTGTCGTTCACGCGGTACGACATCTTCCGCCCACCCTCCTGGGTCGG
GCTGGACAACTACATCCGGCTGTTCACGAACGACCCGCAGTTCATCCAATCCGCGCAGATCACCCTGGTC
TACGTGCTGATCGGAACCCCGATCACCCTGGCCGCCGCGCTCGTGGTGGCCATGCTCCTCAACTTCCGCG
ACAAGGGCACCGGCTTCTTCCGGTCGGCGTTCTACGCCCCGTCGCTCATCGGCGGATCGGTCTCGGTCGC
CATCGTGTGGCGTGCGATGTTCGCCGGTGAGGGCCCGGTGGACAACTCCCTCAGCTTCTTCGGGCTCGAA
CTCGGCGGGTGGATCGGCAACCCCGATCTCGTGCTGCCCGCCATGATCGTTCTCTCGATCTGGCAGTTCG
GCGCGACGATGGTCATCTTCCTCGCCGGCCTCAAGCAGATTCCGAAGGAGCTCTACGAGGCGGCCGAGAT
GGACGGCGCCGGCTCGTGGCACCGCTTCCGCGCGGTCACGTTGCCGATGCTCTCGCCGGTCATCTTCTTC
AACCTGCTGCTCGGCCTGATCGGCGCCTTCCAGGTGTTCGCCTCGGCCTACATCATCTCGAACGGCTCGG
GCGGCCCGGCAGGCATGACGAACTTCATCACCCTCTACCTCTACAAGCGCGGCTTCTCCGACGGACAGAT
GGGCTACGCCTCGGCCATCGCCTGGGTCCTGGTCCTCGTCGTCGCCGTCATCGCCTTCATCCTCTTCCGC
ACGCAGCGGTCGTGGGTGCACTACGCGGGAGACAACCGATGAGCTCTACCTCCGGAATCACCTCGCAGCA
CGCGAGCGACCTCACCTTCGCCCTGCAGCAGACCACCCCGACGCCGCCGGCCGGCCGGCGGAAGGTCGCG
CGCAAGACCTGGCAGACCGCCATCTGGCTCGTGGCCCTCCTCGCGCTGACCGCGATCGTGCTGTATCCCC
TCGTCTGGCTGGTCTTCTCGACCTTCAAGCCCAACGGCGAGTTCGGGTCGAACTCCGGTCTGCTCCCGAA
CTCCCCGACGATCGACAACTACACGAAGGTCTTCGACGGCATCGCGGGGGTCCCGCTGCTGCAGTTCTTC
TGGAATTCGCTCGTGCTTGCCGTCGCGGCCGTCGTCGGAACGGTGCTCTCGAGCGCCCTCGCCGCCTACG
CGTTCGCGCGCATCCAGTTCAAGGGGCTCGGCATCCTGTTCGCCGCGATGATCGGCACGCTCCTGCTGCC
GTTCCACGTCGTGATCATCCCGCAGTACATCCTCTTCAACAACCTCGGGCTCGTCGACACGTTCTGGCCG
CTCATCCTCCCCAAGTTCCTCGCGACCGAGGCGTTCTTCGTCTTCCTGCTGGTGCAGTTCATGCGCCAGA
TGCCGCGAGACATGGACGAAGCGGCACGCATCGACGGCGCCGGGCATGTCCGCATCTTCTGGGCGATCAT
TCTGCCGCTCGTGAAGCCCGCGCTCATCACCTGCGCGATCTTCGCCTTCATCTGGTCGTGGAACGACTTC
CTCGGACCCCTCCTGTACCTGACGAGCCCCGACAACTACCCGCTTCCGATCGCACTGCGTCTGTACAACG
ACCAGTCGTCGACGAGCGACTATGGCGCGACGGTCACCGCATCGTTCCTCGCCCTGCTGCCGGTGCTCCT
CTTCTTCCTCGTCTTCCAGCGATTCCTGGTCGATGGGGTGGCCACGCAGGGCCTCAAGGGCTGATCATGA
GTTCCATGCCGACTTCCGCACCTGGGCCATCGCCGCGACACGAGCGGCGCGACCGCCGTGCGGCGGTCCG
CGAGGCGCGGAACGGCAGTGGACCTACCCTGGGCGACGGGCCCACCTCCCGGTTCCCCGGGGCGGCGGCG
AAGTTCGCCCTCTTCGGCGAGGTGCTGCTCACGGGGCTCCTCATCAGCCTGGTCGGCATCGTCATCGTGA
CCCTGCCGATCGCGCTGGCCGCCGGCATCCGTCATCTCCGCCGCTTCATCGCCGCGGAGGACTCCCGGCT
GGCGCTGTTCTGGGCCGACGTCCGGGCGGGCATCCTCCCCGGTGCCGTCGTCGGGCTGGCGACCCTCGTG
ATCACGGCCCTGCTCCTGCTCGACATCGACCTCGCGCGCTCCGGGTTCCTCCCCGGGGGCGGCGTGGTCG
AGGTGGTCGGCTGGGCGGGCCTCGCCGTGTTGGTCGTCGCCCTCCTGAGCGCCGCCGGACGGTGGACTCC
GGATGCCGGCTGGCGCGCGGCCGTCCGCGGCACCCCTCGCGCGGTCGCCGCCGACCTCCGCGGCGCGCTC
TTCCTCGTCGCGGCGGCAGCCCTCGTGGTCGTCCTGACCTGGCAGCTCCCGCCCCTGTTCCCCGCTGCGA
TCGGCTGTGCGGCCCTCGCCGTCGTCGCCGTCCCCGAACGCCGCATCTCCCGCCGCGCCTGATCCGGCTC
GCGCCTCATCCGGAAGGACCTCCGTGCCCACTCACGGCTCCCTCGACCCGCGTTCCGCCTTCACCGATCT
CGATCGGCGACTGTTCGGCGGGTTCGTCGAACACCTCGGGCGTCACATCTACGACGGCATCCATGAGCCC
TCGCATCCGACGGCGGATGCCGACGGGTTCCGGCGCGACGTGGTCGACCTCGTCGACGAGCTCGGGGTGA
GCACGATCCGGTACCCGGGCGGCAACTTCGTCTCGGGCTACCGGTGGGAGGACGGCGTCGGCCCCCGCGA
GAAGCGCCCCCGCCGCCTCGACCTGGCCTGGCACTCGACCGAGACGAACCAGATCGGCCTGCACGAGTTC
GCCGACTGGCTCGAGCGGGTGGGCAGCGACCTCATGCTCGCGGTGAACCTCGGCACACGGGGGACGCAGG
AGGCGCTCGATCTGCTCGAGTACGCCAACAGCTCCGCCGAGACGGAGTGGACGCACCAGCGCGCCGACAA
CGGCCGGGACCGCCCGTTCGGGGTGAAGATGTGGTGCCTCGGCAACGAGATGGACGGTCCCTGGCAGCTC
GGGCACCGGAACGCCGACGACTACGGCAAGCTCGCCTCGCGCACCGCGAAGGCGATGCGGATGCTCGACC
CCGAGCTCGAGCTCGTCGTCTGCGGCTCGTCGGGCAGCGGCATGCCGACGTTCGGATCGTGGGAGCGGAT
CGTCCTCGAGCACACGTTCGACGACGTCGACTTCATCTCGTGCCACTCCTACTACCAGGAGCAGGGCGGC
GATGCGCAGGAGTTCCTCGCGTCGGGCGTCGACATGGCCCGCTTCATCGAGTCGGTGGTCGCGATCGCCG
ACTCGGTCGCCGCCGCGAAGAAGAGCGACAAGCGCATCATGATCTCGTTCGACGAGTGGAACGTCTGGTA
CCTCCACAACGACGAGGGCGGCCAGAACGACAAGCCGGAGGATCCGGGCTGGCCGGTGGCCCCGCGCCTG
CTCGAGGATCAGTATCACGCGCTGGATGCCGTCGTCTTCGGGGACCTGCTGATCACCCTGCTGCAGCACG
CCGACCGCGTGAAGTCGGCGTCGCTCGCCCAGCTCGTGAACGTGATCGCGCCGATCATGACCGAGCCCGG
CGGCCCGGCATGGCGCCAGACCACCTTCTTCCCGTTCTCGATCACGTCGCGTCTGGCCGGCGATCGGGTG
CTGCGGGTACCCGTCGAGGCCGGCACCTTCACGAGCAGCAGGTTCGGCGACGTCACCGCGGTCAACGCTG
TCGCGACGACGGATGCCGACGGCGTGAGCCTGTTCGTGGTCAACCGGTCGGTGGCCGAGGAGGCGACCGT
CCGTCTCGACGTGGCGGCGATCGCCGCGCAGCTCGGTCATGAGCCGCAGCTCGTCGAGACCCACCTCCTG
CACGAGGACGACCTCTACGCGGCCAACACGCTCACCGACCCCGAGCGTGTCGGCGTCCGGCCCCTGGAGG
GCGCCCGCATCGCGGACGGCGTTCTCGAGGTCGCTCTCCCCGCCGTGAGCTGGGCGGCCATCCGCCTCGC
GTGACCGGCTGATCGGTCGCGCGATCCGCTTGCGGAAAGCGTATTCCGATGCCACACTGAATGAACTGGA
AAGCGCTTACCCGCGGTAGACCGCAGGCCGGGCGTGCTGAGAACGAAGGAATCACCGTGTCAGAGACGAC
CATGTCCGCACCCGCTCCGACCGAGTCGGCCGCGCCCGCCCCGCACACCCCTCGCGTCCGCGAGATCGGT
GTCATCATGAACGGCGTCTCGGGCCGCATGGGGTACCGCCAGCACCTCGTCCGCTCGATCCTCGCGATTC
GCGAGCAGGGCGGCATCGAGCTGCCCGACGGGTCGAAGGTCACCGTCAAGCCGCTCCTCGTCGGCCGCAG
CGAGGCGAAGCTCGCCGAGCTCGCCGCCCGCCACGGCATCGAGGACTACACGACCGATCTCGACTCGGCC
CTCGCCGATCCCCGCTGGGAGATCTACGCAGACTTCCTGGTCACGAAGGCGCGCGCCACTGCGCTCCGCA
AGGCCATCGCCGCCGGCAAGACCATCTACACCGAGAAGCCCACCGCAGAGTCGGTCGACGAGGCGCTCGA
GCTCGCGAAGCTCGCTGCCGAGGCCGGTGTGAAGACGGGCGTCGTGCACGACAAGCTCTACCTCCCGGGC
CTCCAGAAGCTCAAGCGTCTGATCGACTCCGGCTTCTTCGGCCGGATCCTCTCCGTCCGCGGCGAGTTCG
GGTACTGGGTGTTCGAGGGCGACTGGCAGCCCGCGCAGCGCCCCAGCTGGAACTACCGCGCCGAAGACGG
CGGCGGCATCATCGTCGACATGTTCCCGCACTGGAACTACGTGCTCGAGAACCTGTTCGGCGAGGTCAAG
TCGGTCTACGCGCAGGCGGCCGTGCACATCGCCGACCGCTGGGACGAGAACGGCGAGCACTACACCGCCA
CCGCCGAAGACGCCGCCTACGGCGTGTTCGAGCTCGAGGGCGACATCGTCGCGCAGATCAACTCGTCGTG
GACCGTGCGCGTCAACCGCGACGAGCTCGTCGAGTTCCACGTCGACGGCACGCACGGCTCCGCCGTCGTC
GGGCTGTTCGGCGCGAAGATCCAGCCGCGCAACGCGACCCCCAAGCCGGTCTGGAACCCCGACCTCGAAG
ACGACCACGACTACGACGCCGACTGGCAGTCGGTGCCGACCAACGACGTCTTCCTCAACGGCTTCCGCCA
GCAGTGGGAGGAGTTCCTCGTCTCGGTCGTCGAGGGAACCCCCTACGAGTTCGACCTCCTCGCCGGTGCG
CGCGGTGTCCAGCTCGCCGAGGCCGGCCTGCAGTCGAGCCGCGAGGGCCGCAAGGTCGCGCTGCCCGCCC
TCTCGCTGGACTGAGTCATGACGACCCTCACGCTCCTCGCGGGCGACGGTGCGCTCCGGCGCGCCCCACT
CGTCGACACCTCGGGCTTCGCGCGGCCGGACGGTCCGCTCCGCAGCCGCGTGGCCTATGCCGCAGCGCAC
GTCGTGCCGCACACGCACGCCGACAACACGCCGGGCCGGCCCGCCGACATCGACTGGGACGCCACCCTCG
CCTTCCGTCGCAACGTGTACTCATGGGGCCTCGGTGTCGCCGACGCGATGGACACGGCGCAGCGCAACAT
GGGCCTCGACGCCGCCGCGGTGCGCGAACTCATCTCGCGCTCGGCGCAGGTCGCCCGCGAAGAGGGCGGC
AGCGTCGTGGTCGGCGTCAACACCGACCACATCGCCGACGAGCGGATCACGCTCGACCAGGTGATCGACG
CGTACACCGAGCAGCTCCACTTCACCGAGGAGCAGGGGGCTGGGCCCGTGCTCATGGCCTCCCGTCACCT
CGCACGCGCGGCCGAGAACGCCGACGACTACCGCCGGGTCTACCGCGCGGTGCTGTCGCAGGCGACGACC
CCCGTCGTCCTCCACTGGCTCGGCACCGCGTTCGACCCGCAGCTGGCGGGGTACTTCGGCGCAGACGACT
GGCAGACGGCATCCGCTGTGCTGCTCGAGATCATCGCCGAGAACGTCGACCACGTCGCCGGCGTGAAGAT
GAGCCTGCTCGACGCCGCCTCGGAGGTGTTCGTCCGCGAGCGTCTGCCCGAGTCGGTGCGCATGTTCACG
GGTGACGACTTCAACTACGTCGGTCTCATCGGCGGGGCCGACGTGCCGGATGCGCCGCAGCCCGCGCGCG
ACCCGTCGTCGCCCCGTCAGCACTCCGACGCCCTGCTCGGCGCGTTCGCCGCGCTGACGCCGGTCGCATC
GGCGGCGATCCAGGCGCTCGACGCCGGCGACCCGGCCCGCTACCTCGAGGTGCTCGCGCCGACCGAGGAG
CTCTCGCGGCAGGTGTTCGCGGCGCCGACCTTCTATTACAAGACGGGTGTCGCCTTCCTCGCCTGGCTCA
ACGGGCATCAGAGCGCGTTCCAGATGGTCGGCGGTCTCCACTCCGCGCGCAGCCTCCCGCATCTGTCCCG
CATCGTCGAGCTCGCCAACGAGGCGAAGGCGTTCGAGCGTCCCGAACTCGCGGCGGAGCGCTGGCACGGG
ATGCTGCGACTGAACGGACTGGACGCATGAGCGCCGTCGACCCGAGGCTCTCGATCAACCAGGGCACGAT
CAAGCACGCCGACCTCGCCACCGCCCTCCGGGTGACGGCCGAGGCCGGGATCGGCTCGATCGGCCTGTGG
CGCGAGCCCGTGCAGGAGGTGGGCCTGGCCACCGCGGCATCGATGCTCGCCGACTCGGGCCTGCGCTTCT
CGACCCACTGCCGCTCGGGCTTCTTCACGATGCCCGAGGGCTCCGCCCGCCGCGCCTCGATCGACGACAA
CCTCGTCGCGATCGAGGAGGCTGCGACCCTCGCCGCGGCAGGCGCCGAGGGCTCGGCCGCCGTGCTCGTC
CTCGTCGCGGGCGGTCTGCCGCTGGGCGCCGACGGCCAGGTCTCGCGTGACCTCGTCGGCGCGCGCGAGC
GCGTGCGCGACGCGATCGGCGAGCTGGCACCGCACGCCGCGGCCGCCGGGGTCACCCTGGCGATCGAGCC
GCTGCATCCGATGTACGCGAGCGACCGGTGCGTCGTCTCGACCCTCGGACAGGCCCTCGACATCGCGGCC
GACTTCGATCCCTCGGTCGTCGGCGCGACCGTCGACACGTTCCACATCTTCTGGGATCCCGACGTGTACG
AGTCGATCGAGCGCGCGGGCCGCGAGGGACGCATCGCGTCGTACCAGGTGTGCGACTGGAAGACCCCTCT
TCCGGCCGATGTGCTGCTCGGACGCCATTTCCCGGGCGCCGGCGTCATCGACCTCGCGGGTCTCACGCGG
GCCGTCGTCGACACCGGGTACACCGGCGACGTCGAGGTCGAGATCTTCAACGCGGACGTCTGGGCACTCG
ACCCGGCCGACGCCGTGCGTCAGACGGCCGCGGCCTTCGCGGCATCCGTCTCGCCCTCCCTCTGAGCCGC
CACGGGGCGCCCTAGAATCACGAACATGACAGACCAGATCCCGCTCCGCCGTGCCGTCACGCCGGGCGCC
GTCACCCTCGACGACGTCGCGCGCGAGGCCGGGGTCTCGCTCGCGACCGCGTCGCGCGCGCTCAACGGGT
CGACTCGCAAGGTCGCCGACTCGTACCGGCAGCGGGTCGAAGCCGCCGCGAACCGCCTCGGGTACACGGC
GAACCTGTCGGCTCAGGCGACGGCGCGCGGGACGTCCGCGATCCTGGCCCTGCTCGTGGCCGACATCGCC
GACCCCTACTTCGGCCTCATCGCCTCGGGGGTCGCCCGCGGCGCCGACGAAGCGGGCCTCGTCGTCACGG
TAGCCATCACCGAGCGCGACCCCGCCCGCGAGGTCCGGCTCGTCCGCGCCCTCCGCGGTCAGCGCCCGCG
GGGCCTCATCCTCGCGGCCTCCCGCAACGCCGCCGACTCCGACGTCGAGCTGGCCCGCGAGCTCGAGCAG
CTCGCCGCGACCGGCGGGCGGGTCGTCTCGCTCGGCGCGGGCGTCGCTGGAGCGCGCTCCGTCACGATCG
ACAACCGCTCGGGCGCCGATCAGCTCGCCCGCGCGCTCGTGGGCCGCGGCTATCGCACGGCCGTCGTCCT
CGCGGCCGCCGAGGGCACCGTCACGAGCGACTCCCGCGTCGCCGGGTTCACCGAGGGCTTCGTGGCCGCC
GGCGGAGCCGAACCCCGCGTCTACCGGGGCGGCTTCACGCGCGAGGCCGGGCAGGCGGCGATGGCGGCGG
CGCTGGCCGACGGCGTCGAGCCCGGCACCGTCGTCTTCGGCGTCAGCGACGTCGTGGCGATCGGGGCGCT
CTCCGCGCTCCGGGATGCCGGGCGCACCCCGGGTGAGGACGTCGCCGTGGCGGGATTCGACGACATCCCC
ACCGGCCGCGACGTGACGCCCGCCCTCACGACGGTGCGCATCCCGCTCGAAGAGGTGGGCCTCGAGGCGT
TCCGCGCTGCGACCCAGCCCGAGTGGGAACCCGACAAGGCCGCCCTGCGCCTCGAGGTGCTGCTGCGCGA
GAGCACGCCCCCGCGCGCATGACGGTCGTCGTCGCCCTCGACAGCTTCAAAGGCTCGATCGCCGCTGCCG
CCGCCGCGCAGGCCGTGGCGGACGGGTGGCGCGAGAGCGATCCGGATGCGGCGATCGTGCTCCGCCCCAT
GGCCGATGGCGGCGAGGGCACGCTGGCCGCGTTCGCCGCCGCCGTTCCGGGAGCCGCTCCGCACGGCGTC
CGGGTGCGCGGACCGCGCGGCGCCGAGGTCGATGCCCAGTGGCTGCTGCTGCCCGGCGGAACGGGCGTCG
TGGAGCTCGCCTCGACGAGCGGGATCGAGCTGCTCGGCGACGACAGGCTGCCGTGGGATGCCGACACCAC
CGGCTTCGGCGAGGCGATCGCCGCCGCCCTCGACGCCGGCGTGCACCGCCTCGTCCTGGGCATCGGGTCG
TCCGCGTCCACCGACGGCGGGCTCGGCATGCTGCGAGCCCTCGGCGGGCACTTCCGCGACGCCGACGGCA
CCGACACCTGCCGGGGAGCGCGCGGCCTGGCCGCCGTCGCCGCCGCCGACCTGTCGGGGCTTCGGCCCCT
GCCGCCCGGTGGCGTGCTGGTCTTGAGCGACGTGACCAATCCGCTGACGGGCCCTCAGGGCGCCGCCGCC
GTGTTCGGCCCGCAGAAGGGGCTCACGGGTGCCGACATCGCCGCCGTCGACGCGGCGCTGCACCGGTGGG
CCGCCCTCGCGCCGAGCTCGTCGCCCGGCGGCCCCGTTGACTCCGCCCTGCCCGGGGCCGGTGCGGCGGG
TGGCACCGGATTCGCGCTCGCCCTGTGGGGAGCGTCGCTGCGCCCGGGAGCGGGCGAGGTGGCAGAGCTC
ATCGGTCTGCGCGAGGCGGTCGCCGCGGCATCCGTCGTCGTGACGGGCGAGGGGTCGTTCGACGGCCAGT
CCGCTGCCGGAAAGGTGCCGGCCTTCGTGCAGGGCGTGGCCCGCGAGGCGGGCGTGCCCAGCGTGCTGGT
GGCGGGGCGCATCGCCCCTGACGCGGACGCCTCCGGGTTCGCCGACGCCGTGTCGCTCACCGATCTCGCG
GGGAGCGCGGCGGCGTCGATGGCCGCTCCGGCGCAGTGGTTGCGCGAGGCCGGGCGCCGGCTGGGCGCCG
CTTCGCGCGCATAGCATCCGCTCCGAGAGGGGATCAACCCCCGGAGCGCCCACTGCTCGTTGCCTCTAAC
GTCGAGCCAATCCGTTTCGCGCGTCATAACGAACACATAGCAAGCACCACTGCAGCACACATCGCGGCAT
CCGTCGCATATCCGGAGGGACAACCCGCATGAGCAAGTCACCCAACCGTCTCGTCGCCACCGTCTTCGGC
GTCGTCTACATCCTCGTCGGACTCCTGGGCTTCACGGTCACCGCAGGCGTCGACTTCATCGCCACCGATG
GCGAATTGCTCCTCGGCATCTTCGAGGTCAACCCGCTCCACAACGTCGCGCACCTCCTCATCGGTGCCGC
CCTGCTGATCGGCGGGCTCTCGAACGTCCGCGCGGCCAAGGGCGTCAACATCGTCGTCGGCGCGGCGTAC
CTGCTCCTCGGCATCGTCGGCTTCTTCATCGCCGACACGGCCGCCAACGTGCTCGCCCTGAACACGAACG
ACCACTTCCTCCACCTCGCCAGCGCGCTCGTGCTGCTGGGCGTCGGAATCGCCGCTGACAAGCACGTCTC
GCCGCGGGAAGCCGTCTGATGGCGTCGCCGGCACTGATCCGCTCCTGGCCGACCCTCGCCGCATGGGGCG
GCGGGCTCCTCCAGATCGGAATCGGTGCCGGCGCCATCACCCAGGGCGCCGATGCCGCAATGCGCGGCGT
CGGCGTCCTGCTCGTCGCCCTCGGGGCGGCGAGCCTCGCCTGGGGAGTCGTCGCGCTCCTCCGGTCCCGC
GTCGCCGCCCCGCGGCTCGGGATGGCGATCGCCCTCGGCAGCATCGTCACCGCGGCCGCCGCGCTCATCC
TCGACCCGATCCGCATCAGCGCATTCGCCGTCGGGGTCGCCGTCCTCCTGTCGATCGTCTTCGGCGTCGC
GTCGGCGGCGACGGTGCGGCGCATCTCCCGTGCGACGCCCGAGGGCGCCCGGGCGCTCCGTCAGGCGCGA
CCGGCCGGCATCGGCGGTCTCATCGTCGGCTGCGTCATCGTCGCGGGCCTCGTGACCCCCGCCCTCGGGG
CGACCACCGTCGGACAGTCGGCGCCGAGCCACTCCGACCACGAACTCATCCTGCCGGGTCACAACGGGCA
TTGACCCACGGATGCACGAACGCCCCGCCACCTCCAGGTGACGGGGCGTTCCTGTGCGTACGGGTCAGAG
GCCCTGCGCCAGGCGGTAGTACGCCTGGTTCCAGCGGAGCTCCTTCTGGAAGCCGCGCACCGTGGTGTCT
TCGTCGATGACGAGCAGCTCGGTGCCGGCGATGTCGGCGAAGTCCCGGAACACCTCGATGCCCACGGCCG
TCGTCATGACGGTGTGGTGCGCGGCGCCCGCGGCGAGCCAGCACGCGGCTGACGTCGCGAAGTCGGGCGC
GGGCTTCCACACGGCGCGACCGACCGGCAGCTTCGGCAGGTCGGGGGCGTCGACGTTCTCGACGACGTTC
GCCACGAGACGGAAGCGGTCGCGCATGTCGCTCATCGCGACGACGACGGCCGGGCCGGCGTCGGCGGTGA
AGACGAGCCGCACAGGGTCGGCCTTGCCGCCGATTCCGAGCTCGTGGACTTCGAGGCGCGGCTTCTCGGT
CGTGAGCGACGGCGAGACCTCGAGCATGTGCGCGCCGAGGATCCGCTCGTTACCCGGCACCAGGTCGTAG
GTGTAGTCCTCCATGAGGCTCGCCCCGCCGGGGAGCCCGGAACCCATCACGTTCGCGACGCGCACGAGGA
TGGCGGTCTTCCAGTCGCCCTCGGCGCCGAAGCCGTAGCCCTCGGCCATGAGGCGCTGGACGGCGAGACC
CGGCAGCTGCGTCAGCGCGCCGAGGTCCTCGAACGAGGTGGTGAAGGCGCCGAAGCCACCGGCCTCGAGG
AACGAGCGCAGCCCGATCTCGATCGCCGCGCCGTCGCGGAGCGACTGGTGCCGCTCGGCACCGGGCAGAA
GCTCGCTCGCGACGTCGTATGAAGCCACGTACTCCTCGACGAGCGCATCGATCTGCTGCTCGGATGCCTG
GGCGACGGCATCCGCGAGCTCGTTCACGCCCCAGGTGTTGACCTGCACGCCGAACTGCAGCTCGGCCTCG
GTCTTGTCGCCCTCCGTGACGGCGACGTAGCGCATGTTGTCGCCGAAGCGGGCGAGCTTCAGGGTGCGGG
CGGCCTGCCAGCCGGCGGCGGCGCGCTGCCAGTCGTCGATCTGCTGCACGACGACCGGGTGCGACACGTG
GCCGACGACCGTCTTGCGCGGCACGCCCAGACGCGTCTGGATGTACCCGAACTCGCGGTCGCCGTGGGCG
GCCTGGTTCAGGTTCATGAAGTCGAAGTCGATGTCGTTCCAGGGCAGCTCGACGTTCGCCTGCGTGTGCA
GGTGCAGGAGCGGCTTGCGGAGCGCGTCGAGGCCCGAGATCCACATCTTGGCGGGGCTGAACGTGTGCAT
CCACGCGATGATGCCGATCACCGAGTCGTCGGCGTTCGCCTCGAGCGCCAGGCGGCGGATCGAGTCGGCA
TCCTTCAGGACGGGCTTCCACTCGACCTTCACGGGCAGGCCCGCGAGGCCGGCGACGACCGCCTGGGACT
GCTCGGCGACCTGGCGGAGCGTCTCCTCGCCGTACAGGTTCTGGCTGCCGGTGACGAACCAGACGGTGTA
CTGCTCGAGGCTGGTGGAGAGGGTCATGCTGTTCCTTCGTTCGTTGAGCGGATGCCGCGGGTGCCGAGCG
CGGTCACGGCGGCGACCTCGACGGCGAGGCCGTCGCGGTAGCGGATGAGGTAGTCGGCGAAGCCGGCGAC
GTCGGTCGGGTCGGGGTCGACGGTGACGGACGCCGCCCCCGCGAACACCCGGGTCGTGAGGTACTCGGCG
AGGCCTTCGCCCGGCGCGTTGTGCGGGTGCGCGTCGTCGTCACCCGCCGGTTCTGTCTGCCGAGCGTGCG
CCGCGAAGGCGGCGAGCACGGCCATGCCCCAGGCGCCGCCCTCGGCGGCGGTGTCGCCGACGGTGACGGG
CACGTCGAGCGCGCCGGCGAGGAAGCGCTGCGCGACCCCGGCCGTGCGGAAGATGCCGCCGTGCGCGAAG
AGCTCGTCGAGCGCGACGCCCTCCTCGGCCAGGGTCTGCATGCCGAGGGCGAGGGTCGCGAAGACGCCGT
AGACGTGCGCGCGCATCGTGTTGGCGAGGGTGAACGACGCGTCGGGGGTGCGCACGAACAGCGGCCGGCC
CTCATCGAGCCCTGCGATCGGCTCGCCCGCCAGATGGTTGTAGGCGAGGAGGCCGCCGGCATCGGGCGCT
CCGACGAGCGCCTCGCGGAGGAGGACCTCGAAGACGGCATCCGTGCTCAGGGGAGATCCGGATGCCGCGC
TGAACGCGCTGAACAGTGACGCCCACGCGGCGAGCTCGCTGGCGCCGTTGTTGCAGTGCACCATGGCGAC
GGCGTCGCCGGCCGGGGTCGTGACGAGGTCGATCTCGGTGTGCACGCGCTCCAGGGGGCGCTCGAGCACG
ACCATCGCGAAGATGCTCGTGCCGGCGCTCACGTTGCCGGTGCGCGGGGCGACGGCGTTCGTCGCCACCA
TGCCGGTACCCGCGTCGCCCTCGGGGGGCGCGGCCACCGCGCCCGGGCGCAGGGTGCCGGTGGGGTCGAG
GAGGGCGGCGCCGGCTGCGGTAAGGCGTCCGGCATCCGCTCCCGCGGGGAGCACGGCGGGCAGCAGCTCG
GCGAGGCTGCGACCGCCGAGCGCGGCGCCCGCGTGAGCGTCGTAGGCGGCCACCCGGGCCGCGTCGTACC
CGCCGTCGACTCCGATGGGGAACATGCCCGAGGCGTCGCCGACGCCGAGCACGAACTCGCCGGTGAGGCG
CTGATGCACCCACCCCGCGAGGGTGTTCACCGAGGCGAGCGCGGCGAGGTGCGCTTCGTCGTCGAGGATC
GCCTGGTGCAGGTGGGCGATCGACCAGCGGAGGGGGATGTTGGCACCGAGGAGCTCGGTGAGCTCGGCCG
CCGCCGCTCCGGTCGAGGTGTTGCGCCAGGTCCGGAACGGCACCAGCAGCTCGCCGCTGTCGTCGAAGGC
GAGGTAGCCGTGCATCATCGCCGAGACGCCGATGGCGGAGAGGTCGGTGAGGTCGACGTCGTGGCGACGC
CGGACGTCGGCCACGAGATCGGCGTACGCCGCCTGCAGGCCCGACCAGACGGCATCCGCCGGGTAGGTCC
ACACGCCGTCGACCAGCTCGTTCTGCCACTCGTGGCTGCCGACCGCCAGCACCGTCGAGGGGTCGGCGCT
GTCGACGAGGCAGGCCTTGATGCGGGTCGAGCCGAGCTCGATGCCGAGAGCCCCCCGGCCGCCGGCGATG
GCGGCGGCGTGGACGGATGCCGCGGCGCTCACCGGCGGGCGTCCGTGCTCTGGCCGTACACGTTCTGATA
CCGGTTGTAGAGCGCGTCGATCTTGTCCTGGGGGATCGGGATCAGGTCGCCGCCCTGGCGGGCGAAGTGC
ACCGTCCGGGCGGCGTCCTCGCACATGACGGCCGCCTTGACGGCATCCTTCGCGCTGACGCCGATCGTGA
ACGGGCCGTGGTTCTGCATGAGCACGGCGCGTGACCGGTGTCCGCTGAGCGTCTCGACGATGCCCCGGCC
GATCGAGTCGTCGCCGATGATGGCGAACGGTCCGATCGGGATCGGTCCGCCGAACTCGTCGGCCATGCCC
GTGATCACGCAGGGGATCTCCTCGCCGCGGGCGGCCCACGCGACGGCGTAGGGGGAGTGCGTGTGCACGA
CCCCGCCGACGTGCGGCATGTTGCGGTAGACGTAGGCGTGCGCGGCCGTGTCGCTCGAGGGCGAGCGCTC
GCTGCCGGGGGAGCCCTCGACGACGGCGCCGTCGAGCGTGCAGAGGATCATGTTCTCGGGGGCCAGGTCG
TCGTACGAGACGCCCGACGGCTTGATCACGAAGAGGTCGGCGCCGGGCACGCGGCCCGAGACGTTGCCGC
CCGTCCAGATGACGAGGCCGTAGCGGACGAGTTCGTTGTGAAGGGCGGCGACGTCGGCGCGCACGAGGTC
GATCGCTCGCTGCACCTCGGGGCTGATCGCCTCTTTGGGATCGGTCATGAGGTAGATGTTACCGATAACA
TCCGGCTCGCGCCAGAGCAGCGAGCGGGGAGTTCGTCCCCGGGCTCAGGAGCGGGGCGGCGCCGTCGAAT
CGCGGACGATCAGGGTCGGCGCCGCGGGAGGGGCAACCGAGCCCGAGAGCCCGAGCACCTCGACGATGAC
CCGTCTCGCCTCGCCGGCGGTGTCGATGCGGACGGTTGTGAGGGCGGGGGCGTAGAACGCCGCCTCGGGG
TTGTCGTCGAACCCCGTGACGCTGACGTCGGCCGGCACGTGGAGCCCTTCGCGGCGGAGCCCCGCGATCA
GCCCGAGCGCCATCTGGTCGTTCGCGACCGCGATCGCAGTCGGCCCGTCGGGCGCGCGCACCGCCGCAGC
GATCTCGGCGCCGAGGGCGGCGGCGGTGGCCGAGGTCCAGTCGCCGCGCCACACCCGACCCGCCGCCAGG
CCCGCGTCTTCGAGCGCCGACGCCGCGCCGTCGTCGCGCGCGTTCGCCTCGAGCCAGTCGGCCGGCCCCG
CGACCCGCGCGATGCGCCGGTGGCCGAGCGAGACGAGGTGCGCGACCGCGAGACCCGCCGCCTGTCGCTG
ACGCTCCGCGCCCGGCCCGGTGTGGAGCGCGCCCGCCGGGGTGTCGCCGGCGGCCTCCCGCAGCGCGGCG
AGCGTCGCGGTGTGCGGGGCGACGACGATCAGGGCGTCGACCCCCTGGGCCAGCAGGCGCGAGGCGGCGT
CTGCGACGGCCGCCGGGTCTGCGGCATCCGAGTACGCCGTCGCGATCCAGCGGTCGGCTTCCCGCGCGGC
GGCGTCGAGCGCCGCGATGCCCGCCGACGGTCCATGGAGCGTCGCATCGGATGCCACGACGCCGACCGTC
CGCGTCGTGGCAGTGCCGAGCGAGCGCGCCGCGTTGTTCACGCGGTAGCCCAGCTCGGCCATGGCCGCCT
CGACGCGGGCGCGGGTCGCGGGGCGCAGCTGCGGGCTGTCGTTGATGACGCGCGAGACGGTCTGCGTCGA
GACCCCGGCGCGCGCCGCGACATCGCGCACGCTCGCGCGCGTCGTTCCGGCCCGTCCCATGGCGCTCACC
CTATCGGCCTCGCGGAGAGCAGCGACCGCCGCCCATACTCGCCGCCCGATGTCCACCGATCCGACGAAAT
CCCGCCGAGTCGGTACCGTTGAGGGCTCGGGGTGGTGCCCGCTCGTCCGCTTCCGACGGCCGACCCCGCA
GACGTCGCCCCACCGTCCACCGCGTCCGAGGAGAACGATGCGACTGCTCAAGCGCCTCGCTGTGGCGCGG
CTGCACGCGCGGCTCCCCGAGTGGATGCGGGTCGTCATCGCCCTGGCGGCGGTCGTCCTGGGCGTCGTCA
TCGTGATCCGGCCCACGACCGCCCTCGACGTGCTCGCCTGGCTCATCGGCGGCGGCATGGTGCTCACCGG
CGTCCTCGAGCTGACCGGCCGGGAGGGGGAGGGGCCGCGGCCCCGGTGGCGCACGCTCACGGGCGCCGCG
TGGGTGGTCGCGGGCGTGTTCGTGCTGCTCGCACCCGGCCTCACCGTGCGCCTTCTCGCCGGCCTCGTCG
GCATCCTGCTCCTCGTCGGCGGCATCCTGGGTCTCATCGCCGTCTTCGCGCGCGGCCGCACGATCGACGC
CCGGATCGCGGACGCCGCGTTCGGGTCGTCGGGGATCATCTTCGGCGCCCTCGCGCTGTTCTGGCCCGAC
ATCACGCTGCTCGTCGTCGCCGTGGTCTTCGGCGCCCGCCTCATCATGAGCGGCGTCGTCGACCTGTGGA
CGAGGATCCGCCGGCGGGAGGAGACCCGCACCGCCGAGCGGACCGCCACTCCCCGCCGACGCTGGGGACG
AACCGTGATCGCCCTGGTCTCGCTGGGCCTCGCCGTCACGACGGCGCTCGTGACCACGCCGCTCCGCGAC
GGATCGACGGTCGTCGACGCCTTCTACGCGGCGCCCCGCGACATGCCCGACGAGCCGGGACGCCTCATCC
GGGCCGAGCGGTACACGAACGGCATCCCCGGCACGGCGAACGGCTGGCGCATCCTCTACACGACCACTGG
CGTCGACGGCGAGGTGCGGGTCGCGAGCGGCATCGTCGCGGTTCCCGTCAACGGCGATGGCCAGTGGCCG
GTGATCGACTGGAACCACGGCACGACCGGCTTCTCGGAGCACTGCGCGCCCTCGCTCCAGCCTCGCGGCA
TGTGGTCGGGCGCGCTCTACGTCCTGCCCGCCCTGATCGCCGAGGGCTGGGCCGTCGTCGCGACCGACTA
CATCGGCCTCGGCACCGAGGGCCCGCATCCGTACCTCGTCGGGGAGCCGAGCGCGACCGCCTCTCTCGAC
GCCGTGCGCGCGGCCCGCGAGCTGACCGACGCCGACATCGGCACCCGCACGGTGATCTGGGGCCACTCGC
AGGGGGGCGCCGCCGCGCTGTGGGCCGGTGCTCGGGCCCGGGACTACGCGCCCGAGGTGTGGGTGCAGGG
GGTCGCCGCCCTCGCGCCGGCCAGCGATCCGGCCGCCCTCGTGCAGAACATCTCGTCTGTGACGGGGGGC
AGCATCTTCGCGTCGTACGCGTTCGCCGCCTACTCCGAGATCTACGACATCGCCTACACCGACTACGTGC
GTCCGGGGGCGCAGACGACGCTCCGTCAGATGTCGGAGCGGTGCCTCAGCGACCCGTCGATCGTGGTGTC
GGTCGCGGCGGCGCTCGGCATGAGCGGTGATCCGCGGCTGTTCTCGACGTCGCCGGCATCGGGAGAGCTG
GGCCGGCTGCTCCGCGAGAACGCGGCGCCCCTCACGCAGACCGCGCCCCTGCTGCTCGCGCAGGGAGGCG
CCGACAGCGTCATCTCGGTCGCCACGCAGACCGCTTTCGTCGACCGGATGTGCGCGGCCGGCCAGGACGT
CGACTTCCGCATCTACGACGGCTACGAGCACGCCGGCGTCGTCGAGCGGCCGTCGCCGCTCCTCGAGGAG
CTCATCGACTGGACGCGCGACCGGTTCGCCGGAGTGCCCGTGGCCGAGGGATGCAGCACCGCGCGGCAGT
GACTCGGCCGCCCCGGTGGAGGCGACGCATATCCTGAGACGCATGACCGAGCACACCCTCCCCTCCGGCA
TCGATCTCTCCGGCCTCAGCGACGAGGTCCGTCCTCAGGACGACCTGTTCCGCTACGTCAACGGCGCATG
GCTCGATCGCACCGAGATCCCCGACGACAAGGCGCGGTGGGGCTCGTTCCACCTCATCGCCGAGCAGGCG
GAGAAAGACGTCCACGTCATCGTCGAGGAATCCCAGTCGGCGGAGCCCGGCACCGAGACCCGCAAGATCG
GCGACCTCTACACGAGCTTCATGGACACCGACGCGATCGAGGCGAAGGGCGCCGACGCGATCGCGCCGCA
GCTCGCGCTGGTCGACGCCATCACCGACATCCCCGGCTTCCTCCGCACCGTCGGCGCGCTCGAGCGCGAA
GGCGTCGGGGGCGTGTTCGGCACCTTCGTCGAGCCCGACCCCGGCACCCCGACGCGCTATGTCATGTTCC
TGGTGCAGGGCGGCCTCTCCCTTCCCGACGAGAGCTACTACCGGCTCGAGAACTTCGCGAAGACCCGCAC
CGCCTTCCGCGGCTACGCGTCGACGCTGCTGTCCCTCGCCGGCATCGAGGGCGCCGACGACCAGGCCGAG
CGCGTGCTCGCGCTCGAGACCGAGCTCGCCGGACACCACTGGGACAACGTCCGCAGCCGCGACGCCGTCG
CCACCTACAACCTGATGTCGTGGGACGACACGGTCGCCCTGGTCGGGGTCGACCTCGAGCCGTGGCGGGA
GGCGATCATCCCCGGTCGTCCCGAGGCGCTCGCCGAGATCGACGTCAACCAGCCCAGCTTCCTTGAAGGC
CTCGGCTCGCTGCTCGTCGAGGCTCGCCTCGACGACTGGAAGGCGTGGCTCCGGATGCACATCGTGCGCG
CCGCCGCCCCGTTCCTGTCGGAGGCGTTCGTCGACGCCAACTTCGCCTTCTACGGCACCGAGCTCACCGG
CGTGCCGGTGAACCGCGAGCGCTGGAAGCGCGGCGTCGGCCTCGTCGAGGCCGCCCTCGGCGAAGCGGTG
GGCAAGGTGTACGTCGAGCGGCACTTCCCGCCGCAGGCGAAGACCGACATGGACGCCCTCGTCGCGAACC
TGATCGAGGCGTACCGTCAGTCGATCTCCGAGCTCGAGTGGATGACGCCGGCGACCCGCGAGCGTGCTCT
CGAGAAGCTCGACAGCTTCACGCCCAAGGTCGGCTACCCGACCGTGTGGAAGGACTACGCCGACCTCGAG
ATCGACGCCGCCGACCTCATCGGCAACGTGCGCCGCTCCAACGCGTGGCAGCACGACCGCCAGGTCGCCA
AGCTCGGCGCCCCCATCGACCGCGACGAGTGGTTCATGACCCCGCAGACGGTCAACGCGTACTACAACCC
GCTCATGAACGAGATCGTCTTCCCCGCCGCGATCCTGCAGTTCCCGTTCTTCGACCTGGAGCGCGACCCC
GCCGCCAACTACGGCGGCATCGGCGCGGTGATCGGTCACGAGATCGGGCACGGCTTCGACGACCAGGGGA
GCGCGTTCGACGGTACCGGCGCGCTCAACGACTGGTGGACCGACGACGACCGGGCCGCGTTCACCGAGCG
CACCGGCGCCCTCATCGAGCAGTACAACGCGCTCGTTCCGCAGGGCCTGTCGGCCGATCACACGGTCAAC
GGCGCGCTCACGATCGGTGAGAACATCGGTGACCTGGGCGGCCTCGGCATCGCGATCAAGGCGTACCGCC
TGCACCTCGCGGCGACCGGTGCAGCGGATGCCGACGGCCCCGAGATCGACGGGCTCACCGGCATCCAGCG
CCTGCTGCTGAGCTGGGGTCAGATCTGGCAGCAGAAGGGGCGGGATGCCGAGACGATCCGTCTGCTGACG
ATCGACCCGCACTCGCCGAACGAGTTCCGCTGCAACCAGATCGTCCGAAACCTCGACGAGTTCTACGCGG
CCTTCGACGTCACCGAGTCGGACGCCCTGTGGCTCGACGAGGACAAGCGCGTCACGATCTGGTGAGCGCC
GTGCGCGGGGCGCCGGTCGTCAGCATCGAGCTCGTGTTCGATGCCGACACCGAGCGCGCCGTGCGCACGG
AGTGGCAGGCGCTGGCCGGCGCCGGACTCTCGAGCCTCGGCAGCCACACCTCGCCGAGCAACCGGCCGCA
CGTGACCCTGCTGGTGCGGGAGGCCGTAGCCCTCGAGCTGGACCGCCGGGAGGCCTTCGCCGTCTCGCTG
GGAGCGCCGCTCCTGTTCGGCGCCGGCGACCGGCGGGTGCTCGCGAGATCGGTGGTGCCGTCGGCGGCGC
TCCTGGCGCTCCACGCCGACGTCCACGCCGCCGCGGGCGCGGGCGACGATGCGCCGCACACGATGCCCGG
CGCCTGGACCCCGCACGTCACGCTCGCCCGCCGGCTGAAGGTCACCGACCTGGAGCGCGCGCTGCCGCTG
CTGGGCGAGGGCGTCACCGGCACGGCGCGGGGCCTGCGCCGGTGGGATGCCGCCTCGGCCACCGTCACCG
ACCTCGGCGACTTCGGCTTTTTCGCATAGCGGCCGGGCGCCCGCCGGCATCCGCTCTGATGAGGCCGCGA
CGCCGGCCGCCCGTCAGAAGACGATCGTGTGGTTGCCGTGCCGGATGATGCGATCCTCGGCGTGCCACCG
GACCGCGCGGGAGAGCACCTGGCGCTCGACGTCGGCGCCCCGCCGCGCCAGCTCCTCGGAGGTGTCGGCG
TGCGTGACCCGGATCGTGTCCTGCTCGATGATCGGACCCTCGTCGAGGTCGCCCGTGACGTAGTGGCTGG
TCGCGCCGATGAGCTTCACGCCGCGCTCCTTCGCCTTGCGGTACGGCTCGGCGCCGATGAACGCGGGCAG
GAACGAGTGGTGGATGTTGATGACGGGCACGGCGAGCGCGTCGAGGAACTCGGGCGAGAGGATCTGCATG
TACCGGGCCAGCACCACGAGGTCGACGTTGCCCTGCAGGAGCTCGAGGATCTTGGCTTCGGATGCCGACT
TGTCGGGGCCGGGCACCGACGGCACATGGAAGAACGGCACTCCGAACGAGCGGACGTCTTCGGCCGAGGT
CGTGTGGTTCGAGATCACCATCGAGATCTGCACGGGCAGCTCGCCGCGGCGGCTGCGCCACAGCAGGTCG
AGCAGGCAGTGGTCCTGCTTCGACGAGAGGATCGCCATCCGCTTCGGCACCGACTGGTCGGTCAGCGACC
ACTCCAGCTCGAAGGGGGCGAGCGTCTGCTCGATCTCGGCCTCGATCTGCGGGCGGGATGCCGCGAAGTC
GGGTCGGTGGAACACGACGCGCTGGAAGTACGCCCCGCCCCGCGGGTCGTCGGAGTACTGATCGAACGCG
ACGATGTTGCCGCCGATGCGCGTGATCATCGCCGAGACCGCGGCGATGATGCCGGGGCTGTCCTTGCCGT
GCACGATGAGGCAGGCGTGGGCGGGGTGGAGCGGCGCGGACGTCATCCCTCGATTCTGCCCTGAACGAGC
GGATGCCTCGCTCACCGCCTCGCCCCGGGTCGGCCGCGCCGCAAAAGACCGCGCAGGCGCTGTGTCGTCG
CGTGACGCCGACCGCTCAGCAGGCAGCCGGGGCGACCTATCGTCGAACGGACCGCCGGCGGCGACCGCCT
GGCATCCGATCACCACCGAGGAGCACCGTGACCGACTTCTTCGACCGCACCGGCGACGCGGCCTACACCC
GCGTCTACAAAGAGCACACCCCCGACATCCTCAAGACCTGGGCCGAATTCAACGGCGCCGTCTTCGCCGA
GGAGGGGAGGGAGATCCCCCTGAAGTTCCGCGAGCTCATCGCGGTGGCCGTCGGCATCACGACCCAGTGC
GTCTACTGCATCGACGGGCACACGCAGGCCGCGCTCCGCGCGGGCGCGACCGAGGCGGAGCTGGCCGAGA
CGGCGTGGGTCGCGAGCGCGATCCGCGCGGGTGGGGGCTTCACGCACGGCCGGCTCGCGTTCAAGTTCGC
CGAGAACCCGCCGCACGCCCACTGACGCGAGGGCGCGGCCGTCGCGCGGCGCCCCGGGCAGGATCACGCC
GAGTGCGTCACGTCCCACGGGTGCGACCCCGTGGCGACCGGGCTGCCGCTCGTGCGCGCCCACTGACTCC
ACGAGCCGGGGTAGACGAGCGCCTCGACGCCGGCGACCTCGTAGGCGAGCGCCGAGTGCGCCGATGCGAT
CGCCGAGCCGCAGTACAGCGCCACCGGAGTGCCCGGACGGATGCCGTGCGCGCCGAGCGTCGCGCCGATC
TCGGCGGCTGCACGCAGCCGCCCGTCGGGGCGCATGTGCGAGACGGTGGGGACGTTGATCGCGCCGGGGA
TGTGTCCCGACACCGGGTCGAGCGCGGCCGCGCGGCCCCGGTACTGCTCGGGGCTCCGGACGTCGACGAG
CACCCCGTGGCGCGGCAGTCGCCCGACCTCCGTCAGGGAGATGACCCCCGGATCGGTGTCGTCGATGTCG
GCGTCGCCCGGCTCGACAGCGACGTCGCCGCTCTGCAGCGGCAGGCCCGCCGCGATCCAGGCGCGGAAGC
CGCCGTCGAGGACGCGGATGTCGAGCCCGCGGCGGCGGAGCAGCCACCACGCGCGTGCGGCCGCCACGCC
GTCGTTGTCGTCGTACGCGACGACGAGGTCGTCGCGGCTGATCCCCCACCGCCGCACCGCCTGGCGAAGG
CCGTCGACAGGGGGGAGCGGATGCCGCCCCTCCTCCGGGTGACCGGGGTGGGCGAGCTCGCGCTCCAGAT
CGACGTACACGGCGCCCGGCAGGTGACCCGCGACGTAGGCGGGCCGCCCCTCGGGCTGATCGAGGCGCCA
GCGGACGTCGAGGAGCCGGACGTTCCGCCCCGAGGCGCGCACGACGTCGATGTCGTCGGCGGCGATCAGC
GGTGCGGGGGGCATACCCCGAGCCTCCCCTTCTCCGGCGCTGCCCGCCCCGGTGACGGAAACATGCCGAA
ACGCCCCTCGTAACCGGGCGCAACGAAGCGGCATCCGTCGCTCGGGCAGTCGCGGATGATGCCCGCGACT
GGCGGGGGTAGCGTGGCGGCATGATCGACGAGCAGCGGGTCGGATACGAGATTCGCGAACTGCACTCCGT
GGCCGAGGTCGAGGAGGCCAGTCGCGTGCTGGGGGCGGTGTGGGGGTCGCCCGACGGCGGCATGGCCCCG
AACCTGCTCCGCGCCCTCGAGCACGCGGGCAACTACGTCGTGGGCGTCTTCGAGGGCGGGAGCATGATCG
CGACCTCCGTCGCCTTCTTCGGGGCGCCCGCCGCGCGATCGATGCACTCCCATGTGACCGGCGTGCTCCC
GGGGCACCAGGGCCGGGGCATCGGCCGTGCGCTCAAGGCGCACCAGCGCGAGTGGGCCTTCGCGCGCGAC
GTCGGCACGATCACCTGGACGTTCGACCCCCTGATCGCCCGCAATGCCCACTTCAACCTGACCGTCCTCG
GCGCGCGGGTCACCGACTACCTGATCGATCACTACGGCGACATGGCCGACGACATCAACGCCGGCGACGA
GAGCGATCGCCTGCACGTGGCCTGGCGCCTCGCCGCCGCCGTGCCGACTCCCGAGCCGGGCGACGTGGTG
TCGGTCGCAGAGATCCCGCGCGACATCGAAGCGCTGCGGGTCAGCGACCCCGCGGAGGCCGCCGGGTGGC
GCCGCCGCGTGCGCGACGCGTTCCGCACCGAGCACGATCGCGGCCTCGTCGTCGGCGGGTTCCGATCAGG
CGAGGGCTACCTGTTCGTCCGCCCCTGACGTCCCCGATCGCGCGGGCTCGTCAGCCGGCGCGCCGCGCCC
CCTCGCCGAGAGCGCCGAGCTTGGCCCAGGCGATGTCGGGATGGATGCGGCCGCCGAGGCCGCAGTCGGT
CGAGGCGATCACCCGCTCGGGCCCGACGATGTCGGTGTAGCGACGGATGCGCTGTGCGACGAGGTCCGGA
TGCTCGACCACGTTGGTGGCGTGGCTGACGACTCCCGGCACGAGCACCAGATCGTCGGGCACGCGCGCGT
CGTCCCACACCGCGAACTCGTGCTCGTGCCGGACGTTTCCCGCCTCGAACGAGATCGACCCGACGCCGGC
CTCGAGGATCACGGGGAGGATGTCCTTCAGCTCCACGTCGGTGGTGTGCGGCCCGTGCCAGGAGCCCCAA
CACAGGTGCAGACGCAGCTGTTCCTTCGGCAGCCCGGCGATCGCGTGGTTCAGTGCCTCGATGCGCAGAC
GCGTGAACGCCTGATAATCCGCGATCGACGGTTCCGGGTCGATCTGGTCGAAGTTCTCGGCGAGGGACGG
GTCGTCGAGCTGAAGGATGAGGCCGGCGTCGGTGATGGCGCGGTACTCCTCGCGGAGAGCGTCCGCCCAC
GCGAACAGGTGCTCCTCGGCGCTCCCGTAGTACTCGTTGCGCACGCGGGAGGCCGAGCCCGGGGCGATCG
CGGTCAGGAACCCCTGCTCGCCGTCTCGGAGCGCCGCGGTGAGGTTGCGGATGTCGGATGCCACGGCATC
CTGCCCGCGGTAGGTCAGCGGACCGGTGGTCGAGGGAAAGGCGGTCGCGCCCGAGCCGGTCTCGACGGCC
TCGGCGTAGACGGCGGGGAACCGCTGCCGGTCGCGGCGACCGAGGAAGCTCGTGAGCCGCACGTCACCGG
GGGAGGACTGCACGGCCGGCTCGTTGAAGGCGTTGACCTCCGTCAGGGAGAGCCCGGCGACCCGCTGGAA
CGAGTAGCCCCACCAGGCGCCGTAGTCGACCGCGCTCGACATCGCCTTGCCGAACTCGCCGTCGCCGACG
AGCGTGATTCCCGACTCCCGCTGGCGGGCGACGACATCGGCGACCGCCTGTCCGGTGAGCGCGTCGACCT
CCGGCGTCGACGTCAGGGTGAAGCCGTCGTCGGCGAAGGCGCGGGCGCCGTTCGCCTCGATGAGGGCGTG
GGTGCGGGGGAGGCTCCCCGAGGTGGTGGTCGCGATCGACATGACCCGACGGTACGGCGGGCGGGCGGCC
CTCGCATCCGCCCCGCAACCCCGCGTAACCTGACCGGATGCCGATCGCCCACCCCGCTGCATCCGTCCCT
CTCGAGGCGATCGAGCTGCGGGTGCTGCACCTGCCGCTCGTCGCGCCGTTCACGACCTCGTTCGGCACCG
AGACGGTGCGGGAGGTCATCGTCGTGCGGGCGCAGACGGGGGTGGGCGCCGACGGGTGGGGTGAGATCGT
CACGCAGAACGCGCCGCTGTACTCCAGCGAGTACACCCAGGGTGCGTGGGACGTCGCGACGAGGTGGCTG
GCGCCCGCCCTGCTCGATCGCAGGACCCTGTCACCTGCAGAGGTCGCGACAGCCCTGAGCCCGTTCGTGG
GGCATCGGATGGCGAAGGCCGGGCTCGAGCTCGCCGTCCTCGATGCGGCTCTCCGCGCCGAGAGCCGGTC
GTTCGCGGATTACCTCGGGGCGCAGCGCGAGCTCGTGCCGTCGGGGGTGAGCGTCGGCATCCAGGCGGAC
CCCGCGGCCCTCGTGGAGACCGTCCGCGGCTACCTCGACGAGGGGTACGTGCGCATCAAGATCAAGATCC
GTCCCGGCCGCGACATCGAGGACACCGCCGCGGTGCGCGCGGCCTTTCCCGACATCCCGCTGCAGGTCGA
CGCGAACTCCGCGTACACGCTGGCCGATGCCGACACCCTCGCCCAGCTCGACCGCTTCGGGCTGCTGCTG
ATCGAGCAGCCGCTCCAGGAGGACGACATCGTCGACCACGCAGCGCTCGCGCAACAGCTGAAAACGCCGA
TCTGCCTCGACGAGTCGATCACGTCGGCCAAGGCCGCCCGCGACGCGCTCGCCCTCGGGGCCACCACGGT
GATCAACATCAAGGCGGGGCGGGTGGGCGGCTACCTCGAGGCCGTCCGCATCGCGGACCTGTGCGAGAGC
GCCGGCATCCCGGTGTGGTGCGGCGGAATGCTCGAGACCGGGATCGGTCGCGCCGCGAACGCCGCGCTCG
CCGCCCTGCCGGCGTTCACGCTGCCGGGCGACGTCTCGGCGTCGAACCGCTTCTACGACCGCGACATCGT
GACAGGGCCGGCGGTCCTCGAAAGCGGGCATGTGCGCGTTCCGACCGGTCCGGGCCTCGGCATCGAGATC
GACGATGACGCGCTGGAGGCGTTCACCGTCGCGCGGGAGACCATCCGCCGCTGAGCGGGCAGCGGCGGAG
GCCCCCATGTTCTCACCAGACGATGCCACCGCCGATGGAGATGCCGCCCCAGGTGAGCAGGACGAAGATG
GCGGCGAAGACGACCGGCGCGATGCCCGCGCCGCGGCGGGCGAGGCCCTTGAGCAGCGCGATCACCACGA
GGACGGCGGCGATGAGCGAGAGGCCGCCACCGAGGAAGAACCCGATGAACAGCGGGATCGGCATCAGCAG
GAGACCGAGGAGACCGACTCCGAAGGCGGCCCAGGCGAGGGGGTTGGATCGGCGTTCGACAGGGTAGGAC
ATGCTCTCATCATCCCTGAGGGTCGCGGAGTGCCGCGATGGGGCTGTCCCGAAACCTCGCCCGTGGTAGG
GGGAGAGGTGGTGCGCCGGCGGGCACCCGGTCAGCGCGGCAGCGACGGACGAGCCTCGTGCGGGTCGCGC
CGACGGGGGATGAACAGTGCCACGGCGAGGGCGATCGTGGCCGCGACGATCCCCAGGATGAACGACATCT
CGAAGGCGGCGGGGGTGGGAACCCGGACGCCGCCCTGCGAGGTCGAGAGCCCGGCGAGCACGGCGCCGAT
GACCGCGGCGGCGGTCGACGTGCCGAGGGAGCGGAAGAGGGCGTTCAGCCCGTTCGAGGCGCCGGTCTCG
GTCGGAGGAACCGACCGCATGATGAGCATCGGCATGCCCGCGTAGCCGAAGCCGATGCCGACGCCGATGA
GCAGGTTCGCGATCAGCAGGTGCCACACCTCGCTCGCCCAGAGGAGCGAGAACCCGTACGCCGCGATGAG
GGCGGCGGCGCCCAGGACCAGGAGCAGCTGGGGCCCGACCGTGCGTGCGAGCCGGCCGGAGAACGGCGAG
AGCACCATCATCACGAGCCCGGCCGGCATGATGACGAGACTCGCCTGCAGCAGCGAGAGCCCGAACCCGC
CCGCCGCGGTGGGCAGCTCCAGCATCTGCGGATACGACACGTTCGAGGCGAAGAGCGCGAAGCCGATCGC
GACCGAGGCGAGGTTGGTCAGGAGGACCGCGGGCCGCGCGGCGACCCTCAGGTCGAGGAGCGGCTCGTCG
AGGCGCAGCTCGTACCAGCCCCAGACGAGCAGCACGACGATGCCGCCGAGACCGCACGCGAGGGTAGCGG
GCGAGAGCCAGCCCCACTCGTTGCCGCGCGAGATCGCGAGCAGCACGCCCGTGAGTCCGACCGCCAAGCC
CACCGCGCCGGCGTAGTCGAACCGTCCGGCGGTGCGCAGCACGCTCGGCGGGATCACGCGCATGACGAGG
ACGAACACGACGACTCCGAGACCGGCGGACATCCAGAACAGCACGTGCCAGTCGCTCGTCTCGGTGATGA
TGGCGCTGATCGGCATCCCGATCGCACCGCCCACCCCGAGGGTCGCCGACATGAAGGCGATCGCGGCGTC
TACCTTGTCTTCGTGGAGCACGTCTCGCATGATCGAGATTCCGAGCGGGACGACGCCCGTCACGGCGCCC
TGCAGTGCGCGGCCGACGATCACGCCGATGATCCCGGGAGAGACGGCCGCGACGACCGACCCGATCACGA
GGAGCGCCAGCAGGACGAGGACGATCCGCCGCTTGCCGTACATGTCGCCCAGACGCCCGGCGATCGGCGT
GATCACGGCGGCGGCGAGCAGCGTCGCCGTGACGACCCACGCGGTGTCCTCACGGCTGGCCGAGAGGAGT
TCGGGGAGCTTCGACTGGATCGGCACGACGAGCGTGAACATGAACGACGAGGCGAGCCCCGCGACGGCCA
GCACAGCGACGATCGCGCCCTGTCGCGGCATCCGGGTCAGTCGTCGTCTCGCAGCATCCCCGTTTTCGGC
CATCCCCCCAGGCTAAGCCCGGGCTCCGACGCCGCGGCGCGCGGGGGCTCAGCCGGCGGTGCGCCAGTCG
TCGGACTCGAGGTGCGATCCCGCCTGCGGGCCCATCTGCAGCATGCCGCCGTCGACCACCCAGGTCGCCG
CGGTCACGTACGACGCGGCGGGTGAGGCGAGGAAGGCCACGACGTCGGCGATCTCCTCGGGCTTGCCGGG
GCGCGGGATGGGGATGCCGGGACGGTGGGTCTGGTCGGCTTCCTCGGCGTCCATGTCGTTGATGGGGGTC
GCGATCTCGCCCGGGGCCACCGAGTTGACGGTGATCCCGCGGTCGCCCAGCTCCTGGGCCATCGTCTTCA
CGAGACCCTCGAGGCCGTGCTTCGACGCGACGTACGGCGCCGATCCGACGCGCGGCTGCGAGCCGTGCAC
GCTCGTCACCGCGATGATCCGCCCACCCGTGCCGGCTTCCGCCATGAGGGTGGCCGCGGTGTGCATCCCG
ACGAACGCGCCGTCGAGGTTCAGGGCGACGACGGTGCGCCACGAGTCGATGTCGAGGTCCAGGAACGGGC
CGCCCGTGCCGCCGCCGGCGTTGTTGACGAAGACGTCGAGGCCGCCGAGCTCCGTCGCGAGGCCGCGGAT
GACACCGGGCACCTTCTCGAGCTCGGTGGCGTCGAAGTGCGCGACGACCGCGTTGCGACCGCGCGCACGG
ACCTGCTCGGCCGTCTCGTTCGCGCCGTCCTCGTCGGAGTGCCAGGTGACGCCGACGTCCATGCCGGCGC
CCGCCAGGGCGAGGGCGGTGGCGCGACCGATGCCCGAGTCGGAGGCGGTGACGATGGCGTAGCGCGGTGT
GAAGGTCATGCTCCCGACGCTACGAACCGACATGCCGCCGATGCACCGGGTTGACAGTGCGGCCGAGGCG
ACGTACCCGGCCGCGTCAGCCGCGGCGGGTGGCCGACCGGAGCCGGGCGATGTCGTCGTCGTTGAAGAGG
GCGCGCGGGAGGATCGCGACCCCGGCCACCCGGGGCCCCACCCGCAGGATGACCGCGTCACCGGCGACGT
CGACGGCGCGCAGCGCAGAGAATCGCAGCTCGGTCGAGCCGAGCGTCGTCGTCGAGATGAGGGAGTCCGC
CGTCACCGACGCGGTCGGGACGGAGCCGACCGGGTAGGCCTGGCGCACGGAGGCGCGGGTGCCGAAGTAC
CACAGCGCCACGATGACCACCACCGCGGCGGACAGCAGGACGGCCGGCAGCGCGGCCGCACGGTCACCCG
ACACGGTCAGGACGACTCCCGTGACGATGAAGAGCCCGATCAGCGCGAACAGGATGATCGCGGCGGGCCG
GACGATCTGCCAGCGCAGGTACGCACGGGCAAGACGAGAGGCCAGCCCCTCGTCGACGACGAGGGACCGG
CCGCTCTGGTCCGACATGCTCAGACGGCGTCCGGTGACGGCGCGTCAGCGGATGCCGGTGCGTCGCCCGG
CTCCGCCTCCATCGTGGCCGTCGACGACCGGCGGCGCAGCGGTGCGTCCTCCTGCTGGAGGCCCTGCGCG
ACGCCGCGCCCGGTGGCCTGGCCCTGGATGATCTGGCGCAGGTCGATGCCCGTGGTCGCCTGCACGGCGT
CGAAGGTGGCCCGCATGCTCGAGGCGCTCTCGGAGGCGATGTGGCTCGATGCGCCGTCGCCGCCGAGCAC
CGTGATCGAGCCGACCTTGTCGAACCCGCGGGCGAACTCGGTCATGAGCGGCACGAGGGCCTCGATGGCG
CGCTGGGCGAGCAGCGCGTCCTGGTTCTGCGCGATGGCCGAGGCCTCGGCGCGGATGGCGGCAGCACGGG
CATCACCGGCGAGCCGCACGGCGTCGGCGTCGGCGATGGCGCGAAGGCGCGTGGCCTCGGCCTCCTGCGC
GGCGATCTGCGCGCGCGCCTCGGCGGCCTTGACCTGCGTGTAGGCCTCGGCGTCGGCCGCACGCTCGCGC
TCGTAGAGGGCGGCGTCGGCGACCTTCTTGACGTCGGCGTCGAGCTTGGCCTGACGGTTCTCGGCCTGCT
GCAGGAGGACGGCCTGCTCGCGCTCGGCGCGGGCGAGGGCCTCGGCCTGCTCGGCCTCGGCGCGGGCGCG
GCCGACCTCGGCCGAGGCGGTCGCCGTGTTGCGGTCGTAGGCGGTCTGCTCGATGAGGTTGGCCTCGTCG
GTGGCGATCTGCCGCGCCTTGACCTCGCGGGCGGCGTTGATGCGCGCGACGTCGGCTTCGCGGCGGACGC
GCTCGACCTCGGTGGCGCCGAGGGCGTCGATGTAGCCGTTCTTGTCGGTGACGCCCTGGATCTGGAAGGA
GTCGAGGATGAGGCCCTGGGCGAGCAGGTCGCTCTTGATGCCGTCGGCGATCTGGTCGGAGAGCTTCTGG
CGGTCCTGCATCAGCTGCTCGACGGTCAGCGTCGCCACGACGCCGCGCAGGGCGCCTTCGAGCTGCTCGG
TGGTGAACTGCTCGATCGCGCTGTCCTGCGACAGGAATCGCTCCGCGGCGCGGCGGACGAACTCGGGGTC
GGAGCCGATCTTGACGAGGGCGACACCGCTCACGTTGACCGTGACGCCGTTGGATGCCTGTGCGGTCGGC
TCCATCTTGATCTGGCGGGCGCGGAGCGAGATCATCTCCGCGCGCTGGGTGAGCGGGTTGACGAGCGCGC
CGCCACCGGTGATGACCGAGATGCGCGACGAGTCGCCCGCGGCGTTCTTCTGACTGCGACCGACGACCAC
GAGGGCCTGATCGGCCTTGGCGACCTTGTACCAGGCGCGAAGCACCACCATCAGGATGATGATGAAGATG
ATGACGGCGACGACGACGATCCCGCCGATCACGAGTGCGCCGCCTGCGATGAGTGCGTCCATATCCAGTT
TCCCCCTGAGTGACGATGGCGTGCTTCGAACGTATCGGGTCGGTGGCCCTTTCGGCGAAGATCATCCGCC
GCGATCGGCGCATCCTCTACGCTGAGCGCATGACGACGCCCCCGCCGTACGGCGCCCAGCCGCCCGTGCC
GCCGATGAGCCCTGCCGACGAGAAGATGTGGGCGACGCTGACCCACCTCAGTGGAATCTTCTTCTTCATC
GGTCCGCTCATCGCCTACATCGTCCTGCGCGACCGAGGGCCCTTCATCCGCGCGCACACCGCTGCGGCGC
TGAACGTCCAGCTCACCCTCGTCATCGGGTACCTGGTCTCGAGCGTCCTCATGATCGTCCTGATCGGGTT
CCTCCTCTTCCCCGCCGTCTACATCTGGGGCCTTGTTGTCGCGATCCTGGGCGCCGTGAAGGCCAACCAG
GGGCAGTGGTTCACGCCTCCGGCGACGATCCGTTTCGTCTCCTGAGGACGGCGACGAGCGTTCCTGCGGT
GGGGGACGGGCCCGGGGAGGCCGCGCGCGGCGACGGCTAGACTCGATGGATGCCGTCCGCGTGCGGCATC
CGCGATTTTCCGCACCCGAATCCGACCATTTGGAGCCACCTGTGGCCGAGCAGTCCCGTCTCGACAAAGT
CATCGCCCTCGCCCGCCACCGCGGGTTCGTCTTCCAGGCCGGTGAGATCTACGGAGGGTCGCGGTCGGCG
TGGGACTACGGTCCCCTCGGCACCGAGCTGAAGGAGAACATCCGACGGCAGTGGTGGCAGACCTTCGTCC
GCGGACGCGGCGACATGGTCGGCCTCGACTCCTCGGTGATCCTCCCCAAGCGCGTCTGGGAGGCATCCGG
CCACGTCGCGACGTTCTCCGACCCGCTCGTCGAGTGCCTCCAGTGCCACAAGCGCTTCCGCGAGGACACC
CTCATCGAGGACTTCGAGGCGCGCAAGGGCCGCGCGGCCGAGAACGGTCTCGCCGACGTCCCCTGCCCCA
ACTGCGGCACCAAGGGCAACTACACCGAGCCGAAGTCGTTCTCGGGCCTCGTCAAGACCTACCTCGGCGT
CGTCGACGACGAGAGCGGGCTGCACTTCCTCCGCCCCGAGACCGCCCAGGGCATCTTCGTGAACTTCTCG
AACGTGCTGACCGCATCGCGCAAGAAGCCGCCGTTCGGCATCGGCCAGGTCGGCAAGGCGTTCCGCAACG
AGATCACCCCCGGCAACTTCATCTTCCGCACGCGCGAGTTCGAGCAGATGGAGATCGAGTTCTTCACCCC
GCCCGCAGAAGCCGGCGAATGGTTCGACCACTGGGTCGAGGCCTGCTGGAACTGGTTCATCGACCTCGGC
ATCGACCCCGAGAACATGCGCCAGTTCGACGTCCCGAAGGAAGACCGCGCCCACTACTCGGCCGGGACGA
TCGACGTCGAGTACCGCTTCGGCTTCACCGGCAAGGAGTGGGGCGAGCTCATGGGCGTCGCCAACCGCAC
CGACTACGACCTGACGAGCCACATCGAGGCGTCGGGCCAGAAGCTCACCTACTTCGACCAGGCATCGGGT
GAGACGTACGTCCCGTTCGTCATCGAGCCCTCGTTCGGCCTGACCCGCGCCATGATGGCCTTCCTCGTCG
ACGCCTACCGCGAAGAAGAGGTGCCGAACGCGAAGGGCGGCACCGACACCCGCACGGTGCTCGGGCTCGA
CCCGCGTCTCGCGCCGGTCAAGGTCGCCGTGCTTCCCCTCAGCCGCAACGAGCGGCTGTCGCCGCTGGCC
CGCCAGGTCGCCGACGACCTTCGTGCCAACGGCTGGAACATCGACTTCGACGACGCCGGAGCCATCGGCC
GCCGGTACCGCCGTCAGGACGAGATCGGCACGCCGTTCTGCGTGACGATCGACTTCGACTCGCTCGACGA
CAACGCGGTCACCATCCGCGACCGCGACACGATGGCGCAGGAGCGGGTGGCGCTCGGCGAGCTGCACACC
TACCTCGCGCCGCGCCTGCGCGGAGCCTGACGCTGCGGCGGGCGCGGAGGCTCAGCCGCCGCGCCCGCAG
GCTCAGCCCTTGGCTTCTTTCGCGGCCGCCTTCGCCGCGCGCTTGTGCTCGCGGACCTTCGTGAGCGACT
CGGGGGAGACGATGTCGGCGACGGATCGGAACGATCCTTCCTCGCCGTAGGCGCCCGCAGCCTCGCGCCA
GCCCGCGCCGGTGAAGCCGTACTGCTTGCCGAGCAGGGCGACGAAGATGCGCGCCTTCTGCTCGCCGAAG
CCCGGCAGCGCCTTGAGCCGCTTCAGGACCGTGGCGCCGTCGGGGTCGCCTTCTGTCCACAGGCGCGAGG
CGTCGCCGCCCCACTCGTCGACGAGCGTCTGGCAGAGCGACTGCACGCGGCCCGCCATGGAACCGGGGAA
CCGGTGCACCGCGGGGGTCTGCCCGAACACCGCCGCGAAGTCGTCCGGATCGGCGCCCGCGATCGAGGCG
GCGTCGAGCCCGCCGGTGCGCTCGCGGATCTTGAGCGGTCCCGCGAAGGCCGTCTCCATCGCGATCTGCT
GATCGAGCAGCATGCCGATCAGCAGGGCGAGCGGTTCGTCGGTGAGGAGCGCGTCGGCGTCGTCGTCGCC
GGTGATGTGCAGGGCCATGCCCCCATGTTCCCACCGGACGGGCAGTCCGCGTGGGGGAGGATGGACCCAT
GTCCTTCGACCCCGCCGCAGACCTCGTCTCGCACGCTCGCAACGCCCGCGTCGTCGTGATCGGCGGAGGG
GCCGCCGGGCTCGTCGCCGCCCTCGAGTGCGCAAAGATCGGCATGCGCGTGACGCTGCTCGAAGCGGGCG
ACCGCCTGGGAGGCTCCATCGCGAGCGCCGAGATCGACGGCGAGACCGTCGACGTGGCCGGTGACGGATT
CCGTCTCGCCCGCGGGGCGCTCGCCGACCTCATCGATGAGCTCGGTCTGCAGGGCGAGGTCGTCCGGGCC
CGGCCCGGCGACACGTGGGTCGCGGGTCCGCACGGCGTCGCACCCCTCCCGACCGCTTCGATGCTCGGCA
TCCCCGCGAACCCCTTCGATGACCGCACCCGCGCGATCATCGGATGGTCGGGAGTGTGGCGGGCCTACAT
CGATCGGCTCCGCCCGCCCCTGACGATCGGCACCGAACGCAGCCTCGGCGCTCTCGTGCGCACGCGCCTC
GGCGCCCGCGTCGTCGACCGGATGGTCGCCCCCCTCACGTACGGCGTGCACGGCCTCTCGCCCGAACTGG
TCGACGTCGACAGCGCCCTCCGCGGCCTGAACACCGCCCTCACGCGCACGGGATCGTTGACCGGCGCCGT
GTCGCAGCAGCTGCCCGATGCCGGTGCCCCCGAGTCCCGGGCGACCCTGCGCGGCGGCATGTCGACGTTC
GTCGAGGCTCTCCGTGCGCGGCTGGTCGACCTCGACGTCGACATCCGCATGGCCGCTCCGGTGACTCGGA
TCGACCGGATCGACGGCGGATGGTCGGTGACCGCCGCTCCTGCGGGCGAGGAGAGCGACGAGACCGGCCC
GATCCTCGCGCACGCCGTCATCGTCGCAACGCCCGAGCGCCACGCGCGGGCACTGCTCGCCCCTCACCTG
CCCGAGCTGGACGAGCCGCCGATCTCCCCTGACGACATCGACGTCGTCACCCTTCTTCTCGATGCCCCCG
CGCTCGATGCCCGGCCCCGCGGTCACGCCGTGTACGCCGTGCCCCGCCCCGGCGCCGCCTCGGCGGTCGT
GCACGCGACGGCGACCTGGCCCCACGAGCCGGGCCAGCCGCACGTCGTCCGGGTGACGCTCCCCGCCACC
GACGACACGGATGCCGCCGCGGTCACCGCTGCGACCGAGGCGGCGCGCCATCTGCTCGGCGTCGACCTCG
GCCGGGTGCGCGGCGCGATCCGCACCCGTCACGAGCGGGGGCTGCCGGCATCCGCTCTCTCACCCGCCCG
CGAGGCGGTGCGCGCCACCGCACGCAGCGACGACCGCCTCGGCGTGGTCGGAGCGTGGATCGGCGGGAAC
GGTCTCGTGCGCGTCGTCGGCGATGCCCACACCGAGGCGGAGCGGATCCGCTCGACGCTCCTCTGGGGGA
CGGGCTCCGAGGATGCATCCCGCTGAGACGGATGTCAAGGGTAGATACCGCGGGCGGAATGCACCGTTAC
GCTGAGTTTTCGGCATCACACCGCTTCGAACGTGAGGAATCGCCATGAAGGGCAAGATCGGAATCGTCGT
CGGCCTGACTGCGGGCTACGTGCTCGGAGCGCGCGCCGGCAGGCAGCGCTACGACCAGATCAAGGATGCT
TACCTGCGGGTCTACCGCACGCCGTCCGTGCAGAAGCAGGTCGACAAGGTCGCCGAGTTCGGCAAGTCGG
CTGCGTTCTCCATCCCCACGGTCCTGTGGGACGGCGCGGTGAAGGTCACCCGTGCCGCGACGACGAAGGG
TTCGGCGGGCCAGAAGCTCGACGCCGCCCTCGACGCGTCGAAGGACGCCGCAGACGACGTGAAGGATGCT
GCGGAGACCACGGCAGACGCGGTCGCGAGCAAGACGAACTCCTCCGCTCGGAGCGGTTCGGCGACGCCTC
GAGCCAAGAAGGCCTCGGACTCGGCATCATGAGCTCTCCCCGCGGTTTTCGCGATCGTCGCGACGACAGC
CTGTTCTCACTGATCGGCGATCTTCCCGAACTGGTCCGCAACCTGATCTCAGCGGAGATCTCGGCGGCGA
AGGCATGGGCGACGCGGACGGGGAAGGATGCCGGCGTCGTCGGCCTCTGGTTCGTGCTCGCGCTGTTCGT
GCTGTTCTGGACGATCCCGGCGATCGGTGCGTTCACGATCATCGGACTGTCGTCCTGGATCGCGCCGTGG
CTCGCCGCCCTCATCCTGGTCGCGATCGGCCTCATCCTCGTCGTCGTCCTGGCTCTCCTCGGGCTTGCGC
GCGTGAAGCGCATGCGCAGCCGCGAGAACCCCGCGAAGGCGATGTCCGCCGACGCCCGCATCGTGAAGGA
AGTGGCCGATGAGTTCTGAGCTGCCCCGCACCGCCGTCCCGATCGGCATCACCGATCCCGTCGAGCGTGC
CCGTGCCGAGCTGAAGGCGGCACTGATGGCCATCGAAGAGAAGGCCAACGTCCCGAAGCGTGCCGCGCAC
GCCACCCAGCGCGCCAGCGTCGCCGCTCGCCGGTACGCCGATCGCAATCCCACCGGTGCCGCGGCGGCAG
CCGTCGGTGCCGCGCTCGCCGTGGGTGCACTGGTCTGGGGAGCGGTGCGCCTCTACACGCGCTGATCGAC
CGACCCCCGAGCACGTCGCCAGGCGCGGCGTGCTCGGGGGTATGCTCGATCCCAGGCAGCGGCGCTGAGG
CGTAGCGCTGCCGGCGATGCGATCCCGAACCGCACGCAACCGCTCCGTTCGCCTGCAGAACGTCTGCCTT
CCGCACGGGATGGCCGACCGCCTACACGAGAGTCGATCCATGAACACATCTGCTGCGGCCTCCGCACCCA
AGCCCCTCAAGGGCTGGCGTGTGCTCGTGCCGCGCGGGGGTCCGTGGGGAGACAGCGTGGCCGCTGCGCT
CCGCGCGCAGGGCGCGACTCCCGTCATCGCCCCGCTGATCAACTTCGCTCCGTCCGAAGATCCGACCTCA
CTCGAGTCGGCCCTCCGCGACCTCGCGGAGGGCGCGTTCGACTGGGTGACGCTGACGAGCTCGACCACTG
TGGACGTGCTCCACGCCTACCGCGCCGTCATCCCTCCCACGACCCGCGTCGCCGCCGTCGGTGAGACCAC
CGCCGCCGCACTGTCGGCCGTCGGCTATCGCGTCGACCTCGTCCCCGACGAGGACAACTCGGCCGCCGGC
ATGGCCGCGAAGCTCATCGCGCTCGAGCCGGAGCCGACCCGGGTGCTGACCCTCCGCAGCGAGTTGGCCA
AACCCGTCCTCACCCGGCTCCTCGCAGAGGCCGGCCACGATGTCCGCAGCGTCGTCGCGTACCGCACGAT
CGGCGTCCCGGTGACCGCGAAGGTCGCCGAAGAGGTCCGCTCCGGCCGTATCAACGCCGTCCTCGTCACG
AGCGGATCGGTGGCCGAGCAGGTCTTCGCGCAGTTCCCCGAGATCCCCACCGAGACGGTCATCGCCGCGA
TCGGGCCGCGCACCGCGAAAGACGCGCGGCGTGCCGGCCTCGGCGTGAGCGTCGTCGCGAAGGACCAGAC
CGTCACCGGCCTGATCGCCGCCGTCTCGCAGTTCCCACTTCCGCACGCGACCGACGAGTTCGCACCGCCG
ACCGGCTCGATCCCGCGTCTCCAGGGCTGACACCCGGCCGGCCCCGGCGCACTCCGTCTGCGCTGAGACC
GGATCGTTGTGACCAGGCGCAGGTTCGGCCGGTTCGATTTGGCAGACTGGTCACATGGTGACGCTCCTTC
TCGATGCAACGCGGCTGGAGGTCGCCCTTTCGGGCACGGAACGACTCTTGGCGTTCCGGAAGACACCGGT
CCGGGTCGAGCGCGAGCACATCACGAAGGTCCAGCTCGTCGACGACCCGTGGAGCTGGCTCCGCGGCATC
CCGAACCCCGGGACCGTCGTCCCGCGAACGATCGCCATGGGCACGTGGCGGTCGGCGGGAGCCGACGACT
TCGTCCTCGTCCGTCGGCGCCGACCCTCGGTCGTCATCGACCTGTCGGGCGATGAGGAGTTCACCCGGCT
CGTGATCACCACCCGCCACGGGCTCGAACTCGTACAGGCGCTCCGCCTCGACATCGAGGACGAGCCGACC
GACGTGGTCGAGCTCGCGACGAGCGAGATCCCGATCATCGCCCGCGTGCCCCGGCCCACCCGTCGCCGGG
GGCCTGCGGCATCCTGACCTCCGCCTGCCGGGACTGATCGGGTCCCGCCGGGCCGGGTCGGTATGCGATT
GCCGAGCATTCCCGGCCTCGCGCCGGCGCCGGGAGGTCGACCGGTAACGTTGCCAGGGTGACGAACCCAC
CGGCATCCGCTCTGCGCGTGCGTCGCGACGGCTCGGTCGGGCACGTGACCCTCGACCGTCCGCGTGCGAT
CAACGCCGTCGACCACGGCATGATCCTCGGCATCGCTGCGGCGCTCGACGACTGGGAGCACGACCCCGAT
GTGGTGATGGTCGTGCTCGACGGAGCCGGCGACCGAGGCTTCTGCGCCGGCGGCGATGTGCGGAGCCTCC
GCGCTCAGATCATCGACGGCGACCCGATCGCGGCCATGGAGTTCTTCCGCGACGAGTACGCCCTCAACGC
GCGGATCGCCGAGTACCCGAAGCCCGTGGTCGTCTTCGCCGACGGCATCACGATGGGCGGCGGCGTCGGC
CTCGCCGGTCACGCTGCGGTCCGCATCGTGACCGAGCGCTCACTGCTCGCGATGCCGGAGACGCGCATCG
GGCTCACGCCCGACGTCGGCGGATCCTGGCTGCTCGCGCGCGCCCCGGGACGCCTGGGCGAGTACCTCGG
ACTGACGGGCGCGACGATGGATGCCGCAGACGCGATCTACGCGGGCTTCGCCGATCATCTGATCCCCGCC
GACCGTCTCGGCGACGTCTTCCACGCCTTCATCACCCGCGCCGACCCGCAGACGCCCACCGAGATCGCTC
TGCTCTTCGACGAGACCGCCGGCCCCGCCGCGCTCGAGCAGGCTCGCGACTGGATCGACGATGCCTTCTC
GGCAGACACCGCCGTCGAGATCGTGGCACGCCTCCGCGCATGCCCTGAGGATGCAGCATCCGTCGCCGCA
GACACGATCGAGCAGCTGTCGCCGACCAGCGTCGCGGTGACCCTCGCCGCCGTCCGGACCGCCCGCGAGC
TGCCCGACCTGCGCGCGGCGCTCGCGCAGGAGTACGGGCTCGTCGAGTGGATCGCGACCACCCAGCCCGA
CCTCGTAGAGGGCATCCGGGCGCAGCTGGTCGACAAGGACCGCACCCCGATCTGGCAGCCGTCGTCACTC
GCCGAGCTGCCCGCAGACCTCGCCTCCCGCGCGCTCGATCACCGGCCGCAGACGGCCCTCTGGAGCTGAC
GTGTTCGACAGTCCGCTCTCCGCGTCGGCCTACGAGATCCTCGCCGTCTCCCACGACGCCTCCGAGGACG
ACCTCCGCAAGGCCTACCGGCTGCGCCTACGCCAGACCCATCCCGACACCGGGGGCGACGCCGCGGTCTT
CGTGCAGGTGCAGCGGGCGTGGGAGCTCGTGGGCACCCCCGAGGCCCGCGCCGCCTACGACCGCGGCCAC
GGTTTCGCCGACGCGCCCTCGTTCGCACCCGATGCGCCGCAGTGGCGGCCTCCGCAGCGCCCGGCCGACA
CCCGGCCCCGGGCGCGCTCGTTCGGTCAGCCCGGCGGCTGGCGTCGTGAGAGGTACCTCACTCTCATGCG
CGAGTGGGTCGGCCGCGGTGTCGACCTCGCCGATCCGTACGACCCGGCGCTCGTCCGCCGGGCGCCGCAC
GACATCCGCCGCCTGCTCGCCGACGCCCTGGCCGAAGAGGCGACCGCGCGGATCGTCGGGGAGCTCGGCA
TGGGCTACACGGTTTGGCACGACGTCGCCGCCGATCCCCACGACCCCAACGTCAAGCTCGACCACATCGT
CCTCGGTCCGAGCGGCCTGTACGCCGTTCTCTCGGAGGACTTCGGGGCGTCCGTCCGCATCAAGCGAGGC
GAGCTCATCGGCGACACCGTGGTCGGCTCACCGGTCGCCCAGCTCGTGCTGGCCGCACGGGGGCGCGGGC
GCGCCGCGAAGGTGAAGTTCAGCGCCGCGATCGTCGTGCTCCCCGACGACGACGTGGCCGCCGCGATCGA
GGAGGTCGGGCGCGTGAAGGGACTGCCGGTCGCGATCGTGGCGCGGAGTGCGCTCGCGACGGTGCTCCGC
CGCGGAGTGACGGGTGCGCGCGAGATCGGCGGCAACGAGCTGTTCGACGTCCGCACCCGGCTGCAGCAGA
CCGTCCGCTTCGCCTGACCGGGGCTGCTCGTCGGCTCAGTCGATGATGCCGAGAAGCTGGAGCGGGTGAC
TCAGCCGCCACCACGCGTCGGGCCCCGGAAGATCTCCGACCTGCTGGAGCCCGACCTCATCGGCGTCCAC
CGGACCCGTCAGGGTGAGGGTGCCGGCCGCATCCCCGGCGGTGCGCTCCTCGCCGAGGTCGAACTCCGCC
GCGGGCGTGGCCGTCGCTCCGTTCCAGAGCAGGACGGATGCCTCGCGGTCGGTGACCAGCTGCGTCGACG
CGCCCCACGCGGTCGTCACATTGCCCACGACGGTTCCCGGCGCGAGGGTCGTGGGAGCGGCGACCTCCGC
CGCGACGTCGTCGAGGAGACGCTCGGCCTCGCTCGTCCGCAGGCGGTTGGTGGGCTGATCGGTCACTGCG
GCGATGAGTGTGACATCCTCGTCGCCGACCGTCAGGGTGCGGGCCGCGAGCAGGTTGTAGTTACCCAGGT
AACTGCCGGTCTTCAGGCCGACGACGCCCTGCTCGCCGAGAAGGGCGTTCGTGTTCTCGAACTCGCCCGC
CCCGGGCAGCTCCGCCGATCGCGTGGCGACGATCTCGGCGATCACCGGGTTGGCCAGTGCTTTCTCGGCC
AGCGCGATCATCGCCTCGGGGGTGGCCTCGTTGCCTCGGTCGAACCCGGAGGCATCCGTCACTGTGATGC
CCTCGAGGCCGTTGTCCGCGAGCCAGGTGTTCGCGGCCGCCGCGTAGTCGTCGATCGATCCGAACGCCTC
GGTGGCGAGCCGGTCGGCGTAGTTGCTCGCCGAGGCGATCAGCATTCCCTGGAGCATCTGGTACTCGTTG
AGCGAGCCGTCATCGGGCACGTTCAGGGCCGACTGGTTGCCGGAGATGTACTGCCAGTACTCCTGACGGT
CCGCGAAGTCGAAGGTGTACGCGGGTCCCTGCTCGCCGACGGCGAGGGGAGCCGCGTCGAGCACGACGAG
CGCCGTGACGAGCTTCGTGATGCTCGCCAAACGGTCGGCCTCGTCGGTGGATGCCGCGGGGGAGAACCCC
GAGACCGCGACGGCTGCGGTGCCCTCTTCGGGCCAGTCGATCGATGAGGCGGGCGCGCGCAGCGCCGTGA
CCTCGGTGGCCGTGACGGCGGGTTCGACGGCGGACAGAGGCCACAGCAGCATGCTCGCCGTGTAGGCGAT
CGCCAGGCCGCCCACGGCGATCGAGGGGAACACGACGACACGCGCGTCGACCCGCCGCCGCGGTGCGCGC
AGCGGGGGGAGGAGCTCGAAGCCGGCCGTCCGCGTCGGCGCGGCGGGCAGGGCGTCGGGGTCGACCCAGC
CGAGAGCGGTGCCGCGTGGAGTCGCGGCCTCGGCGGAATCGGCCTGGACAGGCGTGTCGGCCGTCTGGGT
GCGACGTTCCCGACGCGAGAGAGGAGTCGGGTCGTCCGTGGTCACGCTGACACGCTACCTGGCTCCGCTG
GGTGGTTATACTCGTCCCAGAACCACGGGAGTCCGGTGAGCCGGGCTGAGAGGAAGCGATCCACGCTTCG
ACCGTCGAACCTGATCCGGATCATGCCGGCGCAGGGAGGAGAACACATGCACGCTGTTGCGTCCACTTCC
ACGTCCACCTCTTCGGGGCGTCCCCCCGTCGCTCCCAGCCGGTACAGCTGGCGGGTCGTCGACATCGTCG
TCGCCAGCGTCCTGGGCGTCGCCATCGGGCTCCTGTTCTGGTTCTGGAACGGCGTCGGATACGGCTGGTT
CACGGTGATGGATGCCGCGACACCGGGTCTCGGCGGTCTCGCCGTCGGCATCTGGCTCATCGGCGGCGTG
ATCGGCGGACTCGTCATCCGCAAGCCCGGTGCCGCACTCCTGGTCGAGGTCGTCGCCGCGGTCGTCTCGA
TGCTGCTGGGGAACGTGTGGGGCGTCTCGACGCTGCTGTCGGGTCTCGTCCAGGGGCTGGGTGCCGAGCT
GATCTTCGCCGTCTTCCTCTACCGCCGGTTCGGTATCGCCATCGCCGCGCTCGCCGGCGTCGGCGCTGCG
GTGGCCGCCTGGGGCTTCGAACTCTTCTACGGCACCTCGCCCAATATCCTCAAGACCCTCGAGTTCAACG
TCATCTACCTCGTCTCGGTCGCCGTCTCCGGCGCTGTGCTCGCGGGAGTGCTCGGGTGGCTCCTCGTGCG
TGCGCTCGCGAAGACGGGGGCGCTCAGCCGCTTCGCCGCCGGTCGCGAAAGAGCGGAAGAAGTCTGACCG
GCGTCGCCGGAGGGCGCCCCGCGGGCGTTCGCGCTTTCGGGTGGGGCTGGCGCCACGCCGGCCGGCGCGC
TCCCGCCGTCCGGGACGTGTCGTTCACGATCGAACCCGGCGAGCGCGTGCTCGTGCTCGGATCGTCGGGG
TCCGGCAAATCCACGCTGCTCTCCGGGATGGCGGGGCTCCTCGGCGGACAGGATGACGGCGAGGCCACCG
GCTCGATGCGCGTGGACGGCGCCGACCCTGCCGGTCAGCGGGGCCGGATCGGACTCGTCCTGCAGGACCC
CGACGCCGGTGTCGTCCTGTCACGGGTCGGCGACGACGTCGCGTTCGGGTGTGAGAACCTCGGGATGCCG
CCGGCCGAGATCCCGTCACGGGTCGACGCGGCCTTGGATGCCGTAGGCCTCGATGTGCCGCTGGTGCGGG
AGACCGCGCACCTGTCGGGCGGTCAGAAGCAGCGCCTGGCGATCGCGGGCGTCCTCGCGATGGAGCCGGG
TCTGCTGCTCCTCGACGAGCCGACGGCGAACCTCGATCCCCAGGGAGTGCGCGAGGTGCGCGACGCCGTG
GGGCGGGCGATCGACATGACCGGCGCGACCCTGATCGTGATCGAGCACCGCACCGAGGTGTGGGTCGACC
TCATGACGCGGGTCATCGTGCTCGACGCCGACGGCGGGCTCCTCGCCGACGGCACCCCGGGCGAGGTCTT
CACCCGGCACGCCGTCGCGCTCCTCGATGCGGGGGTCTGGATCCCCGGTCATCCGGTCGACCTCCCGTCT
CTCCCGGAGGTCGACGCGCCTGCGCCCGCTGCCCTCCGTGCCCGCTCGCTCGGCATCTCCCGCGACGGCA
GGGTCGCGGTCCGGAGCGGGATCGACCTCGACATCGGAGCCGGATCCGCGACGGTCATCACCGGGCCCAA
CGGCGTCGGGAAGTCGACGCTCGCCCTCACCCTTGCAGGACTCCTGCCCGAGTTCGCCGGTGTCGTCGAG
TCGGTGACGCTCCCGCCGGGTCGGCGCGGCGCCCGTCCATCGAGATGGACCTCACGGGAACTGCTCACCC
GGATCGGAACGGTCTTCCAGGATCCGGAGCACCAGTTCCTGACGTCCACGGTGAGAGAGGAGCTGGCGGT
GGGGCCGAAAGCGCTCCGACATCCGCTTCCGAAGATCGAGAGCACCGTCGACGACCTGCTCGATCGCCTG
GGGCTGACGACGCTCGCCCGCGCCAACCCTTTCACGCTGTCCGGGGGGCAGAAGCGGCGGCTCTCCGTCG
CGACCGTGCTGGCGACCTCACCGCAGGTCATCGTGCTCGACGAGCCGACGTTCGGACAGGACCGTCGCGG
GTGGGCCGGCATCGTCGCCCTTCTGCAGGAACAGCTCGGAGAGGGGCGGTCGATCGTCGCCGTGACGCAT
GACGAGGACATCCCGCGGCACCTCGGCGGGCGCCGACTCGACCTGTCGGCGGCGGCGACGTGACCTCGGT
CGAGCGAGGCAGCCTGCATCTCAGCATGCACCGGGGGGCGTGGCTCGACGGCGTCAACCCGGCCGTACGC
ATCGGGATCGCGTTTTTGCTCTCGATCCCGCTGCTGGCCACCATCGACCCCATCAGCGGCGTGGCAGCCA
TCGTGCTGCAGGCCGCCTGCATCCCGCTCACCGGGCTCCGGGTGCGAACCGTCCTCCTGCGCGTGGCGCC
GATCCTCCTGCTCGTGCCGGTGGCGGGGCTCAGCATGCTCCTCTACGCCGAGCCCGGCGGCACCGTCTAC
TGGTCGTTCTGGTACGCGACCGTCAGTGACGATTCGATCGCCTTGGCCATCGCGGTCGCGGTCCGAATCG
TCGCGCTCGCACTGCCGGCGATCCTGCTGTTCGCGAGGGTCGACCCGATCGATCTGGCCGGGGCGCTCGC
GCAGGTCGTCCACCTTCCCGGACGTTTCGTCCTCGGTGTCCTGGCCGGCACGCGCACGCTCGGCCTGTTC
TTGAGCGACTGGCGCGCGATGCGCCTCGCCCGTCGCGCGCGCGGCGTGGGAGATCAGGGAGCGTTCAGAC
GCTTCGTCTCGATGGCGTTCGTCTTGCTCGTCTTCGCGGTCCGTCGCGGCACGCGCCTCGCCACGGCGAT
GGAGGCTCGCGGCTTCGGCGCTCCGGTCGAGCGCACCTGGGCGCGACCCTCCGTCCTGTCGAACCGCGAC
GCCGTCGCGGCGGCCGGCGCCGTGATCATCGTCGCCCTCGCCATCGGCGCCGCCGTGGCGGCGGGCACGT
TCCGCTTCGTCTGGTCGTGACCCTCGGTTCTACGCGCAGGCGTCAGAGCACGAGCTCGAAGCAGACCGAG
CGGTGCATCGTCTCGCCGTAGGGCTCGTAGACCGGAATCCGCGTGAATCCGGCGGTCTCGTAGAGCCGGA
TCGACTCAGGCTGCTGCAGTCCCGTCTGCAGGATCACGCGGGCCGCCCCGCCAGCCCGTGCCCGCTCGAC
GACGGCGGCGACGAGCCCGCGGGCGATCCCACGACCGCGATGCGTGGATGCCACGACGAGACGCTTGAGT
TCCCATTCCGCTCCGAGTCGGCGGAGGATCACGTGTCCGGCGGGCGTTCCCTCGGCATCCACCGCGATGA
GCGTCGCGACGATCTCGTCGGGGTGGAGGGCGAGTGCTCGCGACCGCGCGGCTTTGCGCTCCGGCGGCTC
GTCGCCGTGGAATCCGTCGTACCGCGCACCGAGATCGGCGTCGAGCTGTCGCCGCAGTGCTTTCGCGCGC
GGGTCGTCGTGTGCGACGTCGAGGATCTGCCAGGTGGGAGTGCGCGTGGAGGGTCGTTCGGTCACCGGAC
GAGCCTATTCGTCCGTCGGGACATCGAGGCGGCGCAGGAGGTGGGCAGGGGCGGTGCGGCGGTAGGACGC
GTCGAGGAGCTCGCCCAGTTCGGCTTCGTCGAGATCGGTCAGGTCGATTCCGAGTCGCACCGATCCGCCG
AAGTAGGCGAACACCTTCGTCGTGAAAAAGGCGGGGCGGCCATGGCTCACCTTCTCCTGAGCATCCGGCA
GGGCGAGCGCGTACCTGCGGACGACGGCCAGCTGCGGATCGTCGTCGCGGAACATGAGGGGATGCTCGGC
CACGGCTCCATCTTGGCGTTGCCTCCTTCTCGCCGCGACTGGCAGCGTCCGCGACGGGGCTCGTGGTCGC
CGGCTACCTCGCAGCGGTCGCGATCTTCGACGCCGCGATGCGCTGACGCGTCAAGTCGCGTTCCAGAGCT
CGCGGTAGCGCGCGAGCCGCTCCTCTCCGGGTCCACGCCGGCGGATCGCCACATCACCGGCGTGCGGCTA
GCCTGGAGGCACACGCGCCGGGTGGCACGCAGTCGCAACCCGTGTGAGACCGGATCCCGTTCGAAGGAGA
GCGCATGGACATCGTCGGAGCTTCCGCCCTCATCACCGGCGGTGCCAGCGGCCTCGGGCTCGCGACCGCC
CGTCGCCTCGCCGCCCGGGGCGCGCACGTCGTGATCGTCGATCTCCCCGGGTCGGCCGGTGAGGCCGCCG
CTGCCGAGCTCGAGGGCACGTTCGTGCCCGCCGACGTGACGGATGCCGGCCAGGTCGCCGAGGCGGTCGT
GGCCGCGGTCGCCGCCGCCCCCCTCCGCGTCGCCGTGAACTGCGCGGGAATCGCGCCACCGGCCAAGGTG
TTGGCGCGCGATGGATCGCCGAACCCGGTCGACGACTTCGCTCGCATCGTCCGCATCAATCTGATCGGCA
CCTATACGGTGGTCGCCCACGCCGCAGCGGCGATGGCCGCGACCGAGCCCGACGCGGCAGGAGGCCGGGG
CGTCATCGTCAACACCGCCTCGGTCGCCGCGTTCGACGGCCAGATCGGGCAGCCGGCCTACGCAGCCAGC
AAGGGCGGTGTGCACGCCATGACGCTGCCGATCGCCCGCGAGCTCGCCCGGTCCGGCATCCGAGTCTGCA
CGATCGCACCGGGGATCATGGAGACGCCGATGCTCGCCGGACTCCCGCAGCCCGCGCAGGATTCGCTCGG
CGAGCAGGTGCCGTTTCCCGCACGACTCGGCCGACCCGACGAGTTCGCCGCCCTCGTGCAGCAGATCATC
GAGAACGACTACCTGAACGGCGAGACCATCCGCCTCGACGGAGCGATCCGTATGGCACCGAAGTGACCAG
CCCGCCCGACCAAGGGAGAACGATGAGCGACACCATCCTGCTCGAGCGTGACGGCGCCCTCGCGCGCATC
ACCTTCAACCGGCCCGCATCGCTCAACGCGATGGACTTCGAGATGGGCGAGCGCTGGCGCGACCTCGCCC
ACCAACTGACGTCCGACCCCCACGTGGGCGCGATCATGCTGGATGCCGCGGGCCCCGCGTTCTGCGCGGG
CGGCGACGTGGTCGCGATGGCGGCGTCGGACGGCACGGGTGCCGAGATCACCGAGATGGCGCACGTGATC
CACGACGGCATCCGCACGTTCGTCGACTCGGACATCCCGATCGTCGCAGCCGTGCACGGCGCGGTCGCCG
GCGGCGGGCTCGGACTGATGCTCACGGCCGACTACATCGTCGCCGGTCCGCAGGCGAAGTTCGTCAGCAA
GTACGCCGACATCGGCCTCACCCCCGACCTCGGCGTCTCGACGCTGCTTCCCGCCGCCATCGGACAGCGC
CGGGCGCTTCAGCTGCTCCTCACCGACACGACGATCGATGCCGATACCGCGCGGGAGTGGGGCATGGTGG
CCGAGATCGCTGTCGAGCCGCACGCCCGCGCCCTCGAGGTCGCGCGCGGCTGGCTGGACGGCGCGACAGG
TGCCTTCGGCCAGGCGAAGCGGCTCATCCGCACGGGTGCGCATCGGCCGTTCGCCGATAACCTCCACGAC
GAGGCGGCGACGATCGGCGCGGCGTTCGACACCGACGACTCCCGGCAGCGCGTCGCCGCGTTCGCGGCAG
CGTCGCGCCGCGGGCGCACCGCCTGACCCCCAGCGCCGCAACACCCAGCGCCTGACCCCCAGCGCCTGAA
CACCCCGGGCTCTGACCCACCGGCATCCGACCTGCAAGGAAGCACCATGACCGAGACGACCCTCGCCGGC
AAGACCATCCTGATGTCGGGCGGCAGCCGCGGCATCGGTCTTGCGATCGCGCTGCGCGCCGCCCGCGACG
GCGCGAACATCGCCCTGCTCGCGAAGACCGACACCCCGCACCCCAAGCTCGAAGGAACCGTGCACTCGGC
GGCCGAGCAGATCCGGGCGACCGGTGGTCGTGCGCTCCCGATCGCGGGCGACGTCCGAAACGACGACGAC
GTGACCGAGGCCGTGCTGAAAACGCAGGGCGAGTTCGGCGGCATCGACATCGTGGTCAACAACGCGTCGG
TCGTCGATCTGTCGGGGTCGGGCGAACTGGCGATGAAGAAGTACGACCTGATGCAGGACGTGAACGTCCG
CGGCACGTTTCTGCTCTCCCGCACGGCGCTTCCGATGCTGAAGGATGCCGCGAACCCGCACATCCTGTCG
CTGTCGCCGCCCCTCAACCTGTCGCCGCGGTGGCTCGGCGCCCACACCGGGTACACCATCGCGAAGTACG
GCATGACGATGGCGACGCTCGGCCTCGCCGCTGAGTTCGCGGGTGACGGGATCGCGGCGAACACGCTCTG
GCCGCAGACCACGATCGCGACCGCCGCGGTGCAGTTCGCCCTCGGCGGCGACCGGATGATGAGGGTCAGC
CGCACGCCCGAGATCTACGCCGACGCCGCATACGAGGTGCTCCGCCGGCCCTCGCGCGAGCGCTCGGGCC
AGACGCTGATCGTCGAGGACGTGCTGCGAGAGGCCGGCGTCACCGACTTCTCGGGTTATGCGGCCACGCC
GGGCACGCCCGACGCCGACCTGTTCCCCGACATCTTCCTCGACTGAGCCGGGTCGCCCTCAGACGAGGCC
CAGCGTCACGAAGGCGTTCCACACGCCGTCGTCGAGCACGTCGGTCGTCACGGCGCCGGCCCGCTCCTTG
AGGGCGGGGTCGGCGTTGCCCATGGCGACCGGGGAGCCCACGACGTCGAACATCTCGGCATCGTTCCAGC
TGTCGCCGATGCCCACCGCGTCGGCGGCGTCGAGTTCGAGCACGTCGAGCACGCGGAGGATCGCCGAGCC
CTTGGTCACCCCGCGAAGCCCGATCTCGCCGTTGGAGCCGCCGGGGAGGGGGATGCTGCCCGGGATGACG
TGGAAGCGCTCGCCGAGGTCGTCCTGGGCGCGCGCGACGCTGTCGGACCGCTCGCTGATGAAGGTCGTCT
TGGCGATGCGGTCGAGGTCGGCCTCTTCGAGCGGGCGGTAGCTGACGATCGGCTTCGGGTCGACGATCTC
GGTCTGGCCGAGGCGGCGGGCGTCCTCGATCTGCCGGTCGCGGCGCTGACGGAAGAAGTCGTCGACCATC
GCGCCGACCCCACGGCTCGCGTACACGGCCTCGTTCGACTGCAGGAAGTAGTGGATGCCCTCGCGGTCGA
AGTACTCGATGAGGTGGTCGGTGTCGGCCCGGGGCATCGGCTCGTCGAAGAGCAGCTCGTCGCCGCGGAC
GGCGTAGGCGCCGCCGTTGGTGATCGCGCCGTCGTAGCCGATCTCTCGGACCTTCGGGTGGATGTCGCCG
GCGGCGCGGCCGGTGCACAGGTACACGAGGTGACCGTTCGCGCGGGCGGTGCGGATGGCGGCGACGGTGG
AGGGGGCGATCGTGTCGCCGTGCTCCAGGATCGTGCCGTCGACGTCGAGGAAGGCGATGCGGGTCATGAT
TCCATTCTCGGTGATGCGGGTGAACGCTCGGAGCGGACCCGATCCGGAGAACGGATGCCGTCAGTGCGAG
GTGTTCGGCGAAGGGGTGGAGCCCGTGAGGGGCTTGCGGAGGAAGATCTGGTCGACGCCCCCGTCACCGG
GGACGCGCTCGGTCTCGACGTACCCCTCCCGCTCGTACAGTCGGATATTCGCCTCGCTGAGCGATCCGGT
GAACAGCTCGGCGGTCGTGGCTCCGGCATCCCGCCCCGCTGCCTCGACGGCGGCGAGCAGCTGAGACCCG
ACGCCCCGGCCCTGTTGGTCGGGGGCGATGGCGATGCGGCCGATGAGCAGCAGCTCGCCGTCGACCTTCG
CGCGAGCGGCCCCGACGATGCGGTCGCCGTCGACGGCGACCCGGCCGTGGTTGTCCTGCAGCTCTGCGGT
GATCTCGTCGAGTGACTGCGTGAGCGGGGGCATGTCGGGATCGCCGTAGATCAGGGCCTCCTGCACGAAG
GCGGCGCGTTGCAGCGTCAGCACTTCTCCGGCGTCGGCGGGGGTGATGGGGCGGATCTCGATGTCACTCA
CTTCGGAAGGCTAACGAGAGCGCCGCCGCGGGCGGTGGGGGTTGACGCCGGAGCGCCCGCCCCCACCGAT
GCGGTCAGTGCTGCAGGCTGGCGCCGTTCGTGCCGATGACCTCGGCGTACCAGTCGAACGACTTCTTCTT
GTAACGCTCGAGCGAGCCGGAGCCGTCGTCGTTGCGGTCGACGTAGATGAAGCCGTACCGCTTGCTGAGC
TGGGCGGTCGACGCCGAGACCAGGTCGATGCAGCCCCAGGTCGTGTACCCCATGAGGTCGACGCCGTCGG
CGATGGCCTCGCCGACCGCCTCGAGGTGGGCCTGCAGGTAGGCGATGCGGTAATCGTCGACGACGGTCTT
CACACCGTCGACCTCGACGAGCTGGTCCTTCGCGCCCAAGCCGTTCTCGACGATGAACAGCGGCTTCTGC
CACCGGTCCCAGAACTGGTTCAGCACGAGGCGCAGACCCACGGGGTCGATCTGCCAGCCCCACTCCGATT
CCTTCAGCGTGGGGTTCTTCACGCCGCCGAAGAGGTTGCCCTCGCCCATGACGCGCTTCGACTCATCGGT
CGTCTCGCAGATCGAGGAGTAGTAGCTGAACGACACGAAGTCGACGGTGTTCTCCTTGAGGAGCGTCCGG
TCCTCGTCGGTGATGTTCAGCTCGACGCCCTGCTCGCGGAGGCTCCGCAGGTAGTAGCCGGGGTACTCGC
CGCGCACGTGGATGTCACCGAAGGCGAGGTTGACGCGCTCGGTCGTCAGAGCGGCGAACACGTCGTCGGG
GTTCGGCGTGAGCGGGTAGACCGGCATCGACAGCACCATGCAGCCGATCTGCGCGTTCGGCGCCAGCTCG
CGGGCGACCTTCGTGGCGAGGGCGGATGCCACCAGCTCGTGGTGGACGGCCTGGTACAGGTCGGTCTTGG
AGAGCTGCTCCTTCGGGGTGTTGATACCCCCCGACATGAACGGCGCGTGCACGACCGAGTTGATCTCGTT
GAAGGTCAGCCAGTACGTCACCCGGGCGCCGTAGCGGCTGAACAGGGTGCGGACGTAGCGCTCGTAGAAG
CCGATGAGGTCGCGGTTCACCCAGCCGTCGTAGGTCTCTGCCAGGTGCAGGGGCGTCTCGTAGTGCGAGA
TCGTGACGAGGGGCTCGATGCCGTGCTTCTCGAGCTCGTCGAGGACGCGGTCGTAGAAGGCGAGGCCCGC
CTCGTTGGGCTCGGTCTCGTCGCCCTTCGGGAAGATGCGGCTCCAGGCGATCGAGAACCGGAAGGTCGTG
AAGCCCATCTCGGCGAAGAGCGCGATGTCCTCCGCGTACCGGTGGTAGAAGTCGATGCCGACCTGCTTCA
GGTTGTCGTCGGTGGGTCCCTCGGCGCGGGGGGTCATGATGCCCTTCGGCATCACGTCCTGGATCGAGAG
GCCCTTGCCGTCTTCGAGGTACGCGCCCTCGAGCTGGTTGGCGGCGGTCGCGCCGCCCCAGAGGAAGCCG
TCGGGGAACGAGATGGTGCTCATGAGTAGCTTTCGTGTCGTCTGTGGGTGTCGGGGAGGGATGCCGGGCC
GCGCCGGTTCGGGGCGGCCCGGCATCCGAGGGTCAGGCGCGGACGGCGGCCGATTCGATCGCGATCGCCG
TGAAGAGCGGCTCGCCGTGGGCGACCGGGCCCGTGGCCAGGCCCGTCAGCGTCGGATAGAGCTCGGCATT
CGTGACGATGACCGGAGTGGTCAGGTCGTAGCCGGCCCGCTCGATCGCGTCGCCGTCGAACTCGACGAGC
AGATCGCCGGCCTTGACCTCCTGGCCGGTGGTGACCTTGACGTCGAAGTGCGTGCCGCCGAGCTTGACGG
TGTCGATGCCGATGTGGATGAGCACCTCGGCGCCGTCGGCGTGGCGCAGCCCGATGGCGTGGCCGGTCGG
GAAGGCGGCTGCGACCGTCGCGTCGAACGGGGCGTAGAGCGCTCCGCTTCGGGGCATGATCGCGACGCCG
TCTCCGAGAGCGCCTTCGGCGAACGCGGCATCCGGGGTCTCGGACAGCGGCACCACGGTGCCGTCGAGCG
GGCTGAGGACGATCACGTCGTTCTCTGCCACGGCGGCTGCGGGGGCGGCCTCTTCGGTGGGCTCGACGAA
CCCGATGATGACCGTGAGCAGGAACGGCACGATGATCGCGACGGCGAGGCCGAGGGCCAGCATCAGCATG
TTCCCGTTGCCGAACAACGCGGGGAGGGCGAGACCCGAGGGGACGACGAAGGCGGTCGAGAAGACGCCGC
CCAGGGCGATGATCGCGCCACCGACGGCGCCGCCGACGATGCCGAAGGCGAACGGCCGCTTGAGCGGCAG
GTTGATGCCGTAGATCGCGGGCTCGGTGATGCCGGCCAGGAAGCCCGACAGGGTGGCGGGCGCGGCGAGC
GACTTCAGGTTCTTGTTGCGTGCGCGCACCCAGACGCCGGCGACGGCTGCCGCCTGAGCGAGGACGGCCG
CGAAGACCGGGCCGATGAGCATGATCTGGCCGCTGGTCTGGAACTCGAGCGTGAACAACGGCACGAGGCC
CCAGTGCAGGCCGAAGATGACGAAGACCTGCCACAGGCCACCCATGATGGCTCCACCGGCCCACGGGGCG
TTGTCGAAGACCCAGCCGATGGCGCGGCCGAGGCCGCCGCCCAGCAGGTCGGAGATCGGGCCGACGACCA
CGAAGACGATCGGGACGGCGACGAGTACGACGAGCATCGGCGTGATGAAGCGGCGCACGGCGCTCGGGAG
CTTCGCGTAGAGGAAGCGCTCGGCGTGGCTCTGCAGCCAGACGATCACGATGATCGGGATGACGCTCGAG
ACGTAGCTGACCATCGTGAACGGGATGCCGAAGAACGTCAGGTCGGGCTGGCCGACGAGACCCGTCATGG
TCGGGTAGACCAGGGCGCCGGCGATCGCGAGCGACGTCCACTCGTTCGCCTTGAAGTAACGGGCGGCGGT
GATCGACAGGGCGATCGGGAGGAAGTTGATGAACGCGTCGGAGAGCGCGTTGAGAACGGCATACGTCGAG
GTCTCGGTGGAGATCCAGCCGAACGTGACGGCCGCGGCGAGGAACGCCTTCAGCAGGCCCGTGCCGGCGA
GCGCCCACAGTACGGGGGTGAAGATCGACGAGATCATGCTGATGAAGCGGTTGAACAGGTTGCCCTTCGG
GGCATCGGATGCCGCGCCGTCGCCCTGCGCGGAGCCGAGCTTCGAGATCTTGCCGATCTCGGCGTAGACG
TCGGGAACGTCGTTGCCGATGACGACCTGGTACTGGCCGCCGGCCTGCGCCACGGTGACGACACCGGGAA
CAGCCTTGACCGCTGCGCCGTCGGCCTTCGACTCGTCCTTGAGCACGAAGCGCAGGCGGGTCGCGCAGTG
CACGAGCGAACTCACGTTCTCTTCGCCGCCGACGCCCTTGAGGACGCCCGCCGCTGTCTGGGAGTAGTCC
ATCGGACTCTCGCTTTCTCGCCGCCTCAGTGCGGCATTCCGGGTCTCAGGACCGCGAGGGGCCGTTTCCG
GGCAACAAAAAAACCTGAACTCGTTCATCGTCCGAAAACGATGTGAGTTCAGGTTTTGCCTGCTGCCGCA
GTAACAATCCGTCGCGTCCGCGGGGCTACTTCGCCCTGCAGAGGGTCACGCTAGCACCTCGTCGCCCGCC
TCGCCAGTGGTCGGCGGTGCGACCTGCGAGGCCAGGCGTTCGACGTGGACGATCACGTAGAGCAGCTCCT
CGTCCGTCAGCTCCGACTCCGTGGCGGCGCGCACGTAGGCCTTGACCTCCTGCGCGATCGCGAACGACCT
GGGATAGCTGTGCTTGGCGAACTCGAAGAACGAGCTGTCGGCGCTGCGGAGCATCGTCCGTGAGACCAGG
CGCTGGAGGAGGAACTGGATGTGGAGGATGAACCGCGCGTAGTCGGGACTTTCGACGTCGAGCGTCACTC
CCAGACCGTTCTCGACGGTCATCACGACGTGCTGAACCCGGCGGAACAGGAGCGCGGCGGTGCCGTTCGG
CTCGTCACGAGTCGCATTGAGCAGGTGCATCGTGAGGAAGACGGCCTCCTCGGGCGGGAGCTCTCGCTCG
AGGGCGGTGGAGATGGACGTCGCCATCGCCACCGCCGCGGCGAACTCGCGGGCGTGCAGGACGCGGAGCT
CGGGCATGTTGGCGGTGGGGATGCGGACCCCGCGGTCGAGACGCTCGAGGACGAACTGCACGTGATCGAT
GACGGCCATCGTGAAGCGTCGGTCGAGATGGTGCCCGAGGGATCGCTCGGCCTGATCGACGGCGCGGGTG
ACGGCCTCGATGATCGGATACGGCACGTCGGTGAGCAGTTGCCGCTCCCTGTCGCCGTCCTCGCCGCCAT
GGAGGATGAAGGTCTTCTCGACCTTGTCGGGGTCGATCGTGTCGGTCGGCTTCAGCTGGAAGCCGAGCCC
GCGCCCCATGAGGACGCGCTCCTGACCCTGGTCGTCGATCGAGATGACGACGTTGTTGTTGAGCACCTTG
TGCACAAGCGTTCCGCGGCGCTGCGGTGCCCCATCCGTCATGGCGACGAGTCTAGGTGGCGGGCCGCTGC
GTCAGGGCGCCGGAAGCCAGACCCGCATCGTCGCCGGGCCCCGGTTGCCCCACTGGTGGTAGCGGACCAG
GCGCACCTGTTCGGACTGCGAGGCCACCTGCTCTCCCGATCCGTACGGCCACGAGGCGCCCTCCTCGGAG
CGGAGCGCGACGCCGATCCACAACTCGCCGTCACGGTCGACGGGGTGCGCGTCGGTCAGCACCGCGTTGA
CGTCGGCGCCGGCGGGCAGGTCGACGGATTCGAGCGCGTAGACCTCCGGGCCCCGTTCCACCGCGATGCA
CCCGCGGACCGCGTCGATCCGCGCGTCGGGGCGGATGACCCGCACGTCGAGGGGCAGGTCGAGCGTCACC
GTGTCGCCCTCGGCGAACGCGCGGCGGAGCGAGACGATGCCGGGTTCGGCGGGCTGCTCGTGCGTGGCAC
CGTCCGCGGCGCGGAGGCGCAGCATCCCGCCCCGGGCCCAGGCCGGGACGCGCACCGACAGCGTCCAGGC
GGTGTCGGCGGACTCGCGCACCGTGAAGGCGACGGAGCCCTGCGCGGGGTAGGCGGTCGCAACGTCGACG
GCGATACGGATGCCGTTCGCCAGCGACGTGCGGATCTCGGCCGGTGCGTACTGGTGCACCTGGAGGCCGT
CGTCGTCGACGGTCGCGACGTAGCCGTCGAGGCTCGCCATCGTGCGGGCGAGGTTCGGCGGGCAGCACGA
CACGTCGAACCAGGGAGCGCGGACGGACGACGAGGCCCGCGGAGAGGTCCCGGTCGGATCGGCCGCTTCG
CCCTCGACGCGCTGATGGAGCGTGTTCGCATAGAAGAATGCGGTTCCGTCGGCGCTCGGCGACGTGGCCA
CGACGTTGAACAGGGTCCGCTCGATGAGGTCGGCGTAGGCCGGGTCGCCCTCTGCGAGAAGCAGGCGCCA
CGAGAACATCACCGAGGCGATCCCGGCGCACGTCTCGGAGTAGGCCCGGTCGGGCGGCAGCTCCCAGTCT
TCGCCGAACGCCTCGTCCTGGTGGTGCGAGCCCTGGCCACCGGTCAGATACGTGCGGCGGGCGCGGGTGT
GCGACCACTGGGTGCGGAGGGCGCCGAGCAGGTCGTCGTCCGCCGTCTCGACGGCGACGTCGACGGCTCC
CGCCGCGAGGTAGTTCGCGCGCACGGCGTGACCGCGGAGGGTCGTCGCCTCGCGCACGGGCACGTCGTCC
TGGAAGTACGACCGGCCCCACTCGATGTCGCGCAGGGTCGCGTGACCGCGACGGCTCACGAACAGCCCGG
CCATCTCGATGTAGGCCTGTTCGCCGAGCGCCCGACCGAGCTCGGCGAGCCCGGCCTCGACTTCAGCGTG
ACCGCAGACGCTCTCGAGACCGCCCGGGCCGAACACCGTGCAGACGAGATCGGCCGAGCGTCGGGCGATC
TCGACGAGCCCGTCGTCGGAGCCGGGCCGGGTGCGGTGCCGTGCGACGGCGGCCTGGAAGAGGTGGCCGA
AGCAGTAGAGCTCGTGCCCCCACTCGAGGTCCGACCAGCGGGGCCCCTGGCCGGGGCGACCGAACCGGGT
GTTCAGGTAGCCGTCGTCCTCCTGCGCGGCGGCGATGCGCGCGACGGTCGTTCGCAGCTGCGCGTCGAGA
GCCGGGTCGCCGGAGCGGCCGATCTCCCAGGCGACGGCTTCGAGGTACTTGTAGACCTCCGAGTCGGCGA
ACTCGCGGCCGCGCCGACCGGTGGGGAGGCGGCCCGCGGCGGCGAGGTCGAAGTTCGGCAGCCAGCCCTC
CGATTCGAGCCGGTCGGCGATGTGGGCGAGGGTGTGGCGCGCGTTCGTCTGCTGACGCTCGGCCCAGAAG
CCGCCGGTGATGCGGACCTCATCGAGCCCGAGCGGGCGGAGTCGGCCATGAGTGGGGGAGACGGGGGCCA
TGGGGGCGATGCCCGTCGAGGGGAGAGTGGTCATGGTCATCCTTTGAAGGCGCCGGACATGAAGCCGCGC
ACGTAGTGACGTTGGAGGATCAGGAAGAGGAGGATGCAGGGCACGGCGAGCACGACGACTCCCGCCTCGG
TGGCGCCGTAGTCGACGACGCCCTGCACCTGTCCCCGGAGATTGGCCACCGCGAGGGGGAGGGTCATCCG
GTTCGAGTCGTTGATGAGGATCAGCGGCGCGAAGAAGTCGTTCCACGCCGTCAGGAAGGCGAACAATCCC
ACGGTCACGAGCCCGGGCTTGACCGCCGGGAGCAGGATCCGCCACAGCGCGCCGAACGACGAGCATCCGT
CGACCATCGCCGCTTCGTCCATCTCGCGAGGGATCGACTCGAACGACACCCGCATCATGAACATCGAGAA
CGGGAGCTGGAACATCGTCAGCACGAGGGCGACGCCCACGAGCGAGTTCTGCAGGCCCACCGCGTTGAGG
AGCACGTAGAGCGGGATCAGCAGCGTCGCGTAGGGCACCATCAGGATCGCCAGCACGACGAGGAAGAGGG
CGTTCTTGCCGGGGAAGGAGAACCGGGCGAACGCGTAGCCCCCGGTCACCGACAGCAGGAGGGTGAGGAA
GACGGTGAGCAGCGAGACGAACAGGGAGTTGCCGAGGTACACCCAGATCCCCGCCTGGTAGTCGGCGAGG
GCGGCGTAGTTGCCGAATCCCCAGCCGTCGGTCTGGCTCGTGCCGGCGCGGGGGCCGACGGACGAGATAG
CCGTCCAGATGAGCGGGTACAGGAAGATGATGGCGAGCGCCGTCGTGAAGACCGCGTACGGGATGCCGAG
GATCACCCTCGTGGTCCGGCTGCGGCGACGGCGGGCCGAGGCCGAGGGGGCTCCGGGGGCGACGAGCGTG
CGGGTGGCTGTCAGGGTCATGGGGTTCAGCTCTCGTCGGGGCGACGGAACGCCCGCAGTTGGAAGAGGTT
GATGACGATCAGGGCGCCGAGGACGATCACCGAGAGTGCGCCGGCGATGCCGAGGTTGTTCTGGCCCTGG
AAGGCGACGCTGTAGATCAACTGCACGATCGTCACCGTGCTGTTGTCGGGGCCGCCCTTGGTCAGGATGT
AGAACTGCTCGAACGCGAGCAGCGATCCGGTCACACACAGGACGGTCGTGAGGGCGAGCGTGGGCCGCAG
CAGCGGGATCGTCACGTCGCGGAACGTCTGCCAGCGCGAGGCGCCGTCGATGCGGGCGGCTTCGTAGACC
TCGTCGGGGATCCCCTGCAAGCCGACGAGCATCAGCAGCATGTAGAAGCCGGCGAACCGCCAGACGATCA
GGAAGACCGTCGACCAGAGCGCCCCCTCGGGCGTGCCGAGGAAGGTGATCCCCCAGGCCGACATGAGCTC
GGCGAACGGGCCGGCCACGGGCGAGTAGAGCACGTAGAAGAGCAGCGACGCCGAGGCGAGGCCGAGAGCG
CTCGGAACGAGGAAGGCGGTGCGCAGGAGCCCCTTCCACCGGGTCGACTCCTGCACGATCAGCGCGAGGC
CGAGACCCAGGCCGAGCAGGAGGACCGTCGTGACGACCGTGTAGAGGAGCGTGAAGCGGACCGAGTCCCA
GAAGAGGCGGTGATCGACGGCGTCGATGAAGTTCTCGGGGAGATTGAGCCCCTGGTTGCCGCTCAGGAGC
GGCCAGTCGGATCCCGACATCTGCAGCACGAGGCCCAGGGGGATGAGGAAGAGGAAGATCACGAAGAGGG
CGGTGGGGGAGGCGAAGGCCCATCCCTGCGCGGCCCCGCCGATGGTGCGACGGCGCCGCCGCGTGGGTGC
GGGCCGGAGCGCCGAGTCTGTGACGGCCATGTCAGCCTTTCGGTCGGGTCGGTGCGGGTGGGGCCGTGAG
GACGACCCCACCCGCGAGGATCACTGCTGGAGGACGGCGGTGATCTCGTCGTTGTCGGCGTCGATCGTGT
CGTCGTCACCGAGGACGGCGCCGCGCACGAGGCTGAGCCAGGGGCTGTCGGGTGCGTTGAACGCCTGCTG
GAAGTTCAGGGCGACGGGGGTGTCTCCCTGACCGGCCACGTCGTTGATCGTCACGAGGCGCGGGTCCTTC
TCGGAGTACTCGTTGGTGGCGAGGTCGGCGCGGGCGACGACGTCGTTGTTCTTCGCGAGCACCTGCACCT
GTGCGTCCTCCGACATGAGCCACTGCAGGAAGTTCCACGCCTGCGGCGACTTCTTGGAGTCCTTCGAGAT
GCCCAGGCCGTCTCCGCCGACGAACGTCGAGGCGCCGCCCTCGGGGCCGGCGATGCCGGCGACACCGGCG
TCGAACGGCGTGGAGGACAGCAGGGTGGCCGGGTAGTACATCAGGCCGACCTTGCCCTCGGTGAATCCGG
CCGTCCACGTGGGGCCCGCCTCGTCCTGCGAGCTCGGCAGCACTGCGCCCGAGTCCCAGAGGTCCTTCCA
CATGGCGTACGTCTCCTTGGCGGTGTCGCTGGCGAGGAGCGACTCCATGCCGTCATCGCCGAGCACCTCT
TCACCGTCCGCCCAGATCGTCGGGAACCAGGTGAACACGAGGCAACCGCCGCAGTTGAGTCCGGTCGCGG
TGCCGTACGTGCCCGGCTTGTCGAGCGCCTGCACGGCCTTGGCCGCGGCGGCGAATTCCTCGAGGGTGGC
GGGGGCCTTCTCGGGGTCGAGTCCCGCCTCGGCGAACAGTTCCTTGTTCCAGAAGAGCATCGACAGGTCG
AGGACGAAGGGCAGCACGTGCTCCTTGTCGTCGACGGTGCCCGCGCTCAGGTGGCCCTTGTTGATCTCAT
CCTTGAAGGGCAGCTGGTCGATCTGTGCGCTGATGTCCTGGAAGAGTCCCTGCTCGACCCAGTTCGGCAC
GTAGACGATGTCGGCGGCGAAGAGATCGGGAAGGCCGTCAGAGCCGGCCGCGGCGCCGACCTTGGCGACG
TAGTCGTCGTTCGGCACGACGGTCAGCTCGACCTGATTGTCGTGGGTGGCGTTGTAGGCCTCGACGAGGA
GTTTCGCCTGCTTCTCGAGCGGTGCGCGCGTCCACAGGGTGAGGGTCGAGCCGTCGTCCACGCCCTCGGC
GGGGATGTCGGCGGGCGCGGCGGTGGGGGTGTCCGCGGCGCACGCCGCGAGTGACACCACGAGGGCCCCG
GTGGCGAGGGCCGCCGCGAGGGTCCGTGCAACGGACCGGCGTCGGGTGGTGGTCATTGCTAACTCCTTCA
ACTCTTCATCGAGTGGGGTCTCCGCGATGCGTACGGGTCGCATCGCAGTTCCTTCGGCGAGGGTTCGAAA
CTTTCGAAACCCATTTCGGGACGGTAGCGCGCCGCGGGGCATATAGTCAATACGCAACCCGATAACCTTT
TCGAAACGGAGCGGGGAATGTCCACGAGCGGTGCCGGTGCGCGAGCGTCGACGCTGGGCGATGTCGCCCG
GCGGGCGGGAGTGTCGGTGTCGACGGCGTCGAAGGCCATGAACGGCCGTACCGATGTCGCGTCCGAAACG
CGGCGCCGCGTGCTCCTCGCCGCCGACGAGCTGGCCTTCACGCCCAACGCGATGGCGCAGGGTCTCCTCG
CCGGTCGCACCGGGACGGTCGGCCTCCTCACGAGCGACCTCGAGGGCCGGTTCATGCTGCCGATCCTGAT
GGGCGCCGAAGACGCCTTCGGCGCCGGACAGGTGAGCGTGTTCCTCTGCGACGCCCGCGGCGATGCGATC
CGTGAGCAGCACCATCTCCGCGCGCTCCTCAGCCGCCGCGTCGACGGCATCATCGTCGTGGGCCGCCAGA
CCGACCCGCGGCCCTCGCTCGGGCAGGACCTCCCCGTGCCCGTGGTCTACGCGTACGCACCCTCCGACGA
TCCGCGCGACCTCTCCCTCACCCCCGACAACCGCGCCGGCGGCCGCCTGGCGATCGAGCACCTGCTCGCC
TGCGGGGCCCGGCGCATCGCGCACGTGTCGGGCGATCCTGCCTACGCGGCTGCGCGCGACCGGCTCGAGG
GGGCGGAGGCGGCGCTCGCAGACGCCGGGCTGTCGTTCGTCGCGCCGCCGATGTTCTCGGAATGGTCGGA
GCACTGGGGTCGCGACGCCGCCGCGATGCTGTTGCAGCGGCATCCCGAGATCGACGGGATCTTCGCCGCA
TCCGATCAACTGGCGCGCGGCGTCCTCGATTCGGCGCGCGAGTTCGGCCGCTCGGTGCCGCACGACCTCG
CCGTCATCGGGTACGACAACTGGGAGATCATGTCGGCGAGCTCACGCCCCGAGCTCACGAGCATCGACGC
CAACCTCCAGCAGCTGGGGCGCGAGGCCGCGCAGCGCGTGTTCGAGGCGATCGACGGTGCCGAGACCCCG
CGCGGGGTGAGAGAGCTGCCGGTGCGCCTCGTGATCCGCGGCTCCACCATCGCCCGGCTCTGAGGCCGCG
CGGCGGGATCGGCCGCCGCCCGGCATCCATCCAGTCCACTCCCGTACCCTGGAACCATGACCGAGTCCAC
TCCCGTGCGCCCTACGGGGCTCTCACCCGTGCGCACCACGACGCCCCGGCAGGTCAAGCCCGCCACCGAG
GGGTGGACCCAGCAGAAGGATGCCGAGGGTCGCCCCCTGCTCCAGTTCGCGAGCCCGAAGCGCGGAAAGC
CGCCGGTGCACCTCGCCGATCTGACCCCCGAGCAGCGCGTCGAACGCGTGAAGGAGCTCGGTCTTCCCGG
GTTCCGCGCCGGACAGCTCGAGAAGCACTACTTCGAGCACTACACCTCGGATGCCGCGCGGATGACCGAC
CTGCCGGCCGCCACCCGCGATGAGCTCGTCGCCGGAATGCTCCCCCCGCTGCTGACGGAGGTGCGCCGCC
TCGAGACCGACGGTGGCGACACCATCAAGTTCCTCTGGAAGCTGCACGACGGCGCGCTCGTCGAGTCGGT
GCTCATGCGCTACACCGGCCGCATCACGCTCTGCGTGTCGAGCCAGGCCGGCTGCGGCATGAACTGCCCG
TTCTGCGCGACCGGCCAGGCCGGCCTCACCCGCAACATGTCGGCGGGCGAGATCGTCGAGCAGATCGTCC
GCGCCAACCGTCTGATCGCCGACGGTGGTCTCGGTGACCCGCGCAAGGTCGGGCACAGCGGCGAGCGCAT
CACCAACATCGTCTTCATGGGCATGGGCGAGCCGCTCGCCAACTACGCCCGCGTGATGCAGTCGGTCCGC
ACCATGGTCGACAAGAAGCACGGCCTCGGCATGAGCGCCCGTGGCATCACGATCTCGACCGTCGGCCTCG
TGCCCGCGATCCGCAAGCTCGCCGACGAGGAGATCCCCGTCACCTTCGCCCTGTCGCTCCACGCGCCCGA
CGACCTGCTGCGCGACGAGCTCATCCCGGTGAACTCGCGCTGGAAGGTCGATGAGGCCCTCGACGCCGCC
CGCGAGTACTTCGAGAAGACGGGTCGTCGCGTCTCGATCGAGTACGCGCTGATCAAGGACATGAACGACC
ACGCGTGGCGCGCCGACCTCCTCGCCGCCAAGCTCAACGAGCGCGGTCGCGGCTGGGTGCACGTGAACCC
CATCCCGCTCAACCCGACTCCCGGGTCGATCTGGACCTCGTCCGACGTCGACGTGCAGAACGAGTTCGTG
CGCCGGCTGAACGACGCCGGCGTCCCCACGACGCTCCGCGACACCCGCGGCAAGGAGATCGACGGCGCCT
GCGGGCAGCTCGTCGCGACCGAAGAGGACGAGGTCGCAGCCGCGAGCAGCGTCTGACCTCGGGCTGCGGG
AGCGTCCCGCGACGCGGCTGTTCCGCTGTCCGCGTGATCCTGTCAACCCCGCGGCCGTCCCGGGGGAGGC
AGCGGTAGCGTTTTCCCATGGTCAACTATCGCTTCCTCGGAAACAGCGGCTTGAAAGTCACCGAGCTCAC
CTACGGCAACTGGCTCACCCATGCGTCGCAGGTGGAGAACGACGCCGCGATCGCCACCGTCCACAAGGCT
CTCGACCTCGGCATCACCTCCTTCGACACGGCTGACGCCTACGCGAACACCGCCGCCGAGGTCGTCCTCG
CCGAGGCCCTCAAAGGCCAGCCGCGCGAGTCGGTAGAGATCTTCACGAAGGTCTACTGGCCCATCGGGCG
CAAAGGCCCGAACGATCACGGTCTCTCCCGCAAGCACCTGATGGAGGGCATCAACGGCTCGCTGTCGCGC
CTGAACACCGACTACGTCGACCTCTACCAGGCGCACCGCTACGACTACGAGACCCCGCTCGAAGAGACGA
TGCAGGCGTTCGCCGACATCGTCCGCCAGGGCAAGGCGCTCTACATCGGCGTCAGCGAATGGACCGCCGA
GCAGCTGCGCGCGGGCCACGCCCTTGCGAAGGAGCTCGGCTTCCAGCTCGTCTCGAACCAGCCCCAGTAC
TCCGCGCTGTGGCGCGTCATCGAGGGCAAGGTCGTTCCGACGTCCGAAGAGCTCGGCATCTCCCAGATCG
TCTGGTCGCCGCTGGCGCAGGGCGTGCTCACGGGCAAGTACGTGCCCGGTCAGCCGCTCCCGGAGGGCTC
GCGCGCGACCGACGGCAAGGGCGGCTCGGACATGATCTCCCGGTTCATGAACGACGAGACGCTGAGCGCC
GTCCAGAAGCTGAAGCCGATCGCCGACGATGCCGGACTCACCCTCCCGCAGCTCTCGCTCGCGTGGGTGC
TGCACAACCCCAACGTCGCGGCCGCGATCGTCGGGGCTTCGCGTCCCGAGCAGCTCGAGGACACCGTGAA
GGCGTCGGGTGTCGAGCTCGACGACGCCGCGTACCAGGCGATCAACGATGCGCTCGCGCCGGTGTCGGCG
ACCGACCCCGAAGAGACGTACTCGGTGTCGCCCAAGAAGCGCCTGATCTGACGCCCCGGCCTCCCATGGC
CACGCACAGCGCCGGCATCCTGCTCTACCGTCTCGACGGGACGGGCGGGGTGTCGGCGTTCGTCGTCCAC
ATGGGCGGACCGTACTGGGCGAAGAAAGACGAGGGCGCCTGGTCGATCCCCAAGGGGGAGCTCGACGACG
GCGAACCCGCGCTGGACGCGGCTCGACGCGAGTTCCGCGAGGAGCTCGGCGTCGATGCGCCGGAGGTCGA
CTACGCCGAACTCGGCACGTTCCCGTACTCGTCAGGCAAGCAGGTGACGGTCTTCGTCGCAGACGGTGCA
GCCTTCGCGGCATCCGACTTCGCCTTCGGGGAGTTCGAGATGGAGTGGCCACCGCGGTCGGGGCGGACGG
CCTCGTTCCCCGAGGTCGACCGCGCCGAATGGATGCCGCTGGCACGGGCGGCCGAGCTGGTCGTGAAGGG
GCAGCGGCCCGCGTTCGAGCGGCTCGCCGGGTTGCTGGGCGAGCAGGGGCGCTGAGCATTCGCGGCCGGA
TCGTCTCGGCCGCACGGTGAAGCGGGGAGCTCTCCCCATCGCCGTTCGCAGGGAACCGTCCTTAGGATGA
ATCCCGACCGGACGGTGGAGGGGCGATATGGGTGACGGAGTCGAGATCCCGCTGGACTCGATGCAGGCGT
TGAGCGATGCGCTGCACGAGATCATCGCGGAGTTCGAAGCGGCCGGGGGACGTACGACCCGCCTGATCGA
GGCGATCGGCGAGCCGCAGGGGGACAGCCGGCTCGCACGCGCCGCCGAGGACTTCGAGTCGGAGTGGGAC
GACAAGCGCGAGACGCAGCGTCGGAACCTCGAAGAGATGAAGAAGCGCCTCGATGATGCCCGCGACGGGT
GGAGGGACGCCGACGTCGAACTCGCCGCCAGCCTGGAGGCATCGGAGTGACGGAGAACTCGTACATCTAC
TCACGCGAGGACATGCCCGCGACGTCGGGCGGTCGACGGGTGCGACACATCGACGGCGAGCCGGCGACGA
TCTCACTTCGCGCGACCGAGATCGAGGATCTCGGCGACAAGATGTCGCGTGCCGCCGCCACGCTGCAGCT
TTTCGCTGACGGCACGATCGGGCGCGGAGAGTCGTTCGACAAGATCCGCGAGCAGGCCCAGGAGGTCTAT
GAGGACCTTCGGGTCGCGTCGGAGCGCTACCGGCCCAGCGGAAGCGCGCTGGCCGACTATGCGACGTCGC
TCACCACCGTGCAGTCGTCCACTGATTGGCGGGTGGACGGCGCGGATCGCACGTGGCCGGACGTGCGCGA
CGCGTCGCGGGCGCTCAGCGCGGCTGAGGGCGATCAGCGTGATTTCGACCGCACCGCCGACGACGAGGAG
GAGTCGACCACGCCACGCCCCACGACCGACGCCGAGCAGAGCGCGTTCGATTCCGCTGTCGACTCGTGGG
AGACGTACTGGAGCGCGTACGACGCCCCCGTCGAGACGTGGGAGTCGGCGTACGAGCTCGCCGTAGGGAG
CCTCCAGCGCACGAACGAGAACGGCGTGTCGGACGGCTTCTGGGACAACGCGATGCCTTTCGTCGAGGGC
ATGCTGACGGTGCTCTTCTACGTCGGCATCGCGCTCATGGTGGTGGCGTTCTTCGTGACCGGTCCACTCG
CACTCCTCGCCGGCGTCCTCGCGGCCGTCGCAGGCGTGATGAGCCTCATGGGGGAGATCGCGAAGATGGC
GGCGGGGCGTGGCGATTGGACGAGCGTCGCGCTCGCCGCGGTGGGCGTCATCCCGTTCGGGAAGCTCGCC
AAGCTCGGCTCCCTCGCCGATCTGGGGGGCTTCGGGCCCCGCGTCGCGGGCGCCTTCCGCCTCGGAGGTG
ACGAGTTCGTCCGCTACGGCAGCGACTTCGGGGCATTCATGCGTGGTCGTGCGCCGACCTTGTTCGATCA
GTTCGACGAGGCGGGAGAGCTCATCTCCCGGACCCCGCACGGCCTGAACTCGCGGAACCTCTTCCGCACG
GTGCTCACGCCCTCCTACCTCGCGCAGGGGAATCAGTGGGTCGGCAGCATCCGTGGCGGATGGCAGGCAC
TCGCAGGCAATCCGACCAACGTCCTCGAGGCGTTCGGTGGTGCGACCGACGTCTACGTCGACGGCATGGG
GCTGCTCTACGAGGCGAATGGGCGGCTGCAGGCTGCGCTCGGCTGAGTGAGAGCGAGCGGCTGCCGCCGC
GCACGGCCGTCGACCCGCGAACGGTTAGGGTCGTCGTAGTCTCCGGAAAGGTCTTCGATGTCGCTTCGCG
CCGAGTTGCTCGGTTCCGGGCCCGATCGCCCGTCGTTCGCGGTGCTCATGCCCACGGAGTGGGAGGCGGT
CGACCCTGAACTCACCGCCGTGGACCAGCGCACCGCATCGGTGCTGGCGACCCTGCCCGTGGAAGCTCGA
GGTGTGATCTGTGCGCACCTCGACGCGCTCCGGGAGACATCGCGGGTGCAGGCGGCGAAGGGTGACGTGA
TCGCGGTCCTCGCCCCCGTGGGAACGATGGACGGCGTCGCCGCGCCCGTCGCGCTCGCGGCATCCTGGAT
GTCCGCCCCCGGCGGGAGAGCCGCGGCCGACCTCGGCGGCGAGGCGATCGCACGCTGGGGTGCGGCTCCG
CTCGATCCCGGCGGCACGATTCTGCGGTGGTCGTTGGATGCCACGACGACGATCGAGGAGGGCGAGATCG
AGGTCGCCGGTCACGGATACCTGCTCCGCGTCCCCGGAGATCCGCGCACCGCTCTCGTGTTCCGGTCGAC
GATCCTGCGCGAGGCGCAGGGTGCGCGCGTCCCCGACGAGGGCGTCGCCGCGATGGCGCGGGTGTGCGAT
GCGATCGTCGCGAGCGTCCGGTGGAAGCAGCGATGACCGCCATCGCGCTCCGCCCCGACGACACGGTGTG
GTCGGAGGTCCCCGAGTCGGAGCAGCTCGATCCGTGGCTGCGGGCGCAGGTCGACGCCGCTCCCGCCGAT
CGCCGCAGTCGCATCGTCGACGCGGGACTGCTCGCCGCGCGGACCCGACTCGAGTCCGACGCGAGCATCG
TGCTCTTCCTCAACATCTCGCACGGCGTCGTGCTGTCCGCGCTCGCCGTCTATGCCTGGGACGACGTGCC
CGCGGCTGAAGACGCCGACAGCGCGGCTGCGATCGCCGTCGGAGCCGTGCCGACCCCGTGGGACGTCGAC
ACCCACGACGTGCAGCTCGGACCGTGGCAGGGGTGGCGCGTCACGATCCTCGACGACGCGAACGGCGCCG
GCCCGGCCGTGACCGCGACGACGGCGTGGACGGTCTACATCCTCGACATCGGCGGTCGCTGCGTCGTCGC
CGTGCTCGCTCCGCTCCCGCCTGAGGCCGCCGTGCTCGCCCAACACCACAGCGAGCGCGCGCTCGCGACA
CTCGAAACAGGAACGACGTGACCGCAGTGGACGACGCCCGCATCGCATCGCTGACGGATGCCGCCCGGCC
TCGCATCGAGAACGCGCTTCGTGCGCCGCAGTTCTCGGCGGGGATGGTCGAGGTGAACGTGTTCCGTGTC
GCCGGCCACACCGAACTGGCGGACCGCGTCGCCGACACGGTCGGCGCCGCCGGTCCGGCCGCGGTCGCTG
ATGCGAAGCGGCACCTCGCCCAGACCTTCGGTGCGCGCAATCCGGAGCGCGGCTGGCTCGGGTTCGTCAT
GTTCGTGTCCGTGCTCTCGAGCGCATTCGCCGCGGCTGCGGCATCCGGTGTCCGGAGTGACGCCGTGGCG
CTCGCGCCGTGGGCGACGACGCTCGCCGGGGTCGCGGTGCTCGCACAGGTCGTCGTGTTGGCGGGGTCGC
GACTGCGCCCGGTGAACCGCTTCATCGTCAGGATGCAGCTCTTCGTCGTCGCCGCGCTTGTCCTCGCTGC
GCTGCTCTCGCTCTCGCAGGGGCGTTCGGACTCGGGGGGCATCGTTGCCGTCTGCGCTGCGGTCGCTGCG
GCGCTCGCAACGGTCATCACGATCATCCGGGCGCGCGGTGGCGCGGCGACGCAGGACATCGACCTCAGTG
TCGAGCGCGCATACCTCCGGGCGATCGAGCAGGTCGACGAGGTCGCGCGCAGGGCGCAGCGTGACGTCGC
CGCCGCCCTTGATCAGCGCGAGGCCGCGGTGCTGGTGGCGGTGCGCGCCCGCCTGCTCGAGGAGTTCGGC
GCCCGACGGCCGGAGCTCTCGGGCCTCGACCTCGATGCGCCGGCTGGAGCGATGATCATCGCCTCGAAGG
CCGAACCCGATCGGTGGCTGCCCGCCGCGATGGCGAAGAGCCGCACGCGGTAGATCAGCGTTTCTTCTTC
GGCGCTTCGGCGACGTCGAGCGGCTCGTGCGTGCCGCCCAGCGACGACCACGCCGAGGCGCGGCCGGACG
CCGCGTGCTCCGCGGCCCGCACGGCGCGCTCGTCGGCCCATTCGTTGAGGACATGCCCGCGGTGTCCGCG
CACGTGCTCGAGCGTCACGTCCGGCATGCCCGACGCGCGGCGCGCTTCGCGGGCGTCGATGAGCTGCTCG
AGGAGGTCGCGGTTCTTGGCAGGGGCGCCGGTGGAGGTCTTCCAGCCTCGGCGGCGGTGGCCGTCCATCC
ACTTCTCGTAGGTGTCGATCGCGTATTTCGAGTCGGCTTGCACCACGAGCTCGCGCACGTCCGGATGGTC
GACGATCGCCTTCAGCAGGCCGAGGAGCTCGCCGATGTTGTTCGTGCCCTCGGGGAGGGAGCCCGCGGCC
CACTGCCCGTCTTCGCCCACCCACGCCCAGCCGGTCGGTCCAGGGTTGCCCTTGCAAGCGCCGTCGGTGG
CCACGACATATCGGGAGATCTCACTCACCCGTTAACGCTACCCGTGCGGCCGGGGTTTCACCGCCGGGGG
TATCGTGTGCGATCCGGCGGACCCGCCGCCGGATCGGTTCCGCTCAGGCTGACTTCGCCGCAGAAGGGAG
CCCGCCATGGCCGATGACGCCGAGCTGATCGCCGCGTCCCGCGCGGCGGCTCACGGGCGCAGCAGCACCT
TCCCGACGCGGCCGGCGGTGAGGCTGGCGCGGGCGGCGTCGCGTGCCTGGTCGAGCGGGAAGGTCGCCGA
CACGGGCAGGGTCAGCACGCCCGACGACAGGTGTTCGGCGAGCTCGCCGAACAGCCGGCCGCGCGTGGCG
GCATCCATCTCCGTGCTGACCTTGCTGCCCCAGAATCCCTTGATGGTGATGTGGCGGAAGATGACCGGGC
CCGAGGCGAGCTGCATGACCGGGGCATCCATCGCGCCGAAGACGACGAGGGTGGCGTTCTCGCCGAGGAG
CGAAAGGACGTGACCGCTCGACTCGCCGCCGACCGAGTCGACGCCGGCGATGACCGAGGCACCGCCGGTG
ATCTCGGCGACCTGGTCCTGCCAGTCGTCGGCGTCGACGGCGACGATGCGGTCGATGCCCTGCTCGGCGA
GTTCCGTGACGGCGGCGCTGCGACGGACGAGCCCGATGACGTTGATGCCGCGCGCGCGGCCGATCTGGGC
CACCATGCGGCCGACCGCGCCGTTCGCGGCGTTCTGGACGATCCAGTCGCCCGGCTTCAGGTCGAGGAAG
TCGATGAGGCTGATGGCGCTGAACGGCATCGAGACCAGCTGGGCGGCCTGCTCGTCGGGGAGGCCCTCGG
GGACGGGGATCAGTCCGGCCGCGCGGGCGACGAACTGCTCGGCCCACACGCCGAAGGTGCCGCCGGTCGC
GACGCGCTGTCCGACGGTGAGGGTGTCGACGCCCTCGCCCAGGGCCTCGACGACCCCGACGGCCTCGGTG
CCGGCGCGGGCGGGGAGCTCGGGCTTGAAGCCGTAGGTGCCTCGGACGGTCCAGAGGTCGTGGTTGTGGA
TGGGGGAGAAGAGCAGGCGCACGCGCACCTCGCCGGCGCCGGGCTCGGGGGTCGGGGCGTCGGTGACCTC
GAGGACGTCGGCCGGCTCGCCGAAGACGGGGTGGGTGAGTGCGCGCATGGTTCCTCCTGAAGAGACGGTT
TTTGTAACGACTGGTCTAATATAGACCCGAACCCTGGAAGGAGCCTCCGTGGGCCGCATCCTGACCTATG
ACCGCGACCGCGTCGTCCGTGCTGCCCGCGACGTCTTCTGGAACCGCGGATACACCGACGCGGGCATCGG
CGACCTGGAGCAGGCGACCGGACTCGGGCGGTCGAGCCTCTACCACGCCTTCGGGAGTAAGAAGGGGCTG
TTCGAAGCCGTGGTCGCCGCCTACCTGAGCGAGGTGGTCCGCACCCGGCTCGCCCCGCTGCAGGAGCCCG
ACGTCAGCCCTGAGGCGATCGACCGGTACATCGCCGAGATGCGGAGCGCACTGACGTCGTCGTCGGCACG
GTCGCGGTCGGGATGCCTGCTCCTCAACGCCGCCTGCAGCCCGATCGTCGACGACGAGCCCGACGTCCGC
GCGCTCGTCACGGCGTACACCGACGAGCTCCGCCGCGCCGTCGCGGCGGGCGTGGCGGCCCGGCGACCCG
ATCTCGACGGTGCCTCCTCGGCCGCGCTCGCCGAGGTGTGCGCCTCGCTCGTGATCTCGGCGCTCGTCGC
CGCGCGGACTGATGCAGACGCCGCAGCGCGCACGCTCGACACGATCGGCGGGGCGCTGGACGCCTGGGAT
CGGCGCTCTCCGCGGTGAGGCTAAGCCCGCTCTCATGTGGGCTTCACACCCGACTTAGTCGCCTTCGGCA
CGGTGGATATCACGACGATCCCCCTACTGGAGGCGCCCCATGGCCATTCGCATCGCGCTCTACTCGCACG
ACTCCGTCGGCCTCGGCCACGTGCGGCGGAACCTCGCCATCGCGCACGCGCTCACCGAGTCGCTGCCCGC
GCTGACCGGCGAAGAGGTGACCGGGCTGCTCATCACGGGGCAGCCCGTCGCCACCTCGTTCGACACCCCG
GCGGGGTGGGACTGGCTGGTGCTGCCCGGGATCGAGCCGGGGTCGCGGGGCTACGTCCCCCGCCATCTCA
CGATCGGCATGGAGCCGCTCGCCGCCGTCCGGGGAGGCATCATCACCGCAGCCCTCGCCGCGTTCGCGCC
CGACCTCGTCGTCATCGACCGCCACGCCCACGGGGTGCACGGCGAGCTCACCGGCGCGCTCCAGTGGCTG
CGCGACCACCGCCCCGAGTGCATGACGGTGCTCGGACTCCGCGACCTGCTCGACCAGCCCGCCGCGACCG
TCGCCGAGTGGCGGGCGCTCGGCGGAGCGGCATCCGTCCGTCGGAGCTTCGACCAGATCTGGGTGTACGG
CGACCCGGCCGTCCACGACATCTCCGTCTCGGGCGAGATGCCTGCGGGTCTCCGCCCGCTCGTCCGCCAC
ACCGGCTACCTGTCCCACGGACGGCGAGCCACGGCGCGAGGCGTCGGCGACGGCGACTTCGTCTTCACCA
CGGTCGGCGGCGGCTCGGACGGGCACGCGCTGGCGTCGGCTGCGGCGCAGGTCGCCCTCCCCGCCGGCGT
CGCGCACGTCGTCGTCACCGGCCCCGAGATGCCCGCGAAGGAGCGGCGGGCCATCCGCGCCGCGGCCGCG
CCCGGAACCACCGTGCGCAAGAAGGTGCCCGACGCGCTCGGCTACATGCAGAAGGCGCGCGCCGTGATCA
GCATGGGCGGGTACAACACGGTCGCCGAGGCCATGAGCACCACGACGCCCGTCCTCGTCGTGCCGCGGAG
CGCCCGCCGCCAGGAGCAGAAGCTCCGCGCCGCCGCGCTCGCCGGCATCGGCGCCATCGACACCATCAGC
ACGGCCGAGGCGACCCCGTCGGCCCTGTCGGACTGGGTGGCTCGGGTCATCGGCACGCAGGTCCACCGCG
CCGGCGTCGACCTCGGTGGTCTCGAGGCGGTCGGATCGATCGCCGCCGACCTCCTCGCGACTCGCGACCG
GGAGGTGATCGGCCGTGCGGGCTGAGCGGACTCCCCGGATCGGATACGTCCTGAAGGTCTATCCCCGCTT
CTCGGAGACCTTCGTCGTCACCGAGATCCTCGCCCGCGAAGCCGCCGGCGAAGACCTCGTCGTGTTCTCC
CTGCGCCCGCCCGCCGACCCGCGCTTCCACCCCGAGCTGGCACGCGTCACCGCGCCCGTCCACTACATCG
ACCGCCCGACCAAGGCGAGCACGCTGTGGGCCGCGCTGCAGGGCACCTCGGATGCCGTCCGCGCTGCCGT
CTCGGTGCACCTGGACGACCTGCTCGCGGCCGAGGTCGACGACGCCGTCCAGGCGGTCCTGCTCGCCGAC
CGCGCCCTCACCGAGCGCGTCACCCACCTGCACGCGCACTTCGCCTCGGTCGCCACCACGGTGGCCCGAC
TCGCATCGCTGCTCACCGGCATCCCGTACTCGTTCACCGCACACGCGAAGGACATCTTCCACGAGTCGGT
CGACGACGACGACCTGGCTCGCAAGTTCTCCGATGCCGCGTTCGCCGTGACGGTGAGCGACTTCAACCTC
GCGCACGTGCGCGAGCGGATGCCGCGGGCCCGGGTCGCGCGCGTCTACAACGGACTCGAGCTCGACCGCT
TCCCGTTCTCGCCGCCGCGGGAGCGCACCGGCGACCTGCGGGTGCTCGCGGTGGGCCGGCTGGTCGAGAA
GAAGGGCTTCGCCGTGCTGGTCGACGCCGCGGCGATGCTCCGGGCCACCGGCATCCGTCTCACCGTCGAC
ATCGTCGGCGGGGGAGAGTTGCAGGGCGACCTCGCCGCCCGGATCGCCGAGCGCGGGGTCGGAGATGTCG
TCCGCCTCTCGGGGCCCCGGCCGCAGCACGAGATCGCGGCGCTCCTGGCGGACGCCGACGTGTTCGTCGC
TCCCTGCGTCGTCGGAGCCGACGGCAACGCCGACGGCCTGCCGACGGTGCTTCTCGAAGCGATGGCCAGT
GGAACGCCCTGCGTGTCGACGGCGGTCACCGGCATCCCCGAGGTCATCCGCGACGGTCGCACCGGGCTCC
TCTGCGAGCCGGGAAGCGTCGCGGAGCTCGCGGACGCGCTCCGGCGTCTCGCTGCGGGCGAGGTCGACAC
CGCCCGCATGGCCGAGGCCGCCCGCCGGCTCGTCGAGGCCGAGTTCGATTCCCACGGTCAGGCCCGCGTC
CTCGCGTCCCTGACCGCCGACGCCGTCGCGTCCGCGCATCCCGCGGACGCATTCGAGGAGGTGGCGTGAT
GCGAGTGGCTTACATCTGTGTCGACCCGGGGGTGCCGGTCTTCGGCACCAAGGGGGCGTCCGTCCACGTG
CAGGAGATCGTCCGTGCCTTCCGTGCCCGCGGTGATGAGGTGACCATCTACTGCACCCGGGCGGGCACCG
ACGTTCCCCCCGATCTCGCCGATGTGCCGGTGGTCGAGCGGCGGGTCCGCGCCGGCGACACGGCCTCGCG
CGAAGTGGCGATCGCCCGCGCCGCTCGCGAGCTCGCCGCCGAGGCCGCCGCGAGCGACCTCGTCTACGAG
CGGTTCTCGCTCTTCAGCGACGCCTCGGCGCGGGTGTCCGCACCTGCCGTCGTCGAGGTGAACGCGCCGC
TGATCGACGAGCAGCGCACGCACCGCGAGCTCGTGGACGAGCGCGGAGCGGATGCCGCAGCGCGCCGCGT
CCTCGCCGCCGCCGACGTCGTCGCCTGCGTCTCGGAGCCCGTCGCCGCCTGGGCCGAGGAGCACGGCGCC
CGGCGGGCGCTCGTGGCTCCGAACGGGGTGAACACCGCCCGCATCCGCCCCTCCGACCGGGCCGCCCGGC
GCCCCGCGGACCGGCCGCTCGAGGTCGGATTCGTCGGCACCCTCAAGCCGTGGCACGGCGTCGAGGTGCT
CATCGACGCGATGGCCCTCGTCCCTGCCGCGGTCGCGCGCCTCGTCGTGATCGGCGACGGACCCGAGGCT
CCCGCGCTCCGGGAACGCGCGGTGCGTCTGGGCGTGCCGGTCGACTTCCGCGGTGCCGTCGCCCCGGCGG
CGATGCCCGCCGCCCTCGCGGGCCTCGATGTCGGTGTCGCGCCGTACCCGGCCGACGGCGATGCCTACTT
CTCGCCGCTGAAGGTCTACGAGTACCTGGCGGCAGGGCTGCCGGTGATCGCGTCCGAGGTCGGGCAGCTC
CCCGCTGCGGTCACCCACGCCATGACAGGGCTTCTCGTGCCCGCCGGGTCGGCACCCGCCCTCGCCGCCG
CGATCGCAGAGCTGGCCTCGGCGCCGGTCGCCCACCGCCGCATGGCGCAGGCGGCGCGGGATGCCGCGGT
GACCCGTCACGACTGGTCGATCGTGCTCGCCTCGATCCTGAACGAGTCGCCGCGTGCCCGCCGTGACCAG
GACGAGGTGGCCGCATGAGCGCGCGTCGCCGGGCCGCCCGGGCCGCTCGCACGCCGGGCCCGCTCCGCCG
GACGCTCGCGATCGCCACGCCGTTCCTCCGAAAGCACCGCTGGCTCGTGCTCGCGGGCTTCGTGGCCCTG
CTCGCCGAGGTCGCCTTCCGTGTGCTCGAGCCGTGGCCGCTGAAGGTCGCCGTCGACTCGCTCGCCGTCA
GCCTCGGCGCCACCGGGCAGGCGACGGCGGGCATCCCCGCCGCCACGACCGGCCTGCTCGTGGCCTGCGG
CGGCGCGCTGCTGGCGATCGTCTGCCTCCGGGCGCTCGCGAGCTTCCTCTCGACGGTCGCCTTCGCGCTC
GTCGGCTCCCGGGTCGCGACCGAGCTGCGGGCCAAGGTCTTCGCGCACCTGCAGTCGCTCTCGGTCCGCT
ATCACGCGTCGGCGCCCGCCGGCGACACCGTGCAGCGGCTCGTGGGTGATGTGGGCCGGCTGCAGGAAGT
CGCCGTCAGCGCCGGGCTGCCGCTGGTCGGCAACGTGCTCACGCTCGTGGTGCTCGCCGTCGTCATGCTC
TGGCTCGACCCGATGCTCACCCTCATCGTGGGGGTGTCCGCCGCGGTCTACCTCCTGATGTCGCGGAGCT
CGGCGCGGGCCATCACCGAGGCCTCGCGCACCACCCGCAAGGGAGAGGGTGCGCTCGCCGACACGGCCAG
CGAGACCTTCGGTGCGATTCGCGTCGTCCAGGCCTACGGGCTGGAGGATCAGCGCGGCGCCTCGTTCGAG
AAGGGCAACGAGAAGGCGCTCCACGAGGGCGTCAAGGCCCGGCGCCTCGCGGCCGCCCTCGAACGCCGCA
CCGACGTCATCGTCGGCATCGCGACCGCGCTCGTCCTCGTCGGCGGCGGGTGGCAGGTGCTGCAGCAGCA
GATGACCCCCGGCGACCTGGTCGTGTTCGTGTCGTACCTGAAGATCGCCATGCGTCCCCTGAAGGACCTC
GCGAAGTACACCGGCCGCATCGCGCGCGCCGCGGCATCCGGAGAACGCATCGCCGACCTCCTCGACGTGC
CGGTCGACGTGACCGACGCCCCGGGAGCGATCGCGATGGGGCGTGCGAACGGAGACCTCCGCTTCGACAA
CGTCTTCCTGGCCGACGGTCGCGGCACGCCGCTGTTCCACGGCATCGACCTGCACATCCGAGCCGGCGAG
ACGGTCTGCCTTCTCGGGCCGTCGGGCGCGGGCAAGTCGACCCTCGCGTCGCTGGCGACCCGGACGGTCG
ACCCGGCCTGGGGCACGGTCAGCATCGACGGCGTCGACCTGCGCGAAGCCACCGTGGCGAGCGTCCGCTC
CCAGGTGTCGGTGCTCCTGCAGGACACGGTGCTGTTCGCGACGACGGTGCGAGAGAACATCCGGTTCGGG
CGCCTCGATGCGACCGATGACGAGATCGAGGATGCCGCGCGCGCGGCATCCGCTCACGAGTTCGTCCGGT
CGCTGCCGGAAGGGTACGACACCCTCCTCGGTGGCCGTGGCGACACCCTGTCGGGCGGTCAGCGCCAGCG
GATCGCGATCGCCCGGGCGATCCTCCGCGACGCTCCCATCGTCATCCTCGACGAGGCGACCACGGGGCTC
GACCCGGCGTCGCGGAGCGCGGTCGCGGAGTCCATCTCCCGCCTCACGGAGGGCCGGACCACGATCACCA
TCACGCACGACGCCGCCGCCGCGGCAGCGGCCGATCGACTGATCTGGCTGGAGAACGGCCTGATCCTCGA
AGACGGGCCGACGGCCGAGCTCCGAGCCAAGGAGGACTCCCGCATCGCCGCCTGGTTCCGGGCGTCGTCG
GAGGGGGTGACGACATGAGGGAGGAGGATGCTGCCCCGCTCGCCGCTCGCGACCCCGCGATCCCGGGGCT
GGCGACGCTGCTCTCGGCCGACCGGCTCGCCGAGGCCCTGGGCCACGAGGTGCGGCCCCGACGGGTGCGC
TACAAGCCCGGGACGAGCGTCGTCGTCGCGTACGAGACGGGCGGGGAGCGCCGCTGGGCCGCCGCCTTCG
TCGATCCGGTCAAGCTCCGCACCGCGGTGGACCGCGCGGATCGCGCGGGCTTCCGCGTCGACTCCGTGCC
GGGCGCCGGGTCGGCGGTCGCCGGCCCTGCGCTCGCCGACCGGGCGCTCGTGCGGACCGTTTCGCGCGTC
AGCGCCCTCGTGCCCGGGCTCTTCGACGAGGCCGTGATCCTCCGCCACAATCCGCACCGCCGCCTCGTCG
TGCGTGCCCGCGATCGCGTGTTCAAGATCTCGCCGGCGGGCACGAAGACGGCGGGCCTCGGCAGCATCCG
ACTCGATCGCATGCTCCGGCCGGAGCGCATCGCCGACGGGGTCACCTCGACGCCGTGGTGGGGCGCCGGC
GACCTCGCCGCCCGGCCGGGGGCGCCGTCGCGCTCGGCCGCGGCGGGCGCGCTCGCGTCGCTCCACCGGC
TGACGCCGCCGCGGTCGCTCCCGGTGCTGGCGCCCCTCGTCGAGCTCGACGCGGCCGTCGGCGCCGTCAC
CACTCTCGCGCCGGCGCTCGGCCCGCGCGTCACGGCCCTCGCCGAGCAGCTCGTGGCCGGCGTGGCCGGT
GCCGCCGACACGCACGAGGTGCCGCTCCACGGCGACTTCTCGGCCGACCAGGTGCTGGTCGACGGCGCCG
AGGTGCGGCTGATCGACTTCGACCGGGCCGGGCGCGGGCCGCTCGAGCGCGATCTCGGATCGTTCGCGGC
CGACGCCCGGCTGCGCGGCCGCGGCGACGACGGTGACGCGTTCGTCGCCGAGTACCGTGCCCGCGGTGGC
GGCCCCGTCGACGCCGGCGCGCTCCGGACGTGGACGTCGTTCTCGCTCCTGATGCGGGCGGTCGAGCCGT
TCCGCGACGCCCGGAGCGGATGGGCGGGGCTCATCGACGACCGGCTCACGGCGGCGGAGGAGGCCCGGTG
AGCGCGGGAGTGCTCCCCGAGGCGGTGCAGGTGGACGGCGCGCCCTGGCGTGTGGCGCGCGCCTGGCCGG
CGGACGACGAGGCGACCACGGTCGAGCTGACGGCCGACGGAGAGCCGTCGGTGCGCGTCGGTGTCTGGCG
CGCCGGCGGTCTCCACGTCGACCCGCCGGGCTCCGACCGGCGGCTTCCCGCCCTCGCCGACTGGGCGCCG
CGAGGCGATGTCGTGTCGCACCGGCGCGGTCGCCGCGCGGTCGTCCGGGTCGCGGGCGGCTCGGCCTTCG
TGAAGATCGTCCGGCCGGGCCGGGCCGAGGGCGTGCGCCGCGCCCACGAGCGAGCCGCCCCGTTCGCCAC
CTCGTTCCGCATGGCGGCAGCATCCGCGAGCGGCGACGACCTCGAACGCGGGGTCGTGCGGTTCACCGCG
GTGCCCGGACGCACCCTGCACGATCTCGGCGCCGACGCCGCGCTGCCGGATGCCGCGTGGGAAGCCGCGT
GGGACGCATTCGGCAGAGCGTGGGAGGCCGCGCTCACGGCGGCCGGCGATCCGGTCGCGGGGGCGCTCGG
CATCCACACCCCGGCCGACGAGGCGCGCGTCCTCGCGGAGTGGGCGGAGAAGGGCGCCGCGCAGCTGCCC
GCGCACGCCGACCTGCTTCGCCGCCGCGCCGGAGACCTGGGGGAGCGGCTGACCTCGCTCCCGCCGGCCT
CGCCGACACTCGCGCACCGCGATCTCCACGACAAGCAGCTCCTCTGGGACGGCCACTCCACCGGCCTGCT
CGACGTCGACACGGTCTGCCTCGCCGACCCTGCACTCGATCTCGGCAACCTCCGCGCCCATGCCGCCTTC
CGCGTGCGGCAGGGATGGTGGAGCGGTTCGCGGGCGGTGGCCGTCGAACGCGTCGTCGATCGCCTCGCCG
CACGCCGGGGGATCGACCCGGGCCGACTGACGCTGGCAGCTGCGGCGACGACCCTGCGGCTCGCGTGCGT
GTACGCCTACCGCCCTCGGTGGCGCGCGCTCGCCGCGGACATGGCGGCGACTGTGTATACCGAAAGCGGC
TGAACCGGCCATCGAGCCGCCCGTTCGGGTTACTGTGGATACACAAAGACCTGAACGGGAGGGATGCATG
CGCGCCAGCGATCGTGCGTACGAGACCCTCCTCGACGAGATCCAGTCCGGGCGCCTCGCGCCGGGCACGG
TGCTCGCAGAGGTCGAGCAGTCGGTGCGCCTCGGTGTGAGCCGCACGCCCCTGCGCGCGGCGCTCGGCCG
GCTCGCGGCCGACGGCCTCGTCGCCCAGGCCTCGCCCCGGGTGACCGTGGTCACGGGCATCGACGTCGCG
GACATCCGGGCCCTGTTCCATGTGCGGCGTGCGCTCGAGGAGGCAGCGGCACGCCTGGCCGCCATCGCCC
CCGACCGCGCCGCATTCCGCGCTCTCGCCGAGGAGTTCGGCCGCATCGAGCGCGACGGCGACGCTCCGGC
GGCCGATGCGGACGGCTACTACGCGCTCATCGCCCGCTTCGACGCGACGCTGGATGCCGCCGTCGACAAC
GCTTACCTCACCTCCGCGCTCCGCACCGTCCGCACCCATCTCGTGCGCGTCCGACGACTCGCGCGCGACA
ATCCCGCCCGGCTCACGGCATCCGTCGCCGAGCACCGCCTCATCGCCTCGGCGATCGAGGCCGGCGACCC
CGAGCTCGCGGCCCACGCGACGCACATCCATCTCCATCACGCCCTGACCTCGATCCTCGACTCCCTGGAG
GCCCCGTCATGACCGTCACCCACCACGTCCGCGTGTATCGCAGCGACGAGCCGCTGCCTCGCAGCGAACA
GCTCGCGACCAAGATCGCCGAGGTCGCCGTCGACCCGGTCGCCGTCGACGACGACGTGATCGACATGATC
GTCAACCGGGTCATCGACAACGCCGCCGTGGCCGCCGCCTCGCTCACGCGTGCGCCCGTCAGCGCCGCCC
GGGCGCAGGCGCTCTCGCACCCCGTCTCGCGCGGCGGCGACGGCGGCAGCGTCTTCGGCGCGGCGAGCAC
CGTCCGCACGAGCCCCGAGTGGGCGGCGTGGGCGAACGGGGTCGCCGTGCGCGAGCTCGACTACCACGAC
ACCTTCCTCGCCGCGGAGTACTCGCACCCGGGCGACAACATCCCGCCGATCCTGGCCGTGGCGCAGCACG
TCGGCGCCGACGGCGCGGCCCTCGTCCGTGGCCTCGCGACGGGGTACGAGATCCAGATCGACCTGGTGCG
CGCGATCAGCCTGCACAAGCACAAGATCGACCACGTCGCCCACCTCGGCCCGTCGGCCGCCGCGGGCATC
GGAACGCTCCTCGGCCTGAGCGCCGACACGATCTCCCAGGCCGTCGCCCAGGCCCTCCACACCACGACGG
CGACGCGACAGTCCCGCAAGGGCGAGATCTCCACCTGGAAGGCGCACGCTCCCGCGTTCGCCGGGAAGAT
GGCGGTCGAGGCCGTCGACCGGGCGATGCGCGGCGAGACCTCGCCGAACCCCATCTACGAAGGTGAAGAC
GGCGTGATCGCCTGGCTGCTCGACGGCAAGGACGCGTCGTACGACGTGCCGCTGCCCGCCGCCGGCGAAG
CGAAGCGCGGCATCCTCGACTCGTACACGAAGGAGCACTCGGCCGAGTACCAGGCGCAGGCCTGGATCGA
CCTCGCCCGCAAGCTCGGCGCCGCGCGGCCCGAGCTCCGCGATCCCGCGAACATCGCCTCGGTCGTGCTG
CACACCAGCCATCACACGCACTACGTCATCGGCTCGGGCGCGGGCGATCCGCAGAAGTACGACCCGGCGG
CATCCCGTGAGACGCTCGACCACTCGATCCCCTACATCTTCACCGTCGCGCTGCAGGACGGCGGCTGGCA
CCACGTCGACTCGTACGCCCCCGAGCGGGCCGGCCGGCCCGACACCGTCGCCCTCTGGCAGAAGGTGACG
ACCGCGGAGGATGCCGAGTGGACCCGCCGCTACCACTCCGAGGACCCCGCCGAGAAGGCCTTCGGCGGTC
GGGTGGAGATCACCCTCACCGACGGCTCGACGGTCGTCGACGAGATCGCCGTGGCCGACGCGCACCCGCT
GGGGGCCCGACCGTTCGCCCGCGCCGACTACGTCCGCAAGTTCCGTCTGCTCGCCGAGCCCGTGCTCGAG
CCTGCCGAGATCGAGCGGTTCCTCGCGCTCGCCGAGCGTCTGCCCGAGCTCACCGCCGACGAGGTGCGCG
AGCTGAACATCACCGCGGCCCCCGGCGTCCTCGAGGCGGCGCCGGCGCCGACAGGGCTGTTCTGATGCTG
TACGCCACCGTCTCCGCGGCCGACAAGCGCCGCCTCTTCCGCGAGCGACTCGCCACCGGCGAGCTGCTGC
GCTTCCCGGGAGCGTTCAACCCGCTGTCGGCGCGGCTCATCGAGCGGAAGGGATTCGAGGGCGTCTACAT
CTCGGGCGCGGTGCTCTCGGCCGATCTGGGGCTGCCCGACATCGGCCTGACCACTCTCACCGAGGTCGCC
GGGCGCGGGCAGCAGATCGCGCGGATGACGGACCTCCCCGCGATCATCGACGCCGACACCGGATTCGGTG
AGCCGATGAACGTGGCCCGCACGATCCAGACGCTGGAGGATGCCGGCATCGCCGGCGCCCACATCGAGGA
TCAGGTCAACCCGAAGCGCTGCGGTCACCTCGACGGCAAGGCGGTCGTCGACGAGGAGACCGCCCTCCGG
CGGATCCGCGCGGCGGTCGATGCGCGGCGCGACCCGAACTTCCTGGTGATGGCGCGCACCGACATCCGCG
CCATCGACGGTCTCGACGCGGCGGCCGACCGCGCCCGTGCGCTGGTGGGCGCGGGTGCCGACGCGATCTT
CCCCGAGGCGATGCGCACCCTCGAGGAGTTCGCCGCGGTGCGGGCGGCCGTCGACGTGCCGATCCTCGCG
AACATGACCGAGTTCGGCAAGAGCGACCTCTTCACGGTCGATCAGCTCCGCGACGTCGGTGTCAACATCG
TCATCTGGCCGGTGTCGCTGCTGAGGATGGCGATGGGGGCGGCCGGCAGCGCGCTCGATACGCTGGTCGA
CGAAGGCCACCTGACGTCGAGGCTCGGCGAGATGCAGCATCGTGCAGATCTCTACGACCTGATGGACTAC
GAGTCCTACAGCCACTTCGACGCCAACGTCTTCACCTTCCAGATCGCTGAACAGGAGTCACCGTGACCGA
ACCGGATGTCAAGAAGGGTCTCGCCGGCGTCTACGCCGATGTCACGGCGATCAGCAAGGTCAATCCCGAA
ACCAACTCGCTCCTGTACCGCGGATACCCGGTTCAGGAGCTCGCGGCCACCCAGTCCGTCGAGGCGGTCG
CCTACCTCCTGTGGAACGGCGAGTTGCCGACGTCCGATCAGCTGGCCGAGCTGACGGCGATCGAGCGCGC
AGGCCGGGCCCTCCCCGAGAACATCCGTGCGTTCATCGACGCGATGCCGGTCGACGCGCATCCGATGGAT
GAGGTACGGACGGTCGTGAGCCTCCTCGGGGCCTTCGAGACGGCCGGCATCGCCAACGTCCTCGACGCCG
CCGGCACCCCTGCGGAGAACCTCGACCGCAGCATCCGCCTGTTCGCGATCCTGCCCGCCGTGGTCGCCTA
CGGTCAGCGGCGCCGCCACGGCCTCGGCCCGATCGAGCCTCGCGCCGATCTCGACTACGCGGCCAACTTC
CTGTGGATGACGTTCGGCGATGAGCCGGATGCCGTCGTGGTCGACGCCTTCACGCGGTCGATGATCCTGT
ACTCCGAGCACTCCTTCAACGCGTCGACCTTCACCGGACGCGTCATCGCGTCGACGCTGAGCGACCTGTA
CTCGAGCGTCGTCGGTGCGATCGGCGCGCTCAAGGGCCCGCTCCACGGCGGGGCGAACGAGGCCGTCATG
CACGTGTTCGACGAGATCGGTTCGGCCGAGAACGTCGCGGCCTGGCTCGACGAGGCGCTGACGGCCAAGC
GGAAGATCATGGGCTTCGGTCACCGCGTCTACAAGCGCGGCGACTCGCGCGTGCCGACGATGCGGGCGGC
GCTCGAGACGCTGGTCGAGCACTACGGCCGCCCCGATGTCGCCGAGCTCTACGACACCCTCGAGTCGGAG
TTCGTCTCCCGCAAGGGCATCTACCCGAACCTCGACTACCCGTCGGGCCCGGCGTACGCCCTGATGGGGT
TCGACACGCTCACCTTCACGCCCCTCTTCATCGCCGCGCGGGTCACGGGGTGGACGGCGCACATCATGGA
GCAGCAGGCCTCGAACGCCCTCATCCGGCCGCTGTCCGCGTACGACGGCCCCGACGAGCGCCATGTCGAC
GGTTATGTGCCGGATGCCGCCGAGGTCGAGGTGCTGGAGCGCCCCGAAGAGGCAGCCGGCTGAACGGACC
GTTCGCCGCGACGGCCTGAGGCGATGAACGACCGCCCGGCTGCCTGAGCGACCACGTGCCGGAACGAGTG
ACGGCCCCCACCTGAGGCGGGGGCCGTCACTCGTTCGTTCAGACGCGGGAGCGGCGGCGTCTCATCAGGA
CGAGCCCGACGGCGATGAGCGCACCCGCGCCGGCGAGAAGGCCGACGAGAGGTGCGGCGTCGCCTCCCGT
CGAGGCGAGCTCGCCTCCGTCGGGGCCTGTGACCGAGCCGTCGCCCGTGCCGCCCCCGGCCGCCGGGTCG
CCGTCCGTGCCGGGCGTCTCGGCGCCGGGGGTCTCGGTGCCAGGTGTCTCGGTGCCAGGTGTCTCCTCGC
CGGGGGTCTCCTCACCGGGGGTCTCCGGGTCCGTGCCCGGGTTCGGCTCGGCATCCGCGGCGGGAACGGC
CCGTCCGAGCGGAGCGGGATCGACCACGTCGAAGGCGCCGAAGTAGGCCACCGTCGCCGCGAGGTCGATC
TGGCCCGTGTCGGTGCGATCGGTGCCCTCGGCGAATGTCGCGAACCCGTCGCCCCCGCCGGCGAGGAACG
AGTTGGTCACGACGGTGAAGGTGTCGGATGCCGTGATGGGCGTGCCCCGGTAGGTCATCGCGGTCACGTC
GCCGGCGCGGCCGACGGTCTCACCGGCGAGCGGCGCCACCTCGGTGTACTCGTAGGTGAAGCCCTCCGAG
ACGCCCAGGTGGAGCTTCGGGCGGTCGCCGGTGGCCTTCCACTGCTGTTCGAGGATCTTCTCGATCTGGG
CGCCGGTGAGGGTGACGGTGACGAGGGTGTTGGCGAACGGCTGCACTTCCGCCGCCTCCTTGTAGGTGAC
CACGCCGTCGGTCCCGCGCTCAAGGTCGGCGCGGAGGCCGCCCGGATTCATCAGCGCGATCTGCGCGGGT
GCGCCGGCGTAGTCGCCGTTCGACGTCGCCCAGAGGTACACGTCGGCCACCGTGTTGCCGAGTGCCGATT
CGACGCCGCGGTCGCTGCCCTTGGTGCCGCCGCGGAGGATGTCGGCGCTGATGCGACCGACCGGGGCGGC
GCCCTCGGTGGCGGCGACAGCAGCGGCATCCGTCACGATCTTGGCCACGGCCGCGTCGGGCGTGGCTGTC
GTGCCGGCGAGGGTGAAGGTGCGCCCCGAAACGGTCAGGAGCTCCTTCGAGCGACGGTCGACCTGCAACT
GCAATTCACCCATCGCCTTGCCGTACTCGGCGGCCTGGATCACGGGTCGGGAGTCCTTCGATCCGTCAAT
CGGCACGGTGCAGGCGTAGGTCTGGTGGGTGTGAGCCGAGACGACGGCGTCGATCTCCGCTGACGCGCCG
CGGATGAGTGCGCCGAAGTCCGACGGGTCGGATGCCACGGTGTCGCAGTTGTCCGAGACGGACGTGCCGG
AGTGGGTGAGGAGGACGATGACGTCGGCGAGGTCGCCGGCGGTCAGCGTCGCGGCCACCCGGTTGGCGGC
GGTGAGCTGGTCGCCGAACTCGATGCCGGCGATGCCGGTGGGGCTCACCATCGTCGCGGTGTCGGGGGTG
ACGGTGCCGATGAAGGCCACCCGCACGCCGTGGACCGTCTGCACGGTGTATTCGGGCAGCGCCGGGGTGG
TCGTGCCCTTCTTGTAGACGTTGGCGCCGAGGGCGAAGCGGCCGCCGGCCGCGCGCTGGGCGTCGGTGGG
CGCCGAGGCGCCGTCGTTCCCGCCGAAGCGGGGGATGACCCGGTCGGTGAGGTCGGCGAAACCGCCGTCG
AACTCGTGATTGCCGGCGGCGGAGACGTCGAGACCGGCGGCGACGAGGGCGTCGATGGTCGGGTCGTCCT
GCTGGATGAACGACGTGAACGTCGAGGCACCGATGTTGTCGCCGGCCGAGACGAACAGGGTGTTCGGGTT
CTGGGCCCGCTCCGCGGCGACGACGCCGGCGAGTACGGCGGCTCCCGCTTCGCCGGAGCTTCCGGCTTCG
ATGCGGCCGTGGAAGTCGTTGATGGTGAGGATGTCGATGTCGATCGGGTCGAGGGCGTCCTCGATCTCGA
GGATCGTGGTCGTGCCCGACACCTCGTTGCCCACCGCGAGCAGCGGCGTGCCGTTCGGCGAATCGGCGGC
GGCGATGAACGCGATGCTCTCGGGGCCGAGGTCGCCGGCGCGCGCCAGGTCGCCGCCGTCCTCGACGGAC
TGCGAGAAGTCGCGGTTGTTCATATAGGTGACGAACGCCGGGGATGCCGGTGTGGTGATGTCGTACGCGA
CGACACCGCCGACACGCTCGAACCCGACGAAGGCATACGTGCGACCGCTCAGTTCGCCGATCGTGACCGA
CTCGGGCTCAGGGCCCTTGTCGTCGCTCCGGCCGTCGGGCCCCGACGCCGAGTGGTTCGAGTTGAAGAAC
GAGGGGAGCGCGTCGGCGGTGATCTCCTCGAAGGCGTTCGCCGAATCCCAGACGAGGTCGCCGCCGGTCG
TGTAGATCGAGAACGAGCGGCCACCGAACGCGGACAGCGTCCGGTAGCAGCCGGCCGCATCGTCGAGACC
CTCCTCCGTCGAGACGTTCAGCCGCCCGAGGTCGGCGTCACCGGTGAGGCCGGCGAGGGGGCTGTCGGCG
CAGAGCGGGGCGAGGCCCTTCTTGCCGAGGTCCTTGACCCGTGCGCCTTCGACGTAGGTGCCCCACTCGC
GGGCGTCGCCCTCGTTCGCGGTCACGAGGTAGGTGGTGCCGTTCGCGGTGTACGAGTCGATCGCGTCGGG
CAGGGAGAGGCCGGTCAGCCCCGGGTAGGTGCGGGGACGGTAGCCGCCGTCGCGGTCGCTGGCATCGATC
GCGTTCGCGGCGGCGCCCAGGTCGGTGCGCCCGAGCGGGTGGATGTCGGTGACGGTCGCCGACGCGAGGT
CGACGACGGCGAGGGCGTTGGCCTCCTGGAGGGTCGCATAGGCGGTGCTGCCCGAGACGGTGATGTACTC
GGGCTCGAGGTTGCGGCTCACCGGGTGGTCGGCGCCCTCCGGGGTGGGGCCGAAGACGCGGACGGCGTCG
TCGAGGGCGCCCGGTGCCTCGAAGGCGTGGAAGTCGGCGATGCGGACGGCGCCCTGCGCGGGCGCGGCCG
TGCCCGTCGGGAGGGTGACGACCGCGATGGAGCCTTCGGGGTCGGTCGAGAAGTCGTCGGCGGGTTCGCC
TTCGTTCGCGGCGACGGCGAAGGCGCCGTCGTCCGAGATGGTGACCATGTCGGGGAGGGCCCCGACCGTC
ACGGCGCCGAGGGTGGCGGATGCCGCGGTGTCGGCATCCGCGTCGAAGAAGACGAGCTGGCCGGGCGCGG
TCTTGTCGGTCGCCTCGACGGCGATGACGCCCAGACCGTCGCTGCGGATGGCGACGGAGTTGGCGATGCC
CGCCGACGTGAGCGAGAAGAGCTTCTTCGGGGCGGTCGGGTCGCTGTTGTCGAGCACGTCGAGGGCGCCC
GCCTGCGCGTTGACGACGAAGAGGCGGTCGCCGTGGGCCTGGACGATCTCGGCGGCCGATTCGTCGAAGA
CGCCGGTCTCGTAGCTTCCGATCGGCGTGAGGGTCAGTGCGGCGTCGGGGGCCGATCGGGTGATCGGGTC
GGCGACGACGGCCGCGGTGGCGGCGGGGGCGGCCGTGACGGCGAGGGTGCAGGTGAGCACCGCGGCCGCG
CCGAATGCGGCGGCGCGGGAGAGAACAGGCGAAGGCATCGATTTCCTCGGGGTCGGGGCGGGCGCGAGAC
GCGCACGGTCGTGTCTATCGGCGTCGGGTGACCTCGGCATGACGCGCGGTGGACGGCGGGTGAACGGCCG
GTGTCCGGTGCGCGGGTCGGCTGCCTCTGCCACCATGGCCAGATGACCGATCACGCGACGATCCTCACCA
GCACGCGCGGGCGCGTCGGCTGGATCACCCTCAACCGTCCCGAGGCGCTGAATGCGCTGAACGCCGAGCT
GATGACCGAGGTGGTCGAGGCTGCGGAGGCCTTCGACGCCGACCGGGGGATCGGCGCGATCGTCGTGACC
GGCAGTGAGCGGGCGTTCGCGGCGGGCGCCGACATCAAGGAGATGGCGGAGCTCTCGGGCAATGAGATGC
TCCTCAGCGACCACTTCGGGGCGTGGCGACGATTTGCCGCGGTGCGGACGCCGGTGATCGCGGCCGTGGC
GGGATACGCGCTGGGAGGCGGTTGCGAGCTGGCGATGATGTGCGACGTCATCCTGGCGGCCGACACTGCG
CGGTTCGGTCAACCGGAGATCAATCTGGGTGTCATCCCGGGGATGGGGGGCACGCAGCGGCTCGTGCGCG
CCGTCGGGTCGTACAAGGCGGCCGAGCTGATCCTCACCGGTCGGCAGATCGACGCCGCGGAGGCGGAGCG
CATCGGCCTCGTCTCGCGGATCGTCCCTGCCGCCGAGCTGCTCGACGACGCGCAGCGGACCGCCGAGACG
ATCGCGTCGAAGTCGCTGCCGTCGCTCTACGCGGCGACGTCGGCGCTCGACGCCGCGCGCGAGACGTCGC
TGGCGGAGGGACTGCGGTTCGAGCGGCAGGTGTTCGCCGGGCTGTTCGACACGGCCGATCAGAAGGAGGG
CATGGCCGCCTTCCGCGAGAAGCGCGCGCCCGACTTCCAGCACCGGTGAGCGGTGAGCGGGTCGGGTCAC
GGACGGGACCGATCAAGGTGTGGCTCGGCTGCCTCATCGACGCGAGCAGGTCTCCCGCCGTGGGCCGGCA
CGGGAGAAGCTCGTGCCGATCCGGCGCGAAGAGAGCAGACAGCGTCGCGCGACTCGCGAGCGGATCAGAA
CGGCGCGGCGCCGCTCGTGTCGGGATAGTCCGGGAGCCGCCCGGTGGAGCCACTCGGGGGCGTTGCGGCA
AGTGTGAAGGCGACGGCTGGGGTGGGGGCGTCTTCGCGGTAGGTCTTGCCGAGGGGTGAGGTCCATTCGA
GGACGCCACCCGGGTGTTGTCGGACGTGCCAGGCGGTGAACTGTTTCATGGAGTGGTGTCGTTGGCAGAG
GTGGGCCAGGTTCGATAGTTCGGTGGTGCCGCCGAGGGCGTGATCGTGGGTGTGGTCGATCTCGCAGCGG
ATGGCTGCGACGCGGCATCCGGGGAATCGGCAGTGCTGGTCGCGGGCTTGCAGGAACCTGCGGAGGGGGA
GGGGCACGCGGTACGAGTCGGTCGCGGTGGTGGTGGCGGTGACGGGGTCGAAGAAGAGCCGCTCCCACGT
CGATGTGGCTCCTGCGAGGGTGCGGACGGTGTCGGCGTCGATGGGGGATTGCCCGATCAGGTTTGCGGGG
CCGTTGTCGGCGCCGGTGAGGCACGCGGCGGGAACGAGTACCTGCACGCGCGCCCGGATCGCGCCGAGCG
GGCCGGCGCTCGTGTCGTGGGTGTCATCGAGCGCGGGGGTGCCGGCGAGAAGCAGGTCGGCGAACACGTC
GGCGCGCACCTGATCGGTGGTGCGCCGGTCGCTCGCGGCGACCTGTCTCGCATCCGGCTCGCCTCCGGCG
ACCTGCCCGGCATCCGTCGCGCCCACGGCACCCGTGTCTTCACCGGCCCGTTCGGCGTGGCCGCGTTCGG
TGCGGGTGTCGACGATGGCGCGGGCTTGCTGGGTGAGGCGGTCGTGGATGCCGGCGGCGATCACCGTGGG
AAGCGCGGCGATGAGCTCGCTCATCCCGTCCCTCCCCGGAACGAGCCGCACGTTCCGCGCCGATGCGGCC
TCGGCGTGGCGTTCGGTGAAGGAGCGGGGATGCATCCGCTGCGCGAGGATCTCGAGCTCGCCGCGGACCC
GGTTGGGGGTGTCGTGTTCGCATCGTTCGATCGCGGCCGCCTCGAACTCGGCACGAACCTCAAGCGGCAC
CGCCGATCCGGTATCGACGATCACGAGGACGTGACCGCGGGTGATCCGCCCCATCTCCCACGCCGACAGC
GCGGCCGGGTACCCCTCGACGATGGTGCAGGCCTCGTCGATGCGCCGCTGCACGGTCCGGTCGGTGGTGC
GCAGGACACCGCCGACCTCCGCAGCGATCGACCGGAGCGCCATATCGTGCGCCCGAACGCGCGCATCGGT
CCCGACAGTTTGCGCCTCCGCCAACCGTCCCGCCGCCGCCAGCACCCGCAACTGCGCGATCTGCGCCGCC
GCGACCTGCCGTTCGGTGGCTTCCACACCCGCCACGATGCTCGCCAGCGACACCAGGTAGGTGCCCTGCG
GCATCGCATCGGTGGCTTCGGTCATACCCTCATTCTGACGAGGGGGTACGACATTCACCCGGCCCCAGAA
CGCGATAACAGGCCAGATCAGATGAGAAAAACCTCATCTCTGAGGGCGGACAGGAACGCCCCCTCCGCCA
GTTGTCCGGGTTCGCTCGGCGCGGGGTTGCGCGAAGCCCTGCGCCGCAGCATCGGGCCTACGATTGCTAG
CGGCGTTCGGCGTTCTCCACCCGCTCAGGTGTGCGACGTCCGCGCACTGCCCGCAGATCGGCGGCCCGCT
CCCCGGCACGAACCGGCCGAACGACCACCCGCCCGTCGAACGTCTCGACCGCGAAACGATTGCCCATGGA
CACCCAGCCCGCACCCCGCCACGAGAGCGACGACGATCGTCCGTCCGACACTCGAGACGCACCCCGCCAC
GGGAGCGACGACCATCGTCCGTCCGACACTCGTGACGCATCCGACTCGCTGTCGACACCCGACCTCCGGC
CTGCGTCCCCCGCTCGTCGCTACGGCGGCAGCGCCCCCGTCGCCCTCGATCCCACCGCCCCTCTCGAACG
CGCTGCCCGCAACACGCCTGCTCCCCGCCGCGCGCCCGTCATCGCCCCCGTTTCCCCCGCCGCCCCCGCC
CGCGAACCTGTGCTGCGGGGTGACGAGACGACCGAGCGGTTCGCCGCGGCCACCGCCGCGCTCCGCCTCG
ACGACACGCAGCGTGACGCCGTGACGGCGGTGCTCGGCCAGCCGCGCGCGGGTCTGTACCTCCACGGACC
AGTCGGGCGCGGCAAGTCGATGCTCGCCGAGCTCTACCTGGCGACGTTCGACCCCGACACGTCGCTGCGA
CTCCACCTCAACGAGCTTTTCCGGCGCCTGCAGGCCGAGCTCATCCGGGAGTGGAAGGCGCCGGCCATCG
TGCTCCGCCGGCTCCTCGGCCCCGTCCGCGCGCTTCTGGTCGATGAGTTCCACGTCCACGACGTCGCCGA
CGCCGTCTACCTCTCGGCCCTTCTCGAGGTCGTCGCCGAGGACCGCATCGTCCTCATCGCGACCAGCAAC
TACGCGCCTCACGACCTGATGCCCGACCCGAAGCTGCACGAGCGCTTCCTCCCGGCCATCGAGCGCATCA
CCGCCGAGCTGGGCGTCATCGCCGTCGGCTCCGGTCCCGACCACCGTGCTCTCGGCGACGATGGCCGCGC
GACATTCGTCTCCGGTCGCTGGACCATCACCCCCGGCATCCCGGCATCCCCCTCGCTCGGAGCGCCCGCG
CCCGCCACCCCCGGCGCCCCGACATCCCCCTCACCCGGAGCCCCGGCATCCGCACTGGAGATCGACGGGA
TCCCGCTCCATCCGCTCGAGATGGCGGACGGGCGCATCGCGTTCGACTTCGCCGGCATCTGCGACGCGGC
CGTCGGCGTTCGCCAGTACCAGGGCATCGCCGACCGGTTCGAGACCGTGGAGGTCAGGGGCGTCCCCGAC
CTGGCGGTCGTCCGACGAGAGCCGCTCATGCGCTTCGCGACCCTCGTCGATGTGCTCTACGACCATGACG
TACGCCTGGTGGTGACGTCCGCCGCGCCCTTCGAACGGCTCACGGATGCCGAGGCGCCGCCGGTCGACTC
CGACCGGGTGATCAGTCGTCTCCGCGCCCTGCGGGGCTGACGATGCCCCGCCGGCATCGCCCGGGGCGGC
GCGCACCCGCGCGACCGTAGACTCGAGCGTGATGTCGAGGAGGAGTCAATGAAGATCATCGTCCTGCTGA
AAGAAGTGCCCGACACCTGGGGCGACCGGAAGCTCGATCTCGAGACCGGTCTCGCCGACCGGGGCGCGTC
CGAGCGCGTTCTCGACGAGATCGGCGAGCGGGCCCTCGAGGTGGCCCTGACCCACGCCGAGAGCACAGAC
GGCGTCGAGGTCGTCGTCATGTCGATGGCGTCGGCGGGCGCCGCGGCATCCGTTCGGAAGGGCCTCGCGA
TGGGGGCGGGTTCGGCCGTCCAGATCGTCGACGACGCTCTGGCCGGCGCAGACCTGGGCGTGACAGCGAG
GGTGCTGGCCGCCGCTCTCACGCGCACCGGATTCGACCTCGTCATCACCGGCAACCTCTCCACCGACGGC
GCCGGCGGCGTGCTGCCGGCGATGCTCGCCGAGCACCTGCGCGTGCCGCAGGCGACCGCGCTCACCGAGG
TCGAGATCGCCGCCGACGTCGTGACCGGAACGCGTGCGACGGATGCCGGCACGGCAAGGATCTCGGCGAC
GCTCCCCGCCGTGATCTCGATCACCGAGGCCCTTCCCGATGCGCGGTTCGCGAACTTCAAGGGCATCATG
GCGGCGAAGAAGAAGCCGTTCGAGACGCTGTCCCTGGCCGACCTCGACGTCGATGTCGACCCGTCGCTCG
CGGCGCAGTCGATCATGACCCAGGTCGCCGCGAAGCCGCCCCGCACGGCCGGCGTCAAGATCACCGACGA
GGGCGACGCGGGCGAGCAGCTCGCCCGGTTCCTCATCGAGAACCGTCTGGTCTGAGGAGGCCGCGATGAC
TGATTTCCCCGCAGACGCCGTTCTCGTCTGGGTCGACACGACCCCGGACGGCAGCCTCGTCACGTCGGCC
GCCGGACTCATCGGGGCCGCCGCCGAGATCGGCCGGCCCGTCGCTCTCATCACTGCGCCCGCGGCGCATC
TCGCCGCACTCGCCGAAGAGGCGGCATCGCTCGGAGCGGAGACCGTGCTCACCGCCGCGATGGACTCGAC
CGACCTGACCGTGCCCGTCGTCGACGCGCTCGCTGCGGCATCCGCTCTCGTCGGCCCCGACGCCGTGCTC
GTGTCGAACTCGGTCGAGGGTCGCGACGTGGCCGGCCGCTTCGCCGCACGCACGTCGGCGGCTCTGTGCG
TCGATGCGGTCGGCGTGTCGCGCGACGACGAGGGGGTCCTCGCCCTGCACTCGGTCTACGGCGGCGCGTA
CTCGGTCACGGCCGCCGCCACCTTCGGCCCGCTCGTGATCACCGTCCGTCAGGGCGCTGTCGAGGCGCGA
GCGGCGGCGGTCGCCTCGCCGACCGTCGTGCCCCTCGACGTGACCGCGTCTGCGACTCCGGCGGCCCAGG
TCACCTCGTTCGACCCGGCGGTCGTCACCTCGAGCCGGCCCGAGCTCCGCGGCGCCGGCAAAGTGGTATC
CGGTGGCCGTGGTCTGGGCTCCGCCGAGCAGTTCGCGCTCGTGGAGCAGCTGGCCGATGTCCTCGGCGCC
GCCGTCGGTGCCTCGCGCGCTGCCGTGGACGCCGGGTACGTGCCGTACTCGTACCAGGTGGGCCAGACCG
GTGTCTCCGTGTCGCCGCAGCTGTATGTCGCTCTCGGCATCTCCGGGGCGATTCAGCACAAGGCGGGCAT
GCAAACGGCGAAAACGATCGTCGCGGTGAACAAAGATGGAGAGGCACCGATCTTCGACATCGCTGATTTC
GGTGTCGTCGGAGACGTGTTCACCGTCGTGCCGCAGCTGATCGCGGCGCTCGAGGCGAAGAAGAACTAGG
AGCGGGATGGCGACGTACGCACGCACCGTGCGCCGCGGGCTGCCGCGCACGCCCGGCGGCGAGCCCTGGC
CTCCGGCGACGGATGCCGCAGCTCCCGCACAGGCGGAGACCCCGACGACGGATGCCGCAGCTCCCGCACC
TGTCACCACCGGTACGCCGACGGCTGGGTCTCCGGAGACAGCTACGACCGCGCCCGCCGAAACGCCCGCG
CCGTCGGTTGCGGCACCCACGGGGCCTGGTGCGGTCGGATCTCCCGCACCCGCCGCCGCTGCAGAATCCG
CCGCACCGGCGAGTGCCGAGCGCACCGTCCGACGCGGTCTTCCCCGCAGCGCGGGCGGCGACCCCTGGCC
TCCCGCAGCCACCGGTACGAGCGCACCGCCAGTACCGCCGGTCCCGGCCGAGGCCGCGCCGGCTGCGGGC
GCTGCGACGCCGCCGCAGCAGACCTCCGGCGAGTCACCCGGCGATCTTCCCGCCACCGCACGACCCGGTA
CCACGCCGTCCGGCGACCCCGCCTCCGCCCCCGCGCTGCGGCGAGGGCTCCCACGCGAGCCCTCCGGCGC
CCCCTGGCCGCCCGAGGGCACCGCCGCGCCGGCCACCCCCGCGCCGGGCTCGCCCGTTGAACAGACGACC
CCCACTTCCCCGGAACCCGAGGCCGCCGCCGCGCCCGCCTCAGCCTCACCGGAACCGGCGGTCACCCCCG
CCTCCCCGAAGCCCGACCCCGCCGCGCCTGTCCCGCCCGACCCCGCCACCCTGACGGCCCCGGAGCCCAC
GCCCGAGCCCGCCGCGGCGACGCCTGCTCCCGCGCCGCACCCGCGGTCGCCCCTCGAGGAGCGACGGCTC
GCCCGCGCCGGCTCCGCGCGCCGACCCGCGCCGAAGGTCGTGGCGACACGGGTCGGTCCGTTCACGCGCG
CGCAGTGGGCGGGCGTGGTCGTGGTCGGCGGAGGAGGCCTGCTCTATCTCGCCGCGATGGCCGTGCTCGC
CGTGCGGTGGCTGCTGAGCCTTCAGGGGATGCAGGACTTCATCGCCACCTACCCCGGCGAGTACCACCTG
CCCGAGGGTGCCCCGGTGGGGTTCCCCGCCTGGCTCAACTGGTCGCACTTCCTCAACGCCTTCTTCATGG
TGCTGATCATCCGCACCGGATTGCAGGTGCGGCAGGAGAAGCGCCCGAGCGCGTTCTGGGTCTCGAAGAA
GAACCGCAAGCGCAAGATGAGCCTCACGCTTTGGCTGCATCAGGCCCTCGACGTGCTCTGGCTGGCGAAC
GGCCTCCTGTTCGTCGTGCTCCTTTTCGCCACCGGCCAGTGGATGCGGATCGTCCCGACGTCCTGGGAGG
TCTTGCCCAACGCCGCCTCCGCTGCCCTGCAGTACGTTTCGCTCGACTGGCCCACCGAGAACGGCTGGGT
CAACTACAACGCCCTGCAGCAGCTCGCCTACTTCGCGACCGTGTTCATCGCCGCGCCGCTCGCGGCCATC
ACCGGCTACCGCATGAGCGCGGTCTGGCCGAAGAACGCGAAGAAGCTGAACGCGCTCTACCCGGTCGAGT
GGGCCCGCGCGCTCCACTTCCCCACGATGCTCTACTTCGTGGTGTTCATCGTGATCCACGTCGCTCTCGT
GCTCTCGACCGGGGCGCTCCGCAACCTGAACCACATGTACGCCGCGCAGGGGTCCACCGATCCGGCGGGA
TACGCCGACAACTGGACCGGGTTCTGGCTCTTCGCCCTGTCGATCGTCGTCACCGTGGGTGCCTACGTGG
CGATGCGTCCGCTCGTGGTCGCGCCGATCGCACGCCTGTTCGGCAACGTCAGCAGTCGCTGAGCGTCCGC
CTCAGACGGCAACGGCGCGGCATCCGGAGGGGGATGCCGCGCCGTCTGACCGCCGAGAGGGTCAGCGCAC
GAAGCGCACCTCGGTGAGCGTCTCGCCCAGGAACGGCTCGGTGTGGCTCGCGCCGTCGAGGGTGAATCCG
TTGCGGACGTAGAACCGGTGCGCGCGGGGATTGTCCTCCGCCACCCAGAGGTAGGCGTCGGAGCCCTCGG
GGATCACGGCGTCGAACAGGCGTTGGCCCATTCCGGTGCCGTGCCAGGCGTCGAGCAGATAGATGAAGTA
CAGCTCGCGCATGCGCGGGGCGTCGCGGTCGCGCGCCGGTCCCGAGCCGGCGAAGCCGACGATCTCGCCG
CCGGCGAGCGCGGCGACCATGCTGAAGTCGGGGCCCTGCTGAGCCCAGTGGGTCCACAGTTCGGCGAGAC
GCCGGGCCGACACGTTCTCGAGTGCGGCCTTGCTGATCAGGTGGTCGTAGGTCTCGTGCCAACACGTTGC
GTGCACCCGCCCGAGGGCTTCGGCATCGACATCGCGAACGGGACGGACGACAGTGTCGGTCTGGAGTTCG
GGGTCCATGGCCAGACTCTACGCACGGGCCGCACGATCGTGAAATCGGCCTGAATGTCCCGCCGAGGCGG
GGTCGGGAGACGGGGACGGGATAGGCTCACGCCTCGTGAACGTCTGGTGGCGAACTGTCCTGATCATGCT
GCGCGCACGGCTGCTCTACCGCCGCCGCGGAACCGTCGCGCCCGACACGGTCGGACGCATCCGGTTGCGC
ACGCTCCCCACCGACATCGACCTCCTCGGCCACATGAACAACGGGCGCTACGCGTCGCTGTTCGACCTCG
GCCGATTCGACCTGCTCGTGCGCACCGGCCTCTGGCAGGCCATGTCGGAGCGGGGCTGGTACGGCGTCGT
CGCCAGCGAGACGGTGACGTTCCGCAAGTCGCTGCAGCTCTGGCAGCGCTTCACGGTCGAGACGCGCATC
ATCGGGCACGACGACAAGGCGGTCTACCAGATGCACCGCGCCGTCGTCGGGGGCGAGGTGTACGCCGAGA
TGGTGCTGCGCGTGCGCTTCCTCCGGAAGAGCGGCGGCATCGTCCCGATGGAGGAGCTCTTCGAGGCCCT
GCATCGCCCCGACACCCTGGCGCCATTGCCGGCGTGGATCTCCGACTGGGCCGCCGCGTCGGCGCTGCCG
TCGACGAGGGCAGAGGCGCCCAGCATCTGGCCCTGACCCCGCTCCGGGTGAAGAGAAACAATTTATCTTT
CTGGTGCGCGTCTCCGGCGTCGCGCACCATGGACATGCGCCGCTGGGGAGCGCGCCGCAGTGCTTCGCGC
GATCATGTCGCGCGGGCCTGCGAAGTACACACGCCTGGGGGAGTGTCGCCCCGGAACCGGGTCATCCGAC
CTCGGCTCCGGGGCATTCCGCTGTCCGAGGCGCCTCCGGAGCGGTGGGCTCAGTTCCGCCGGAACGGGTC
GTCGTTGCCGTCGCGCGGGACCATGAAGCCCTGCACGAGTGCGCGCACCGAGAGTCCGATGAGCGTCCAG
TCGCCCGGCGGCAGGTCGTCCTCGCCGGTGAGGGTGTAGGTGGGGTGGGGGAGTCCTTCGAGCTCGCGGA
TCGCGAACCCCTCGGCCAGCGCGGACATCGCCTGAGTGAAGTCCTGGATGGTGAGGCCCTCGCGCATCCG
CATGCCGAAGGCGTCCATCACCTGCTGGTACAGCACGGCGAACGCCTCATTCGACTCGGCGTGCCGCGTG
TGGCTCGCCTCGGTGAGTTCCGGCCAGGTGTCGGCGGCGGTCCGCAGCGCCAGCGCGATCAGGAACGACT
GGGCGTCCAGCAGGTCGATGGGGTCGGTGAGATCGAGAGCGGCCGTCCGGATGTGGGCGAACGCCGCCAC
GCTGATTATCTCGTCCGCGGTCGCTCCCTCGCGGACGAGCGCTTCGACGGTCGCCTGCATCGTGTCGGCC
GGTCCGGCCACCCGCATCCGCATCATCGCCACCGAGAGATCGCGGTGGTAGTCGGTCTGGTCGCCCCAGA
GGCGGTACGCGGCCCCCGAGGTGAGGCCGGCCCTGCGGACCACGTCCTGCAGTCGGATGTGCTGCACCCC
CGCGCTCACTCCCCGTTCGATGAGCATCTGCATGCCCGTCCGCAGCAGCAGGGTCTTGGTCTGTTCACCC
GTGCGTCTACCCATGAGAGGCATCCTGTCACCCGTTCCAGATTTTCTGCCGGTCCGGGGGCCGGTCTGGC
ATAGTGGATGCCGGCGTGCCCGGGTCGTCGGCTTCGAACAGTCCCGCCGGGCCTCTGGACAGCGTCCGCC
GCCCCTTGATCAAGGAGCGATTCATGTCCACGCATCACGACACCCTCTCGTCGACGGCCGAGGCCCCGGT
CCCCGAGCGCATCGCGCAGCCGCGCCGATACCTCATGTGCCGGCCCGAGCACTTCACCGTCAGCTATCGC
ATCAACCCCTGGATGGAGCCGACCCACCCGACGGACACCGCCAAGGCGGTCGCCCAGTGGCAGGAGCTCC
ACGACACCTACGTGTCGCTGGGTCACCAGGTCGAACTGGTCGATCCCGTTCCCGGTCTCCCCGACATGGT
CTACACCGCCAACGGCGGTTTCATCATCGACGGGCGCGCACTCGGTGTCCGCTTCCGCGTTCCGGAGCGC
TCCGGTGAAGAGCGTCCGTTCATGGACTGGTTCGCCGCCAACGGCTTCGAGGTCATCGAGCCGGTCGAGG
TGCAGGAGGGTGAAGGCGACTTCCTCCTCGTCGGCGACACGATCCTCGCCGGCACCGGCTTCCGCTCGGT
GGGCGACAGTCACCGCGAGCTCGGCGAGGTGTTCGACCGCGAGGTCGTCTCGCTGCGTCTGGTCGACCCG
CGGTTCTACCACCTCGACACCGCGATCACCGTCCTCGACCCCGTCGAGGGCCCCGGCGCCGCCGAGCGTG
CGAACATCGCCTACCTGCCGTCGGCCTTCGACGAGGACTCGCAGCGCATCCTCGCGGAACGCTATCCCGA
CGCCATCCACGTGTCCGACGAGGACGGCGCGGTCTTCGGCCTCAACGCCGCGAGCGACGGCAAGCACGTG
TTCATGTCGCCGCGTGCGACCGGCTTCGCCGCGCAGCTCCGCGAGCGCGGCTACGTTCCGGTTCCCGTCG
ATCTTTCCGAGCTCCTGCTGGGCGGCGGCGGCGTGAAGTGCTGCACCCTCGAGCTTCGGAGTGCACGATG
AGCGCCGCCGCGACCGAGGTGACGACGGCCGGCCTGATCGAGGCCGAGGGCGTCCACGTCGCGCACAACT
ACCACCCGCTGCCCGTCGTCGTCTCGTCGGGTGAGGGGTCGTGGGTCACCGACGTCGAGGGGCGCCGTTA
CCTCGACCTGCTGTCGGCCTACTCGGCGCTGAACTTCGGGCACCGGCATCCCGCGCTCGTCTCGGCGGCG
GTCGCGCAGCTGGGCGCGTTGACGCTCACGAGCCGCGCCTTCCACAACGACCGGCTCGGCGCGTTCGCGG
CAGCCCTCTCCGCCCTGTCGGGCAAAGACATGGTGCTCCCGATGAACACCGGCGCCGAGGCGGTCGAGAC
CGGGATCAAGGTCGCGCGCGCCTGGGCCTACCGCGTCAAGGGTGTGCCCGCCGACGCGGCGAACATCATC
GTCGCCGCCGGGAACTTCCACGGACGCACGACCACGATCGTCGGCTTCAGCGACGACCCGCAGGCGCGCG
AGGGCTTCGGCCCGTATGCGGGCGGATTCACGATGGTCCCCTATGGCGACGCGGCCGCCCTCGAGGCGGC
GATCGACGAGAACACCGCCGCTGTGCTGATCGAGCCGATCCAGGGCGAGGGCGGCGTCATCATCCCGCCG
GAGGGGTACCTGCGCGCGGTGCGCGAAGCCTGCACGGCGAACAACGTGCTCTTCATCGCCGATGAGATCC
AGTCGGGTCTCGGGCGGGTCGGCAGCACGTTCGCGTGCGATCGCGAGGAGGTCGTGCCCGACCTGTACCT
GCTCGGCAAGGCGCTCGGCGGCGGGATCATCCCGCTATCGGCCGTCGTGGGCGACGCCGACGTGCTCGGG
GTCATCCACCCGGGCGAGCACGGCTCCACGTTCGGCGGCAATCCGCTCGCCGCCGCGGTCGGCCTGGCCG
TCGTCGAGCTGCTCGCGACCGGTGAGTTCCAGCAGCGCTCGGCGACGCTCGGCGCGCACCTGCAGGAGCG
CCTCGAGGCCCTGGTCGGCGCCGGCGTCACCACCGTCCGCGTCGCCGGTCTCTGGGCCGGCATCGACATC
GACCCCGCGTTCGGCACCGGGCGGGAGATCGCCGAGAGGCTGCTCGCGCGCGGCGTGCTCGTGAAGGACA
CGCACGGGCAGACGATCCGCATGGCGCCGCCGCTCGTGATCCGCGGAACCGAGATCGACTGGGCCGTCGA
ACAGCTGAAGACGGTCCTCACCAGCTGAATTCGGACGGGTGGGGCGCAGCATCCGAACGGCCTCGGATCG
ATGCGGCGGAGGGGAAACACTCCCGCAACATGCGCCCCACTAGGCTCATCGCATGGGCGATCTCTTCGAT
GGATACGGCTCCACGCTCGCACCCCGGAAGACCGCCTCGGGCGTTCCGGCGTTCGACGAGATGTTCCGCG
GGCCGGGGCACGCGGGCGCACCCGCAGAGTCGCGTTCGGCGTATCGCGAGCTCTACCAGGCGCTCGCCCA
GATGACGCAGGAGGAGCTCCGCGGGCGCACCGAATCGCTCGCCAGCTCGTACCTCGCGCAGGGCGTCACG
TTCGACTTCGCGGGGGAGGAGCGTCCCTTCCCGCTCGACGCCGTGCCGCGCGTCATCGCCTATGACGAGT
GGTCGCGGGTCGAGAAGGGCGTGCAGCAGCGCGTCCGCGCTCTCGAGGCCTTCCTCGACGACGCGTACGG
TCACCAGCACGTCGTGCGCGACGGACTGCTGCCCGCCAAGCTGATCGCCTCGTCGCAGTACTTCTACCGC
CAGGCCGCCGGCATCCGGCCCGCCAACGGCGTCCGCATCCAGGTCGCCGGCATCGACCTCATCCGCGACG
AGAACGGCGAGATGCGGGTTCTCGAGGACAACGTCCGCGTTCCCTCCGGCGTGAGCTACGTCATCTCCAA
CCGGCGCGTCATGGCGCAGACCCTCCCCGAGCTGTTCGTCTCGATGCGGGTGCAGCCCGTGGGCGACTAC
CCGAACAAGCTCCTCCAGGCGCTGCGCGCCTCCGCCCCTCCCGGAGTCGACGATCCCAACGTCGTCGTGT
TGACCCCCGGGGTCTACAACTCCGCGTACTTCGAGCACACCCTCCTCGCCCGCCTGATGGGCGTGGAGCT
CGTCGAAGGCCGCGACCTGGTCTGCCAGGGCGGCAAGGTGTTCATGCGCACCACCCGCGGTCCGCGGCGC
GTCGATGTCATCTACCGGCGCGTGGACGACGACTTCCTCGACCCGCTGCAGTTCCGCGCCGACTCGATGC
TCGGAGCCCCGGGCCTCATGCTCGCCGCGCGGCTGGGCAACGTGTCGATCGCCAACGCGGTCGGCAACGG
AGTCGCCGACGACAAGCTCCTCTACACCTACGTTCCCGAGCTCATCCGCTACTACCTCGCGGAGGAGCCC
ATCCTCAAGAACGTCGACACCTGGCGGCTCGAAGACCCGGGCGCGCTCGAAGAGGTGCTCGACCGGCTCG
ACGAGCTCGTCGTGAAGCCCGTCGACGGCTCGGGAGGCAAGGGGCTCGTCGTGGGACCCGACGCGAGCCG
CGCCGAACTCGATGCGCTCCGCACGAAGCTGCAGGCCGACCCGCGCGGCTGGATCGCGCAGCCGGTCGTC
ATGCTCTCGACCATCCCGACGCTCGTCGAGGACGGGATGCGTCCCCGCCATGCCGACCTCCGCCCCTTCG
CGGTCAACAACGGCGACGAGGTGTGGGTGCTTCCCGGCGGACTCACCCGCGTCGCCCTGCCCGAGGGGCA
GCTGGTGGTCAACTCGAGCCAGGGCGGCGGATCGAAGGACACCTGGATCGTCGGCGGAGACTCGCCTCGT
CGAGGCGGCGAGTACGGCCAGAACCAGAGCCTCGCCGGTCTCGTCGCCGAGCAGGCGACGGTCACCTCCG
CGATCCCGATCATCTACGACGCGCAGGACGAGCCCGACCACTCTCCGCAGGACCGGCCTCGTACCCCGCA
CGAGCAGCAGGAGCAGCAACAGCAGCAGGGCCGTGATGCCGCGGCATCCGATACGCAGGACGAGGCCGAG
GGAGGGGCGGCATGCTGAGTCGCATCGCCGAGTCGCTGTTCTGGATCGGGCGGTACATCGAGCGCTCCGA
CGGCACGTCGCGGATCCTCGACGTGCACCTGCAGCTGCTGCTCGAGGATCCGTGGATCGACGAGGACACC
GCCTGCCGGTCGCTGATGGGCGTCATGGGCACCGTCCCGCCCGACAAGGACGGCGGCCTCGTGACGCGAG
GAGACGTCCTCACCCTGCTCGCCGTCGACCGCACCAATCCCTCCTCGATCGCGTACTCGCTGCAGGCGGC
CCGCGAGAACGCCCGCCGCGCTCGCGAGATCGTCTCGACCGAGCTCTGGGAGACGCTGAACACGACCTAT
TCGCGGATGCCGCGCCGGCTCAACGACGAGAAGGTCCACGAGTTCTTCCAGTGGGTGCGTGAACGCGCCG
CGCTCGCCGTCGGGGTGACCGACAACTCGACGAGCCACGACGAGTCGTGGCAGTTCTTCACGCTGGGTCG
CGCGATCGAGCGCACCGACATGACGGCTCGGATGCTGGCCACACGATCTCTGACGGAGGCCTCGGGCCCC
TCGTGGACGACCATCCTCCGCTCGTGCGGCGCCTACGAGGCCTACCTCCGCACCTACCGCGGCGTGCCGA
GCTCGCAGAACGCGGCCGAGTTCCTCCTGCTCGACCGGCTGTTCCCGCGGTCGATCATTCACTCGATCCA
GACGGCGGAGCGCTGCATGAGCGCGATCGATCCGGTCGCCGATCGCGTCGGCCACTCGAACACCGTGCTG
CGCGCCCTCGGCCGCATCCGCAACGAGCTCGAGTACCGCCCGATCGAAGAGGTCCTCGCCGAGCTGCCCG
AGCACATGCAGAGCGTGCAGTCGGTGGCCCGGGAGGCATCCGAGGCCATCCGTGGCCGTTTCTTCCCCAC
CCATGCCGAACCGAGCTGGATCGGAGAGACCTCATGAAGCGCCTGCGCATCGAGCACACGACGGGCTTCG
ACTACCCGGGCAACGTGGGGGCGTCGTACAACGAGGCGCGGATGCTGCCCACGACGAACGACAGTCAGTT
CGTGCTGAGCTCGCAGCTCGACATCGAGCCGTCGACGGCCGTGAACTACTACGTGGACTACTTCGGCACC
CGCGTCGCCGCGTTCGACGTGCTGGCGGCGCATTCGGCCCTCCAGATCACGGCGCGCTCGCTCGTCGAGG
TCCGCGCACGGCCGCTGACGCATCCCGACACCACGTGGGAGGCCGTGGCGCGCGACGCCGAGCGCTCGAT
CGGCACGGTCGAGATGCTCGGGCAGACGGGGCGAACCGACCCGCATCCCGAGGTCGCCGCGATGGCGGCG
GCGATCGCCGCGCAGCACACGAACCCGTCGCAGGCGGCCCTCGCGATCGCGACGGCGATCGGGCAGGCGG
TCGAGTACGTGCCGGGCGCCACCGAGGTGCACTCGACGGCGGCCGAGGCGTGGACTTCTCGCAAGGGCGT
GTGCCAGGACATGGCGCACATCGCGCTCGGCGCCATCCGCTCGGTCGGCATCCCCGCCCGCTACGTGTCG
GGGTACCTGCACCCGAACCCGACAGCCGAGGTCGGTGTGCCGGTGGTGGGCGAGTCCCACGCCTGGGTGG
AGTGGTACGCCGGCTCGTGGCACGGGTTCGACCCGACGAACGACGCCGAGATCGGCGACCGCCACGTCAC
CGTCGGTCGCGGCCGCGACTACAACGACGTGCCGCCGCTGCGCGGCGTCTACGCCGGTCCGTTCAAGAGC
CGCCTCGCGGTGCAGGTGCTCATCACGCGCGAGGCCTGAGGCCCCGCCGCCGGAGCGTCAGGCGGGGGTG
TCGTCGGGGTCGAGCATCGCGACGGTGTCGGCTTCGACGTCGTTGTCGGCGTCGAGCTCCTCCTCCGTCG
TGTCGTCGCCGCCGAGCGGGTTCTGCTGCTCGATCGGGGCTTCGCCGTCGTCGGTGGCGTTCTGGTCCGC
GTCGTGTTCGGTCATGGCGGTCACGCTACGCCCGGCTCCTCCCGCGCCCGGCCCCCTTGACAGGGTGCCC
GGCGCCGGCGAACCCGGCCGAAGGCTCAGGCCCGCTCGCCCCGGTCGCCCCGCTTGCCCCGGTCGCCCCG
ATCACCCCGATCATCGGGCAGCCGGATCGGCGTGGTCGCGGCGACCTCGTCGCTGAACTCCTCGGGGGCG
ATCACCGAGATCGGGCGCGTCTCGTCGATCGTGAGGGCGAACCGGCGCGACTCGTGCCGGTGCAGCCGGC
CCGAGAAGAGCAGCCAGCCTCCCCCGATGCCGAAGGCGATGAGGGCGGCGGCGGCGCCCACGAGGATCGC
GATGCGGGGCCCGAACGCGTCGGCCACCCATCCCACGATGGGAGCGCCGATCGGCGTGCCTCCCATGAGG
ATCGCCATGTACAGCGCGAGCACCCGGCCGCGGAGCGCGGGTTCGGTCGTCGTCTGCACGTAGCCGTTCG
CCGTCGTCAGGGTGGTCACCGTGGCGAATCCGACGAACATCAGCGCGGCGGCGTACAGGCCGTAGACCGG
CATGAAGGCCGACACGATGGATGCCGCGGCGAACAGCCCGAGTCCGGCGATGACGAGACGGAGCCTCGCC
CGGTCGCGGCGGGCGGCGAGAAGGGCGCCCGCGAGCGATCCGATCGCCAGGATCGAGCTGAGCACGCCGT
ACCCGTCAGCCTCCTGGCCGAACTCGAGCGCCATCGTCGAGGCCAGGATCGGGAAGTTCATCCCGAACGC
CCCGAGGAGGAACACCATGATGAACGTGACGATGAGGTCGGGGCGGCTGCCGACGTAGCGCAGGCCGTCG
GCCATGCGCGCGGCGCTGCGCATCTTCGGCCGGGGGACGAGTTCGTCGCTGCGGATGAGGAGCAGCGCGA
CCAGCATCGCGAGGAACGTGATCGCGTTCAGCATGAACACCCAGCCGGTGCCGACGGCGACGATCACGAG
GCCTGCGACGGCGGGCCCGATCATACGCGCCGTGTTGAACGATGCGGCGTTCAGCGCGACGGCGTTCGAC
GCGTTCTCGCGGGCGACGAGGTCGGAGACGAAGGCCTGGCGGGTCGGGTTGTCGAAGGCGGCGACCATGC
CCAGTCCGAAGGCGAAGGCGTACATGACGGGGAGCGTCATGGCATCCATCAGCAGCAGGATGCCGATGAT
GAGGCCGAGCGTCATGAGCGACCCCTGCGTGACGAACAGCAGTTTGCGGCGGTCGAACTTGTCGGCGACC
CAGCCGGTGAGCCCGACGAGCAGGAGCGGGGGTGCGAACTGCAGCGCCATCGTGATGCCCATGGCGGTGG
CGTCGTTGTCGGTCAGCTGGGTGAGGACGACCCAGCTCAGCGCGGTGGCCTGCATCCACGCGCCGACGTT
CGAGACGAGGGCGCCGATGAACCACACGCGGTAGTTGAAGACGGAGAAGGAGCGGAACATCGTGGAACTC
ATCGTTCGGCGGCCTCCTGCATGATCTCGGCGGCCTTCGCGAGCGTCGCGCGCTGATCGGGGCTCAACTC
TTCGAGGACGGTCCCGAGCCAGGAGTCGCGGCGCCGCACGGTCTCGACGACGACCTCGCGTCCGGCGTCG
GTCAGGTCGATGTTGACCTTCCGCCGGTCGGTCTCGTCGGGCGTGCGCGAGATGTACGCCAGCTCCTCGA
GGCAGTTGACGGTGCGATTCATCGACGGCGCGGAGACGCGTTCGCGCTCGGCCAGCTCGCCGAGCGTGTG
CGGCCCGTGGACCTTCAGCGCGGCGAGGACGGCGAACTGCCCGTCGCTCATCGAATCGACGGCGCGTTCG
GAGCGGAGGCGTCGCGCCAGACGGAACGTCGCCATGCGCAGATCGGATGCCGCGTGGGCGAGGTCATCGG
AGGGGGAGGTGTCAGTCATCTGTTTAGTTAGCATAGCTCATTAGTCTGGCTAACGGCTGGGCGATCCGAG
GTCGGGACGGCCCATAGGATGCGGAGCATGCCCGAGTTCATCGATGCACACGGCATCGCGATCGTCTACG
ACGTCCACCCCGCCCACGGCGCCCCCCGCGGCGTCGTCCAGCTGCTCCACGGCGTCGGCGAGCATGCCGG
CCGGTACGCGACGACGATCGGTGCCCTGACCGAGGCCGGGTTCATCGTGTACGCCGACGACCACCGCGGC
CACGGCCGCACCGGCATGCGTCAGCACGGCGGCGACGCGACGCGTCTCGGCCGGCTCGGGCCGGGCGGGC
TGCGAGCCGCGGTCGCCGCGTGCGTGCGGCTCAGCGAGATCATCCGCGACGAGAACCCCGGCCTCCCGCT
CGTCCTCCTCGGACACTCGTGGGGCTCGTTCCTCGCGCAGATGATGGTCGACGACACCCCGCAGGCGTAC
GACGCGCTCATCCTGTCGGGCTCGGCGCTGCGGTGGCCCGGCGACCTCAACGCGGCGCCGCTCAACAAGC
GGTGGGCCGGTCCCGGAGCGAACGGCACCGAGTGGCTGTCGACGGATGCCGCCGTGGGCACCGCCTTCCT
CGCAGACCCGCTGACGACGACCACCCCGCTCGCCGAGCTCTTCGGCATCCGCGACACGCTCCGGCTCATC
GGCCGCCCCCGCCGCGACCTCGGGGTCGCGCTCCCGGTGCTGCTCCTCGTGGGCGGCGACGATCCGGTCG
GGGGGCCGAGAAGCGTCCACCGCCTCGCGGATGCCTACCGGAACCGCTCGAAGCTGACCGACGTGACGAC
CTTCGTCTACCCCGATGCCCGACACGAGATCTTCAACGAGGCGGTGCAGGGCGAGGTGCGCGCCGACCTC
CTGGCGTGGCTCGACCAGCGGATGCCTCGTCGCGACTGACCACCCGCGCACCCGGCGCTCCCGAACAGCG
CCACAATGGACTCATGCACGGTGAGTACAAAGTCCCTGGCGGCAAACTGGTCGTCGTCGATCTCGAGGTG
CAGGACGGTCGCATCGCGGAGTTCCATCTGGCCGGTGACTTCTTCCTCGAACCCGACGACGCGCTCGCCG
ACATCGACGCCGCGGTCACCGGGCTCCCGGTCGAATCCGACGTCGCGGCCATCGGGGCGGCGGTCCGCGC
CGCCCTGCCCGAGGGTGCTCAGCTCCTCGGCTTCACGCCCGAGTCGGTCGGTACGGCCGTGCGCCGCGCC
CTCATCGTCGCGCCGGGCTGGACCGAGTTCGAGTGGGAGATCATCCACGAGAAGGCGGTCTCGCCGGCAA
TGAACCTCGCCCTCGACGAGGTCCTCACGACCCGCGTCGGCGATGGGCGCCGAACGCCCACCCTGCGGAT
CTGGGAGTGGGACGAGTCGGCCGTCGTCATCGGATCGTTCCAGTCGTACCGCAACGAGGTCGACCCCGAG
GGCGCCGCGCGTCACGGGTTCGAGGTGGTCCGCCGCATCTCCGGCGGCGGCGCGATGCTCATGGCGGCGG
GCTCGATCGTGACCTACTCGCTGTACGTGCCGGCATCCCTCGTGGCGGGCATGACCTTCGCGGACTCGTA
CGCCTTCCTCGACGACTGGGTGCTGCACGCACTCCGCTCGCTCGGCATCGAAGCGACGTATCAGCCGCTC
AACGACATCGCCTCGCCCTCGGGCAAGATCGGCGGCGCCGCGCAGAAGCGGCTCGCCAACGGGGGAGTGC
TGCATCACGCAACCCTCAGCTATGACATGGACGGTCAGGTCCTCACCGAGGTCCTCCGCATCGGCCGCGA
GAAGCTCTCCGACAAGGGCACGACGTCGGCGGCCAAGCGCGTCGATCCGCTCCGGAGCCAGACCGGTCTG
CCGCGCGCGGAGATCATCGAGCGCCTCAAGGAGACGTTCGCGTCGCTCTACGGGGCGAAGGAGGGTGAGC
TCTCGGCCGAGGAGTACGCCGAGGCCGAGCAGCTCGTCGCGTCGAAGTTCTCGACCGACGCCTGGCTGCA
GCGCGTTCCGTGACCGTCGAGATCCACCTCGGCGACAACCTCGACGTGGCGCGGCGGCTGCCCGACGCCT
CCTTCGCGCTCGTGTACCTCGATCCGCCCTTCAACACCGGTCGGGCGCAGGAGCGGGCGATCGAGTCGGC
CACCCGATCGGTTCCCGATCCCGACCCGGCCGCGCTGATCGATTCCGCCCTGGTGCCGGGTTCCGCCGCA
GCGGAGCTCCCGGGCGGCGCTGGCCCGGCATCCGGTCCGGTGAAGGGCGGCTTCCGGGGCGCCTCCTACG
CCCGCACCCGCGGGATGCTGCGGCTCTACGACGACCGATTCGACGACTACTGGGCCTTCCTCGAGCCGCG
GGTGCGCGAGGCGTGGCGCCTGCTCGCCGACGACGGCACGCTGTATCTGCATCTCGACTACCGCGAGGCC
CACTACGCGAAGGTCATGCTCGATGCGGTCTTCGGCCGGGAGTGCTTCCTCAACGAACTCATCTGGGCGT
ACGACTACGGGGCGAAGTCGCGTCGCCGATGGCCCTCGAAGCACGACACGATCCTCGTGTACGTCAAGGA
TCCGGCCCGGTACCACTTCGATTCCGAGGCCGTCGACCGAGAGCCGTACATGGCGCCGGGGCTCGTGACA
CCCGAGAAGGCGGCGCGGGGAAAGCTCCCGACCGACGTCTGGTGGCACACGATCGTCCCCACGTCGGGGC
GCGAGAAGACGGGCTACCCGACGCAGAAGCCCGAGGGCATCCTGCGCCGGATCGTGCAGGCGTCGAGCCG
GCCGGGCGACCGTGTGCTCGACCTGTTCGCGGGCTCGGGAACCACGGGCGCCGTCGCCGATGCCCTCGGC
CGTGACGCGGTGCTCGTCGACCACAGCCCTGAGGCGGTCGCGGTCATGCAGACACGCATGCCCGCCGCGA
CGCTCGCGGGCTGACCCCGGTTTCCCTCATCGGGGCACGGGGCGGCCGAGGGTCGCGACAGCGATAACGT
GGGGCGATGGCCCCGATCGACCTCAACGCCGACCTCGGCGAGACCGTCGACGGGCGTCCCACGGCCGACG
ACGCCGCCATGTTCGCCGTCATCTCGAGTGCCTCCATCGCGTGCGGGGGCCACGCCGGCGACACCCGCTC
GATGCGCGAGGCAGCCGAACGGGCGGCCGCCGCCGGTGTCGCCGTCGGCGCGCATCCGTCCTTCGTCGAC
CGGGCGGGCTTCGGCCGGACCGCCCTCGAGGTCGCCCCCGTCGAGCTGCGGTCGCAGGTGCGCGGTCAGC
TCGAGGCGCTGCTCATGGCGGGCGCCGACCTCCGCTACGTCAAGCCGCATGGAGCGCTCTATCACGTGGT
CATCTCGGGCCCAGAGGCCGCCGACGCCGTCATCGGGGCCGTCGCCGACGTCGCCGGGGCGCTCGGGCGG
GCCCTGCCCGTCCTCGGGATGCCGGGGGAGATCTCCCGTGCCGCCGGCGAGGCGAGCCTGCCGTTCGTGC
GCGAGGCCTTCCTCGACCGGGCCTACCTCCCGTCGGGTGCGCTCGTCCCGCGGTCGCAGCCCGGCGCCCT
CCTCGAGAGCGTCGATGCCGTCGCGGCTCGGGCCGTCCGCATGGCGACGGAGGGCGTGGTCCGGGCGATC
GACGGGTCGCTGATCGAGGTGGGGGCGGCGTCGCTGTGCGTCCACGGCGATTCGCCCGGCGCGGTTGCGA
TGGCCCGCGCCGTCCGCGCGTCCCTCGACACGGCGGGCGTCGTGGTGCGGGCGCCGTGGTGATCCTGCCG
TTCGGCGAGCGCGCACTGCTCGCCGAACTCAGCTCGCTGGGCGAGGTCGTCGCCCTGGCCGACCGGCTCC
GGTCCAGGGCGCTCCCCGGAGTGACCGACATCCTGCCCGCGGCCCGCACCATCCTCGTGCGGATCGATCC
GGCCGTCACCGCGATCGCCACGGTGGAGGCGTGGCTGAGAGCGACGGATGCCGCGTCGGCACCACCCGCA
CGGCGGCACGCTCCGCTCGTCGAGGTGCCGATCGTGTACGACGGACTCGACCTCGAGGCGACGGCATCCG
AGATGGGCATGTCGGCGGAGGCGCTCGCCGCCCGCCACCACGCCGCGGAGTGGACCGTCGCCTTCACGGG
CTTCGCGCCCGGTTTCGGCTATCTCGTGAGCGAGGGCTGGGGGCTCGACGTGCCACGCCTGGCGAGCCCC
CGCACGCGCGTGCCCGCGGGGTCGGTCGGCCTGGCGGGGGAGTTCTCGGGCGCCTACCCGCGTGAGACGC
CCGGCGGCTGGCGGCTGATCGGCACGACCTCCGCGGAGCTGTTCGACCCGGCTGCGGCCGAGCCCGCGCT
CCTGCGCCCCGGTGCGCGGGTGCGGTTCGCGCCCGCGCGGGAGGCGATCGCCCGACCCGCGGCGGCTCCG
CAACCCGCGGCGGCTCCTCGCCTCGAGGCGATAGCCCGCACCGAGGCGGCTCCTCGACCCGCGGCGTCGC
CCCACGGCGCGGGCGGGCGCCCGGCCTTCACCGTCCTCGCCGCGGGGGCGCTCACGACGGTGCAGGATCA
GGGCCGCGCGGGTCGCCTCGCCGACGGCGTCGCATTCTCCGGTGCCGCCGACCGGGCGGCGCTCCGCACC
GGCAACCGCCTCGTCGGCAACGCCGAGGGGGCCGCCGGTCTCGAGATCACCCTCGGCGGCTTCCGCGCCG
TCGCGGCCGACGACCTGTGGATCGCCGTGACCGGCGGATGGGGGCCGCTTCGCGTCGGAGACCTCGAGGT
CGATCCGTTCCGCGCCGTCCGGTGGCCGGCCGGGGCGACGCTCGAGGTCGGCCCCCTCGCCCACGGCGCA
CGGGCGTTCCTCGCGGTGCGCGGGGGCGTCGCGGGGCCGGCGGTCCTCGGCTCCCGCGCCACCGATGTCC
TCGCCGGGCTCGGGCCCCGGCCGCTCGCCTCCGGCGACACGGTCGCCCTCTCCGACGAGGAGGCGGCCGC
GATCCCGGTCGATGACCTCCACCCCTGGGGGCCGCCGCCCGACGTCCTCGAGATCCCTCTCGCGCCCGGG
CCTCGGCGCGACTGGTTCACCCGCGAAGCGAACGAGCTGCTCTTCGAGGCGCTGTGGACCGTCTCGGCCG
ACGCCGACCGCATCGGCATCCGTCTCGACGGTCCCGCCCTCACGCGGTCCCGCACGGGGGAGCTGCCGAG
CGAGGGCATGCTGCCGGGGGCCCTGCAGGTGCCGCCGCGAGGTCGGCCGGTGATCCTCGGTCCCGACGGG
CCGGTGACCGGCGGATATCCGGTCATCGCCGTGGTCCCGGATGCCTCTCGCGACCTGCTCGGAGGAGCGC
GGCCGGGTACACGGCTTCGCATGCGTCACGCAAGGGTTCCCGGCCGTTTCCTATGACCCTCTACGGTTGA
GCACATGACTCGCACCGTCACCGCATCCGCATTCACCGCCCTCGCCCTCGCCACGTCCCTTGCTTTCGCA
GGCTGCGCGTCGGGCGGCACGGAGCCCAACACGTCGAACGAGTCCGCAGCTCCCGCCGAGTCGTCCGCCC
CCGCTGCTCCCGCCGTCGAGCCCGCCGCGGGCGAGACCGTCTCCGGCGAGGGCTACTCCTTCAAGGTCCC
CGACGGTTGGGGCTTCCCCGAGGACGTTCCCGCCGGATACGACCCGTCGATGTTCTCGGCCGACCTGACC
GACGCCGACGGCTTCGCCGACAACGTCAACATCATCACCTCGCCGGCCGGCGAGATCACGCCCGAGCAGG
TCGAGACCGCGGGTGTCGCGGAGCTCGAGGGCGCCGGCGCGACCAATGTCACGGCTCTCGACCGCGTCAC
GATCGGCGGCAAGGAATCGGCTCACCTCACGGCCGGCTTCTCGGCTGAGGGCGTGGACTACACGGTCGAC
CAGTACTACCTGACCGCCGACGGCCAGACCCACATCGTGACCTTCTCGTTCAGCCCGGGTGTCGGCCAGG
CCGAGCGCGACGAGCTCGCCGAGTCTGTCCTGGCCACCTGGACCTGGAGCTGACCGAGCGCCGCGCTCCG
GCATCCGTTCTTCCCGAATCGGTCGATGAGAGAGATCTCATCGACCGATTCGGTCATTCTCCGTGCGGTC
TGCGCGCCGAGTCCTAGGCTCGAACCGATCCCGCTTGACCTCATCCGGCGGTATCCACACGGGGTGCGAT
GCCCACGCATTCGGGAGCGAAGCGGCGCCACCCCCCACCGGCTCGGGTCTCCATCCCGAGTCGGTGGAGT
GCGCGGAAATCCCGGCGACAAGCCCGGCATCCGGCTCTATACCGCAGGTTGCGGACCTCGTCAACGATCC
GACTAGACACGGCGCGTCGTCCGACCTATAGTAGGTAGTTGCGCTCCCCTCTACTTGCCCTCATATGGTG
GTCGGCTCGTGCCTGCGCCCCCGACGGACTCCGTCGGCGAGCGTCGCAGGTAACAGATGTGGGAGTACTC
CACCTGACGACAAGGAAAACCAGCCCTCCCCGGGCTCACGGAGGTAATTCCCTTGGCTGCTGCGCGCAAC
GCAACTTCCACCACCACCCCTAAGAACGGCCGAGGCGCATCCCGTCTCTCGTTCGCCAAGATCTCCGACA
CGCTGACGGTCCCCGACCTTCTCGCGCTGCAGACCGAGTCGTTCGACTGGCTCGTCGGTAACGACGCGTG
GAAGACGCGTGTCTCCGAGGCTCAGGCCGAGGGTCGCACCGACGTCCCCGAGATCAGCGGTCTCGAGGAG
ATCTTCGAGGAGATCTCCCCGATCGAGGATCTCGGCGAGACGATGCAGCTCTCGTTCACGAACCCCTACC
TCGAGCCGGAGAAGTACTCGATCGAGGAGTGCAAGGAGCGGGGCAAGACCTACGCCGCGCCGCTGTACGT
CGAGGCCGAGTTCATGAACCACCTCACCGGTGAGATCAAGACCCAGACGGTCTTCATGGGCGACTTCCCG
CTGCAGACCGCGCGCGGAACGTTCATCATCAACGGCACCGAGCGCGTCGTCGTCTCGCAGCTCGTCCGCT
CGCCCGGCGTCTACTTCGACAAGACCCCCGACAAGACGTCCGACAAGGACATCGTGTCGGCGCGCGTCAT
CCCCAGCCGTGGTGCCTGGCTCGAGTTCGAGATCGACAAGCGCGACCAGGTCGGCGTCCGCATCGACCGC
AAGCGCAAGCAGTCGGTCACCGTGTTCCTCAAGGCCCTCGGCCTCACGAGCGAAGACATCATGAACGAGT
TCGCGGGCTTCAGCTCGATCGAGGAGACCCTCGAGAAGGACACGATCCTCACCAAGGAAGATGCCCTCCG
CGACATCTACCGCAAGCTTCGTCCGGGCGAGCAGGTCGCCGCCGAGGCCGCCCGCGCGCTCCTCGACAAC
TTCTACTTCAACTCGAAGCGGTACGACCTCGCCAAGGTGGGTCGCTACAAGATCAACCAGAAGCTGGGCA
TCGACAAGGCTCTGTCCGACTCGGTCCTGACCGTCGAGGACATCGTCGCGACGATCAAGTACCTCGTCCG
TCTCCACCGCGGCGACGTCAGCTACGACGGCACCCGCAGCGGCAAGCCCGCCGAGATCCGTCTCGACATC
GACGACATCGACAACTTCGGCAACCGTCGCATCCGCGCCGTCGGCGAGCTCATCCAGAACCAGGTCCGCA
CCGGTCTGTCGCGCATGGAGCGCGTCGTCCGCGAGCGCATGACCACGCAGGACATCGAGGCGATCACGCC
GCAGACCCTGATCAACGTGCGTCCCGTCGTGGCGGCGATCAAGGAGTTCTTCGGAACGTCGCAGCTGTCG
CAGTTCATGGACCAGAACAACCCGCTCGCGGGCCTGACCCACAAGCGTCGCCTCTCGGCCCTCGGGCCGG
GTGGTCTCTCCCGTGAGCGCGCCGGCGTCGAGGTCCGTGACGTCCACCCGTCGCACTACGGCCGCATGTG
CCCGATCGAGACGCCGGAAGGCCCGAACATCGGCCTGATCGGCTCGCTCGCGTCGTTCGCCCGCATCAAC
GCGTTCGGCTTCATCGAGACCCCGTACCGCAAGGTCGTCAGCGGCAAGGTCACGGCTCAGATCGACTACC
TGACCGCCGCCGAGGAGTCCGACTACATCGTGGCCCAGGCCGGCGCCGAGCTGACCTCCGACGGCACGTT
CGTCAACGACCGCATCCTGGCCCGCCGCGGCCAGGGCGGCGAGGTCGACCTGTTCCCCGTCGACGAGATC
GGCTACATGGACGTGTCGCCGCGCCAGATGGTCTCGGTCGCCACCTCCCTCATCCCGTTCCTCGAGCACG
ACGACGCGAACCGCGCCCTCATGGGTGCCAACATGCAGCGTCAGGCCGTCCCGTTGCTGCGCAGCGAGTC
GCCGATCGTCGGAACCGGTATGGAGGGCTTCGCCGCCATCGACGCCGGTGACGTGCTCACCGCCGACAAG
GCCGGTGTCGTCACCGAGGTCTCGGCCGACGTCGTCACCGTCCAGCTCGACGAGGGCGGCACGCAGGACT
ACTTCCTCCGGAAGTTCGACCGCTCCAACCAGGGCACGTCGTACAACCAGCGCGTCGTGGTCTCGGCCGG
CGAGCGCATCGAGGTCGGCGAGGTCATCGCCGACGGTCCCGCGACCGAGAACGGCGAGCTCGCCCTCGGA
AAGAACCTCCTCGTCGCCTTCATGACGTGGGAGGGTCACAACTTCGAGGACGCGATCATCCTCAGCCAGG
AGCTCGTCAAGAACGACACCCTCTCCTCGATCCACATCGAGGAGTACGAGGTCGACTCCCGCGACACGAA
GCTCGGCAAGGAGGAGATCACCCGTGATCTCCCCAACGTCAGCCCCGACCTGTTGAAGGACCTCGACGAG
CGCGGCATCATCCGCATCGGCGCCGAAGTCCGCCCCGGCGACATCCTCGTCGGCAAGGTCACGCCCAAGG
GTGAGACCGAGCTGTCGGCCGAGGAGCGCCTGCTCCGCGCGATCTTCAACGAGAAGAGCCGCGAAGTCCG
TGACACCTCGCTGAAGGTTCCCCACGGTGAGCAGGGCACGATCATCGCCGTCAAGGAGTTCAACGCCGAA
GACGGCGACGACGAGCTCGGCTCGGGCGTCAACCGTCGCGTCGTGGTCTACATCGCCCAGAAGCGCAAGA
TCACCGCCGGTGACAAGCTCGCCGGTCGACACGGCAACAAGGGTGTCATCGCGAAGATCCTCCCCGTCGA
GGACATGCCCTTCCTCGCCGACGGTACGCCCGTCGACGTGGTCCTCAACCCGCTCGGCATCCCGGGTCGA
ATGAACTTCGGCCAGGTCCTCGAAACCCACCTCGGCTGGGTCGCGAAGCAGGGCTGGAAGGTCGACGGCA
GCCCCGAGTGGGCAGGCAACCTGCCCGAAGAGGCATGGGAGGCTGCGCCCGGCACGAAGGTCGCGACCCC
CGTGTTCGACGGCGCGTTCGAGGAGGAGATCGCTGGTCTGCTCGACTCGACCAACGTGAACCGCGACGGA
GAGCGTCTCATCGACAGCTCCGGCAAGGCAGCGCTGTTCGACGGTCGTTCGGGCGAGCTGTTCCCGGCGC
CCATCTCGGTCGGCTACATGTACATCCTGAAGCTGCACCACCTCGTGGACGACAAGATCCACGCCCGCTC
GACGGGTCCGTACTCGATGATCACCCAGCAGCCGCTCGGTGGTAAGGCGCAGTTCGGCGGTCAGCGCTTC
GGTGAGATGGAAGTGTGGGCGCTCGAGGCTTACGGCGCGGCATACGCGCTGCAGGAGCTCCTCACGATCA
AGTCCGACGACATCGTCGGTCGCGTGAAGGTCTACGAAGCCATCGTCAAGGGCGAGAACATCCAGGAGCC
CGGCATCCCGGAATCGTTCAAGGTCCTCATGAAGGAGATGCAGTCACTCTGCCTGAACGTCGAGGTCCTC
TCGGCCGACGGCACCGAAGTGAACCTGCGCGACAGTGACGACGAGGCCTTCCGCGCTGCGGAAGAGCTCG
GCATCAACATCTCCACCCGGTTCGAGTCGACGTCCATCGACGAGATCTGACCCGGCCCGGTTACGAACAG
AATTCCGACACAGGAGAATCAGTGCTCGAGTCACACACCTTCGATCAGCTTCGCATCGGTCTCGCCACCG
CCGACGACATCCGTCGTTGGTCCTTCGGCGAGGTCAAGAAGCCCGAAACCATCAACTACCGCACCCTGAA
GCCCGAGAAGGACGGCCTCTTCGGTGAGCAGATCTTCGGTCCCTCGCGGGACTGGGAATGCTCGTGCGGC
AAGTACAAGCGCGTCCGCTTCAAGGGCATCGTCTGCGAGCGCTGCGGCGTCGAGGTCACCAAGAGCTCGG
TCCGCCGTGAGCGCATGGGCCACATCGAGCTCGCCGCCCCCGTCACCCACATCTGGTACTTCAAGGGCGT
CCCCTCGCGCCTCGGCTACCTGCTCGACATGGCGCCGAAGGACCTCGAGAAGGTCATCTACTTCGCCGCC
TACATGGTGATCTCGGTCGACGAGGATGCGCGTCACCGCGACCTTCCGACCCACGAGGCCAACCTGCGCC
TCGAGATCAAGAACATCGCCGATCGTCGTGACGCTCGCGTCGCCGACCGCCTCCAGAAGCTGGAGGACGA
GCTCGCGGCCCTCGAGGCCGACGGTGCGAAGGCCGACCAGAAGAAGAAGGCCAAGGACGCCGCCGAGAAG
GAGATGGCGACGATCCGCAAGCGCGGCGACGAGCAGGTCGCCAAGCTCGAGCGCATGTGGGACGAGTTCC
GCGGCCTCGAGGTCGGTCAGCTCAAGCAGGAAGACGACATCTTCCAGGAGCTCCAGGACCGCTTCGGCCA
GTACTTCGAGGCCTACATGGGTGCGGAGTCGATCAAGCGTCGTCTGCTGGCGTTCGACCTGGCCGCTGAG
GCCGAGTCGCTCCACCTGCAGATCTCCGAGGGCAAGGGTCAGCGCAAGATCCGCGCGATCAAGCGCCTGA
AGGTCGTCAACTCGTTCCTGTCCACCGGCATGAGCCCGGCATCGATGGTCCTGGACGTCGTCCCGGTCAT
CCCGCCGGAGCTTCGCCCGATGGTCCAGCTCGACGGTGGCCGTTTCGCCACCAGCGACCTGAACGACCTC
TACCGTCGCGTGATCAACCGCAACAACCGTCTTCGTCGTCTGATCGACCTCGGTGCCCCCGAGATCATCG
TCAACAACGAGAAGCGGATGCTGCAGGAGGCCGTCGACGCCCTGTTCGACAACGGCCGCCGCGGTCGTCC
CGTCACCGGTACCGGCAACCGTGCCCTCAAGTCCCTCAGCGACATGCTGAAGGGTAAGCAGGGTCGTTTC
CGCCAGAACCTGCTCGGCAAGCGCGTCGACTACTCGGGCCGTTCGGTCATCATCGTCGGCCCGCAGCTGA
AGCTGCACCAGTGTGGTCTGCCCAAGCAGATGGCACTCGAGCTGTTCAAGCCGTTCGTGATCAAGCGCCT
GATCGACCTGGGCCACTCGCAGAACATCAAGGCCGCCAAGCGTGCGGTCGAGCGCACCCGTCCCGAGGTC
TGGGACGTGCTCGAGGAGATCATCCGCGAGCGTCCCGTGCTGCTCAACCGTGCACCCACGCTGCACCGTC
TGGGCATCCAGGCGTTCGAGCCGCAGCTCGTCGAGGGCAAGGCCATCCAGCTCCACCCGCTCGTCTGCGC
CGCCTTCAACGCGGACTTCGACGGTGACCAGATGGCTGTCCACCTTCCGCTGTCGGTCGAGGCTCAGGCC
GAGGCTCGCGTGCTCATGCTCGCGTCGAACAACATCCTGAAGCCGTCCGACGGCCGCCCGGTGACCCTGC
CCTCGCAGGACATGATCATCGGTCTGCACCACCTGACGACGCTCAAGGTCGGCGCATCCGGTGAGGGTCG
CGTGTTCGGCTCCGTCGGTGAGGCGATCCTGGCGAAGGACGAGGGCACCCTCGACCTGCAGGCCAAGGTC
CGCATCCGCATTCCCGGCCTCACGTTCCTCGAGGGCGAAGCCCCCGAGAACTACGAGCGCCACGGTCTCG
TCGACGCCTCGCTCGGCCAGGCGATCTTCAACGACACCCTCCCGAAGGGCTACCCGTTCGTTCGCGAGCA
GGCAGACAAGGGCAAGCTGTCGCAGATCGTCAACAAGCTGGCCGAGGAGTACCCCAAGACCGAGGTCGCG
GCATCCCTCGACCGGATCAAGGACGCCGGCTTCTACTGGGCCACGCGTTCCGGTGTGACCGTCGCGCTGA
GCGACGTCCTCACGCCGCCGAACAAGCGCGAGATCATCTCGAAGTACGAGAAGCTCGCCGCCAAGGTCCA
GGGCCAGTTCGAGAAGGGTCTCGTGACCGACGCCGAGCGTCGCCAGGAGCAGATCAAGATCTGGACCGAA
GCGACCGACGAGGTGCAGGCCGCCATGAAGGCCAACTTCCCCGAGGACAACACCATCTACCGGATGGTGT
CGTCGGGTGCTCGTGGTAACTGGCTGCAGATCCGTAACATCGCGGGTATCCGAGGCCTGGTGAACAACAC
CAAGGGTGAGATCATGCCGCGTCCGATCATCTCCTCGTACCGCGAGGGCCTCTCGGTCGCCGAGTACTTC
ACCGCTACGCACGGTGCTCGTAAGGGTCTCGCCGACACCGCACTCCGCACGGCCGACTCGGGTTACCTGA
CCCGTCGTCTGGTCGACGTCTCGCAGGATGTCATCATCCGCGAAGAGGACTGCGGCACCGCGAAGGGCCT
CGAGTTCACGATCGCCGCTCCCGGCACCGACGGCTCGCTCGTCCGTGACGCGAACGTCGAGAACTCGGTG
TTCGCCCGTACCCTCGCCGCCGATGTGGTCGACGCTCAGGGCACCGTCCTGGCCGAGGCCGGCGACGACG
TGGGCGACGTCCTCATCGACAAGCTGGTCGCCGGTGGCGTCGAGAGCATCAAGGTGCGCTCGGTCCTCAC
GTGCGACTCGGCCGTCGGTGTCTGCGCGAAGTGCTACGGCCGTTCGCTGGCCAGCGGCAAGCTCGTCGAC
ATCGGAGAGGCCGTCGGCATCATCGCGGCCCAGTCGATCGGTGAGCCCGGAACGCAGCTCACCATGCGTA
CCTTCCACACCGGTGGGTCCGCATCGGCAGATGACATCACGCAGGGTCTTCCCCGCGTGCAGGAACTGTT
CGAGGCGCGTACCCCCAAGGGTGCGTCGCCGATCGCAGAGTCCGACGGTGTCATCAAGATCGACGAGACC
GACAAGGCCAAGAAGGTCATCCTGACGCCCGACAACGGCGACGAGCCGCACGTCTACCCCGTCCTCAAGC
GCGCCACCCTCCTCGTCGAGGACGGCCAGCGCGTCGTGGTCGGTCAGCCGCTGCAGGTCGGAACACTCGA
CCCCAAGGAGGTCATGCGTGTGCAGGGCGCCCGCGAGGTGCAGAAGTACCTCGTCGGCGGCGTGCAGGGC
GTGTACCGCTCGCAGGGTGTGCCGATCCACGACAAGCACATCGAGGTCATCGTTCGTCAGATGCTCCGCA
AGGTGACTGTCGTCGACCACGGTGAGACGACTCTGCTTCCGGGTGAGCTGGTGGACTTCAAGCGCTACCA
GCAGATGAACCGCGAAGCGGTCGCGGAGGGCAAGCGTCCCGCATCGGGCCGTCCCGAGCTGATGGGTATC
ACGAAGGCGTCGCTCGCGACCGAATCGTGGCTGTCGGCTGCGTCGTTCCAGGAGACCACCCGCGTTCTCA
CGCAGGCGGCCATGGAGGGCAAGAGCGACCCGCTCGTCGGCCTCAAGGAGAACGTCATCATCGGAAAGCT
CATCCCCGCCGGCACCGGCCTTGCGAAGTACCGCAATGTCATCGTCGAGGCGACGGAAGAGGCGAAGAGC
GAGCGGTACCCCAACCGCATCTTCGCGTCGGACGGTGCGTACAGCGACGCCGACCTGAGCTACGTCGATT
TCGACAGCTTCTCGACCGACGACTTCACTCCGGGCACCTACAACTGACCTGACGTGACGTCGCGAAGGGC
CCTGGGATTCGTTCCCAGGGCCCTTCGCCGTTCTCCCGGCGGTGCGTCGCCCGGCACGGTCCGTCTCGTC
GTAGCGTGGGCGCATGAGCCGGATCGGGGGACGCAACGCGGGCTTCGCCTGGTTCGTGGGCGTCGTGAGC
GCTGCCGTCGTCGTCACTCTGGCGATCGTGGCGGCGCCCCTGTTCCCCGCCGCGACGGGCTGGTTCGCGA
ACGCCTATCGCGAGGTGCAGCTCACGATCGACCCGGATTCTGTGCCTCCTCGCCCCGAACCCGCTCCGGC
GGAGGCTGAAGACCCCGAGGTCGAGCAGGGCGGCCCGCCGACCGAATGCCGGGACCTCTACGATCAGACG
CTGTGGACGTCGCTCTCGGCGTCGACCGGGTCGGAGATGGTCTCTTCGCAGGACGCACCGGCCTCCAGCG
CGACGGCCCTCATCGATGCTCTCCAGCCCTCGGTCGCCATGACATGCGCGTGGACGGCCGACGAAGGCTC
ACTGTCGACGACGGTCGCGGCCGTGCCGACGGATGCCGGTGCGATCGCCGCGGCTGTCCTGCCCGAGGCG
GGGTTCTCCTGCGACGACAGCACGGGCCGAGTGCTGTGCACCCGCACTGACGGCGACCTCATCGAGACGA
TCGAGACGGGCGGCGGCGTCTGGGTGTCGACGTCGCAGCAGGCGTGGCATCCGTCGTCCTACGCGTCACG
CGTCGCCGAGGACGTCTGGGCCGCGCAGGGCTGAGGTCAGCCGTTCGGCCAGAGGGCGGCGACGATCGCC
GTCGTATAGCCCTGGGGTGTCAGGTTCGAGTACTGCGTGTCGATCGCGACGCCGTCGCGGTAGTAGATCG
TGCGCCCCTGGGGGAGCCCGAGGGCGCCGTCTTCCCACGTCTTCTCGCAGCGCACACCCTCGTCGGGGGA
GTAGCAGAGAAAGTCTTCGCTCTCGGCGAGCGCGTTCATCGCGTCGATCGCCTCGTTCTTCGGGGCGTAC
CCGACGACGGTAACGAGGCGGGTCATGCTGGCGCCGGGGTCGGCCCAGACGCACACGCGGCTGCTGTCGG
GGCGGATGCCGCCGCCGAGACCGGGCGCATTCAGGGCGATGCCGTCGAGCGAGGCGATGATGTCCTCGTT
GAGGATGCTCTCGCAGTCGGCGGGGAGCGCCGTGGTCGACGTGGAAGGTCCGAACGGGAACTCCGCGATG
GGCACCGGCGTGATGGTGGGCGAGGGCGCCGGGGTGGACGTCGGAGTGGGGGCCGCGTCGGGCTCGGGTG
CGCACCCGGTGACGGCGAGCGCGGCCGTCAGGAGGGCGACGCCCCAGACGAGCGGATGCCGGCGGGTGGT
CATGTGACTCACGATACGCATCGGCGGGCGCGCGCCCGAGCAGCGACGAGGGTGTCGGGGCGCCGACACG
GGCGTAAATCCGGGCTCGAGACACGACGGCACGCCTCCCGAGCCGGTTCGTGCCGCGGGGATACGCTCAC
TGGTGCGGCGGCGCACGCCTCCGCGTGAGGAGCACACGGCAATGAGCGACCCCCAGCACGGCGAGCGCGA
CCACGAGAACCGCGAACCCGCGTACGGCGAGCCGGTCGACGAGAGCGCGACACCCGAAGACAAGCCTGCC
GTCGACGACGTCGTCGGCAGCGCGAACGACAGCCTGGCCGAGGCCGAGGCGGCATCCCGTGCCGACCGCG
GCGACTCGTCGTTCTCGTTCGCCGATCGGGGTTCCGACCTCTCGATCGACTACGGCAAGTACAGCGACGA
CGGTGCGCCCGTCGCCGCGACGGCCGTGAGCAGTGAGCCGCTCTACCGCGCCCCCGCAGAGCCGGCCGAC
TCCGGCTCCGGCGACCGCGATGCTATCGACCGCGATGCTACCGACCGCGACGCTGCCGGCAGCGACGCGG
CGACACCGGCGACGACCGCCTACAGCTCCGCGGCTGCGACGAACGCCTACGGCTCCGCCGACGAGACGCC
CACCACGGTCACCCCCAGCGAGCCCGCCGCGACCCGGCGAGCCGATGACGCTGCGGCGACGACGCGCCTC
GACACCCACAGCGACTCCTCCGACGAGACGCGCGCCGTCTCGGAGCAGCCCGTGCAGCGCTCCGGAGAGG
GCGGCGCACCCACGGCCGTCTACTCGCAGCAGCCGATCTTCGTCCAGGCCCCCGAGGCTCCCCGTCAGCG
CGGCAACCGCGGCGCCGCGGGCCTCATCGGCCTTCTCGCCGCCGTGGTGTTCGCGGTCCTGTACCTCGTG
GCCGGCCTCGCGCTCACGGCCGCGAACGACGGCCTCGCATTCGCCGACGTCCCCACCACCGCCCTGCAGA
CGCTGACGACCTTCGGCTTCTGGGTTCCGGTCGCGGTGTTCTTCCTCGGCTTCTGGCTGCTCGGCGCCTT
CATCAACCGCGGTCGTTGGGGCCTCTGGGTGGTCTTCGGCCTCCTGGTCGGTGTCGCCGCCTACGCCGGC
CACATCCTCGGTCAGCTGTTCGAGGCACCGTTCTGGTCGATCGCCCCCTCGCAGGCGGGCACGATCGTCG
GCGAACAGCTGCTCGCCCCCCTCGCGGTCATCGCGTTCGTCCTCGGTCGTGAGATCACGATCTGGTTCGG
CGCGTGGGTCTCCGCCCGGGGACGCCGCGTCACCGAGATCAACGACGAAGCGCAGCGTGAGTACGAGCGG
ACGCTCGAGGCCGGTCCGCAGCTGCACCAGTACTGACTGATGGATGAACCCGGCCGTGGTGTGTCGCCGC
CCCTCGCGGCGTTCTTCGCCACGGCCGGTTTCGGCGCTCTGGGCGTGTTCGGATTCGGCTTCACCAGCCT
CCTGGGCGAGCAGGACGTCATCGCGACACCGGGCCTCGGCCAAGGTCCCGGCATCGTCGCGATGCTGCTG
TCCGTCGTCGTCTTCGCCCTGACGATCTGGACGGCGGTCCGCGGAGGGCGCTACGCGTCGGCGTTCTGGG
TCGCCGTCGCGACCGCCGCCGCCTATCCCGCGGGCATCGCCGTCGGCGCCGTGTTCCAGGGCGTCGACCC
CGCCAAGGCGGCGGGAGCTGCGGGCGGTTTCGCCCTCTCCTGGTTCATGGTCGTGCTCCTCGCCGCCGCC
GGTGTCGCCGCGTGGTGCGGGGTCGCTCTCGTCCGAACCCGGTCGAGCCGCCCGCAGTGGCCGTGGGAGA
AGGGCGACGACGAGGACTGACGGCGAGGAGCGGCATCCGATTGTCGCGTCGTCCCCCGTTTTCCGCGGTA
TTCCAGGATGATGGAGCCGTGGAGCGCTCGCTCGAGACGCAGGTCAGCCAGGCCGTCGATGCCTGGCTGC
GATGGCTGCCGCGCTGGGAGCCCGCCACGCACCGTGGCCGCGTCGCTCCCTGCCGCCGCTGCCTCGGGTC
ACCGATCCTCTCGGCGGCGGGCCTCGGTTCCGATGTCCCGCACGGAGTTCAGCACGGTCTGTCCACGCGG
GTGAAGACGATCGTCGATCATGCGGTCGCCCGGTACACCGCCCTCAATCTCCCGATGCTGCAGAGCGAGC
TCGACCAGCAGGCCGATCGCAACAGATCGCGCAGCTACCGCCCGGCCGAAGGGCTCGAGCCTGAGTTCGA
AGGTCTGCCCCTCGATCCGGAGCCGGTCGCCGGTGCGCCGTTCCTGTTCACGATCGCCGGTCTCGCTGAC
GAAGCGGATGCCGGTGTGCCCGCCCTGCCGCCGCTCTCCGACGAGGCGAAGGCCGCGCTCCGTCAGGAGG
TGCGCCTGGCCGACGAGTACGCCGGCATGGTCGGTCGCGAGGTCTGCACGCTCCTGCTGCGCCACCGCCT
GCGCATCCAGGCCGCGGTCGGACAGTACGTCGAGCCGCAGATCGCGGCGATGCTCGAGGAGCTCACGCGG
TCGCTCGATGCGCCCTTCGACGGCGGCGACGGGCTGGGCGGGCTCTGACCCTCCGGCATCCGCTCACTAG
GGTTGAGCCATGAACACGGGTGTCGACAGCGCTGCAGGTGTCGCGCTGGTTGTCCTCAGCATCGTCCTGG
GTGCCGGTGTGTACGTGTGGATCGCGCTCGCGCTGTCGGCGATGTTCCGGAAGATGGGCGACGAGCCCTG
GCGTGGCTGGGTGCCGTTCCTCAACATCGCCACCGTCCTCCGCTGGGGCGGTTTCTCGCCCTTGTGGGTG
CTCGCGGCGGTGGTTCCGATCGCGGGCCAGATCGCGGTGGCCGTCCTCGTGGTGATCTCCGCTCATCGCG
TGAACCCGGGCTTCGGCTACGGCGCCGGCATGACCGCCGTCGCGGCGGTGCTGTTCCCGGTGTGGGCGAC
GATCCTCGGCTTCGGTCCCGCTCCCTGGCGGGGCGCCCGTCCGACGATCTCCGCGCGTCCGAGGGGGATC
CCCGCACCGACGCCCGCGTCACCGCCCTATGCGCCGTTCACCTCGGCTCCCTCGAGCTACACGCCGTCCA
CCACGCCCGGCGGTCCGTCCCTCGAGGTGGAAAGTGCGGCCGTTCTCCCGCCCGCGCCGTCCGGCCAGGC
CTGGCACCCGGTGGCGCCGGCGACCCCGCCGCCGGCGTCCGTCGCCCCGCAGCCGTGGGCGCCGCCGTCG
TCCGCAGCGGACGGTGATGTCTCGGTGCAGCCATCGGTGACGGATGCCGCGCCCTCATCCGGTCACACTC
AGGAGCCTGCGCCGGCGGGCGCGGCAGAGACCGCGGGCCGCCCGGCCGATGAGCCCGCCGACGTCGAGCC
CGAGGGCGAGGCGCCCGGCGGCACGTCGCCGATTCCGACCGTGCGCCGAGCAGAGGAGTGGCAGGGTGAG
GTCGACGAGGTGTCGGCCATCTCTCCGGCTCCGTTTCCACCGAGCTCCGCTGCACCGTCGCGGCCGTACG
TCGGGCCGCCGGTCGGCGCGGGAGAGAGCGGCATCATCTCCTCGGTTCCCGGGCGCGAGGGCGAGTCGCC
CGTCGCATGGCTGCGCCCGCAGCATCGCGGCGTCGCCCGCGACGAGCACGACGCGTTCCCCGAGCTGACC
GGTGAGGTGTCGGCGGTGGTCGGTGCCCCCGACGCCGGCGCACCGGTGTCGGCCAGCCGCTCGGTATCCG
CGCAGCAGCTGGAGAACGACTCCTCCGCTCCGGAGGGACTCACGGGCCCGCACGCTCCGTCACCATCCGA
CGCGGATGCCGCTGACCCCGACTCGTCTGCGCAGCCCGCGCCGGCCGAAGCGCTCCGTCCGGCCACTCCG
CCGCCCGTCGACGAGGTGCCTGCGGCGACCGTGACCCGCGCGCCGCAGGCCTCTCCGCCGATGGCCGCCG
CACGACCCGCCGCGGCCGCGCAGGCTGCTCCGGCGCCAGTGGCCCGCGGCGATGTCGAAGACCTCGACGA
AGAGCTCGACCGAACGGTGATGGTCCGCCGCCGTCGCAGCCTGTGGGAGCTCGTGCCCCCGACGGGCGCC
GCGGTCGCGCTCGAATCGGATGTCGTGATCGTCGGCCGCAACCCGGCGGCCGACCCGCGGCATCCGCGTG
CCCAGCTCGTGACGATCGTCGATCCGACCCGGACGGTGTCGAAGACGCACGCACGGCTCGAGCGGCGCGG
TGAGATCTGGCACATCGTCGACCTCGACTCGACGAACGGCGTGCTTCTGCCGAGCCTCCTCGGCACCGAC
ATCGAGGTCGAACCCGGCACCGAGGTCGAAGTGGCCGAGCGGTTCCTGTTGGGGGATGCCGCGCTCCGAC
TGCACCGCGTGGCGCTCAGCGGCTGATCGTAGGGCCGATATGGCCCGCGTTTGACCGACCTCCGTCATCC
CGCGTATCATTGATCGGGTGTGCGCACTCGCGCGCCCTGAGACGTGCCTCGGCACCGACCGGGAAATGCG
GGATGCGCTCTCACTGGGATAGGGCCTGCGAACAGGTCACCCCCACGGCATATCCACCACCTCACAGCCC
GTCGCGATCGCGGCGTGCCGGTGGATCTGTGGTGAAACCACGAACGCTGTCACCGTGCAGCACCTGTGCA
GAGCGAAAGCCGCGCACAGCATGACAAGGAGAGAACGTGCCAACCATTCAGCAGTTGGTTCGCAAGGGTC
GCTCGCCGAAGGTCACCAAGACCAAGGCGCCCGCCCTGAAGGCGAACCCGCAGCAGGCGGGTGTCTGCAC
CCGCGTGTACACCACGACGCCCAAGAAGCCGAACTCGGCGATGCGCAAGGTCGCTCGTGTGAAGCTCCGC
AACGGCGCCGAGGTCACCGCATACATCCCCGGTGAGGGCCACAACCTGCAGGAGCACTCGCTCGTGCTCG
TCCGTGGTGGTCGTGTGAAGGACCTCCCCGGTGTGCGTTACAAGATCGTCCGCGGCGCCCTGGACACCCA
GGCTGTCAAGAACCGTAAGCAGGCTCGCAGCCGCTACGGCGCCAAGAAGGGTTGAGTTAGATGCCTCGTA
AGGGACCCGCACCCCGCCGCGTCGTCGTCAACGACCCGGTCTACGGTGCACCGATCGTCACCCAGCTCGT
CAACAAGATCCTCGTCGACGGTAAGAAGTCGATCGCTGAAGCGATCGTCTACACCGCTCTTCGCGGCGTC
GAGGCCAAGAACGGCCAGGACGCTGTCGCGACGCTGAAGAAGGCGCTCGACAACGTTCGCCCCACCCTCG
AGGTCAAGAGCCGCCGCGTCGGTGGCTCGACCTACCAGGTGCCCGTCGAGGTCAAGCCGCACCGTGCGAA
CACCCTCGCACTGCGCTGGCTCGTCTCGTACGCCAAGGGTCGTCGTGAGAAGACCATGACCGAGCGTCTC
CAGAACGAGATCCTCGACGCATCGAACGGCCTGGGAGCCGCGGTCAAGCGCCGCGAAGACACCCACAAGA
TGGCCGAGTCGAACCGCGCCTTCGCGCACTACCGCTGGTAAACAGCACCCGGTGACCGGCCGGCGTAACC
CGCCGGCCGGTTCCCCCGCGACATCCGTCACTACACGTAAGGACACCCCGTGGCACAAGAAGTGCTCACC
GACCTCAACAAGGTCCGCAACATCGGCATCATGGCGCACATCGATGCCGGCAAGACGACGACGACAGAGC
GCATCCTGTTCTACACGGGTGTCAACCACAAGATCGGTGAGACGCACGACGGTGCCTCGACCACCGACTG
GATGGAGCAGGAGAAGGAGCGCGGCATCACGATCACGTCTGCCGCCGTCACCTGTTACTGGAACAAGAAC
CAGATCAACATCATCGACACCCCCGGTCACGTGGACTTCACCGTCGAGGTGGAGCGCTCGCTCCGCGTCC
TCGACGGCGCCGTCGCCGTCTTCGACGGCAAGGAGGGCGTCGAGCCCCAGTCCGAGACCGTCTGGCGTCA
GGCCGACAAGTACAACGTCCCGCGCATCTGCTTCGTCAACAAGATGGACAAGCTCGGCGCCGACTTCTAC
TTCACCGTCGACACGATCGTGAAGCGCCTCGGCGCCAAGCCGCTCGTGATCCAGCTGCCCATCGGCGCGG
AGAACGGCTTCCTCGGGGTCATCGACCTCGTCGAGATGCGTGCGCTGGTGTGGCCCGGTGACTCCAAGGG
TGATGTCACCATGGGGGCGAAGTACGAGATCCAGGAGATCCCCGCCGACCTCGCCGAGAAGGCCGCTGAC
TACCGTCAGCGCCTGCTCGAGACGGTTGCCGAGACCGACGACGCTCTGCTCGAGAAGTTCTTCGGTGGCG
AAGAGATCACGGTCCCCGAGATCAAGGCCGCGATCCGGAAGCTCACCGTGGCATCCGAGATCTACCCGGT
CCTGTGCGGCTCCGCCTTCAAGAACCGCGGCGTGCAGCCGATGCTCGATGCCGTCATCGACTACCTGCCG
AACCCCCTCGACGTCGGCGCCATCGAGGCGCACGACCCGAAGGACTACGACACGGTCATCGAGCGTCACC
CCGACGCGAACGACCCGTTCTCGGCGCTCGCGTTCAAGGTCGCGGTGCACCCGTTCTTCGGTCGCCTCAC
CTACATCCGCGTCTACTCGGGTCGCCTCGACTCCGGCGCGCAGGTCATCAACTCGACCAAGGGCAAGAAA
GAGCGCATCGGCAAGATCTTCCAGATGCACGCCAACAAGGAGATTCCGGTTCCCGCAGTCTCCGCCGGCA
ACATCTACGCCGTCATCGGTCTGAAGGACACCACCACCGGTGACACCCTGACCGACCCCACCGCGCCCGT
CGTCCTCGAGTCGATGACCTTCCCCGAGCCCGTCATCGAGGTCGCCATCGAGCCGAAGACCAAGGCCGAC
CAGGAGAAGCTCGGCGTCGCGATCCAGAAGCTCGCCGAAGAAGACCCGACCTTCCGCACCGAACTGAACG
TCGACACCGGTCAGACGGTCATCAAGGGCATGGGCGAGCTGCACCTCGACATCCTCGTCGACCGCATGAA
GCGCGAGTTCAACGTCGAGGCGAACGTCGGCAAGCCCCAGGTCGCGTACCGCGAGACGATCAAGAAGACC
GTCGAGCGTCACGACTACACGCACAAGAAGCAGACCGGTGGTTCGGGCCAGTTCGCGAAGATCCAGTTCG
CGATCGAGCCGCTCGATCTCGCCTCGGACAACACGTACGAGTTCGAGAACAAGGTCACCGGTGGCCGCAT
CCCGCGTGAGTACATCGAGCCGACCAACCAGGGCTTCCAGGACGCCATGAACGTCGGTGTCCTCGCCGGC
TACCCCATCGTGGGTGTCAAGGCGATCCTGCTCGATGGCGCATCGCACGACGTCGACTCCTCCGAGATGG
CGTTCAAGATCGCCGGCTCGATGGGTTTCAAGGAGGCTCTCCGCAAGGCGAACCCCGTCATCCTCGAGCC
GCTCATGGCCGTCGAGGTGCGCGTGCCCGAGGAGTACATGGGCGACGTCATCGGCGACCTGAACTCGCGT
CGTGGACAGATCCAGTCGATGGAGGACGGTGCCGGCATCAAGATCGTCCGCGCCCTCGTCCCGCTGTCGG
AGATGTTCGGCTACATCGGTGACCTGCGCTCGAAGACCTCGGGTCGCGCGGTCTACTCGATGGAGTTCGA
CAGCTACTCCGAGGTCCCCCGCGCGGTGGCCGACGAGATCGTCCAGAAGACCAAGGGCGAGTAACACCGC
CCTGACGGATGCCGGGGGCTCGGCCCTCGGCATCCGCCCAAACTGAATATCGTCACGTCAACTACACTGA
CACCATCCCCGTAGAAGCCCGGTCGCAATCCAGCGCCCGGATGACTACACAACAGTCCTGAGGAGGACCC
AGTGGCCAAGGCCAAGTTCGAGCGGACCAAGCCGCACGTCAACATCGGAACGATCGGTCACGTCGACCAC
GGCAAGACCACGCTCACCGCTGCCATCTCGAAGGTGCTCGCCGACAAGTTCCCGTCGGCCACCAACGTGC
AGCGTGACTTCGCGTCGATCGACTCGGCTCCCGAAGAGCGTCAGCGTGGTATCACGATCAACATCTCGCA
CGTCGAGTACGAGACCCCGAAGCGTCACTACGCACACGTTGACGCCCCGGGTCACGCTGACTACATCAAG
AACATGATCACCGGTGCTGCCCAGATGGACGGCGCGATCCTCGTGGTCGCCGCCACCGACGGCCCGATGG
CTCAGACGCGTGAGCACGTCCTGCTCGCCAAGCAGGTCGGCGTGCCGTACCTGATGGTCGCGCTCAACAA
GGCCGACATGGTCGACGACGAGGAGATCCTGGAGCTCGTCGAGCTCGAGGTCTCCGAGCTCCTCGCATCG
CAGGGCTTCGCTGAGGACGCTCCGGTCGTCCGCGTCTCGGGCCTCAAGGCTCTCGAGGGCGACGAGAAGT
GGGTCCAGTCGATCCTCGACCTCATGGAGGCTGCGGACGAGCACATCCCCGACCCCGTGCGTGACAAGGA
CAAGCCGTTCCTCATGCCGATCGAGGACGTCTTCACGATCACCGGTCGAGGCACCGTCGTCACGGGCCGC
GCGGAGCGTGGCACCCTGGCCATCAACTCCGAGGTCGAGATCGTCGGCATCCGCGCTACCCAGAAGACCA
CGGTCACGGGTATCGAGATGTTCCACAAGCAGCTCGACGAGGCATGGGCCGGCGAGAACTGTGGTCTGCT
CCTCCGTGGCCTCAAGCGCGACGACGTCGAGCGTGGCCAGGTTGTCGTGAAGCCGGGTTCGGTTACGCCG
CACACCAACTTCGAGGGCACCGCGTACATCCTCTCGAAGGAAGAGGGTGGCCGTCACAACCCCTTCTACA
CGAACTACCGCCCGCAGTTCTACTTCCGTACCACCGACGTCACCGGCGTCATCTCGCTGCCCGAGGGCAC
CGAGATGGTCATGCCCGGTGACACCACCGACATGACGGTCGAGCTGATCCAGCCGATCGCCATGGAGGAC
GGTCTCGGATTCGCGATCCGTGAGGGTGGCCGCACCGTCGGCGCCGGCACGGTGACGAAGATCATCAAGT
AAGTCCTTCGGACGTACCGACAAGGGTCGGGCCTTCGGGCCCGGCCCTTTGTCGTTGTCGAAGGGGTGCG
GACTCGGCGGGTGCCGACTTAGACTGACCGCGCCGCGGCATCCGCGCGGCTCAGGATCGGAAGAGGGAAC
TCATGGGTATCGACGACGTGGTCAACAAGAGCAAGCAGTTCCTCGAGCAGCACAAGGACGAGATCCAGAC
GAATCTGAAGTCCGAGAAGGCCGAGGGCGTCAGCGACAAGGTGCTCGACGCAGCCGCGGAGTTCGTGAAG
AAGGTCGCGCCCGACTCCGTCGACGCGAAGGTCGACGAGGTGCGCGACAACGTCGACCGCCGCATCGGCA
ACGAGTAACACGACGGGTTCGAAGGTCCGGATGCTGCGGCATCCGGCCCTTCGTCGCGTCCGGGGATGTG
CGGGGTGCTCAGGCGGGCGCGTTGTCGCGAACCGTCGTCGTGGGATCCTCGCGGCTCATCCACACCGACC
CGCTTATGCGGTTGTCGGCGATCTCGCCATGCATGGCTCCCTGCGAGGCGCCGATCTCCACTGCAGCCCC
GGCCGTAGATCCTTCGCCGAGGGACACCACGTTGTTTCGTACGCGGAACCCTTCGCCGGAGTGACCAGCA
GCGCCTCCACGGATCACGAGGCCCGCCACATCCCCGCCCTGGCGGGAGACGATCGTGTTCTCCTCGATGA
GCAGGTCCCTGCAGCCCTCGAGGAGTACAGTGCCGCCCTCGAACGCGTTCCGGATGATCCTCATGCGTTC
AGAGTGGGCCGCGAAGAGGTGATTCCCCTCGTGGTGCGCCACACGATTCCGTGAGATCTGAACGTCGGCA
TGAGGGTAGGCGCCCTCGAAGAGAATGCCGCATCCTTCGAAGTGATTGTGGTCGACGACAACCTTGTTGC
ATGCCCATCCAGCGCGGTCGGCTACCCACAGACCAGCACCCTTGCGATCGCCTGATACGGGTCGCGTGAG
CGTGATCGTGTTGGCGACGAACTCGATACTGTCGCCACCGAAAAACAACGCTAAGGCGCCCCCGGCGACG
TCGGTGATGGTGTTCAGCTCCGCGCGGCAGCTTCGAGATGTCTCGAAGTCCACTCCAACATCCCCCATCA
GTGAGATCTCGTTGCGTGTGATCGACACGCCTTCGCATGCTGCCGTCCAGATCCCCGCGGAGGGATGATC
CGTCCACGCCGAACCGTCCCCCCATTTCCCCGAGAATGAGTTGCTGTCCGCTGTGCCGGCGTGAATCTCC
GTCCGCCATCCCGGCCATTCATATGTGGCTGCGGGGTCGGGACCGCCCCAGAACGTGACACCGAACTCCC
GAATATCGGACCCTACGCATCCAGATACGGCGCAATTGGTCGAGTACCAGATCCTCACCATCTCGCACGG
GGAATCCGACACGCAGTCGACTACTTTGCCGTCATGAGCTCCGGGTTCGCGGTCGGGCCAGAGAGCTTCT
ACGCCGAACTGGAAGACCCGTCGTCCTCCGATCGTGCGTACACCTCGGAAACTGACACCGGAGGCGAGAA
CGCGGAAGACATCTATCCCGTCGCTGATGGCGCCCGGCGATTGGACGAGCGGCGCCACGATGAGACCGCC
CTGCCCCTCGATCGTCGTGTCGGGATGGCTGATGATGATCGGGGACGAGATGCGGAACGTTCCATCGATA
CGAACGACCGACCCCCTCGCCTCGTCTACCGCGAGCTGCAGCGCGTGGGTGTCATCGTTCTCACCGTCGC
CGAAAGCGCCGAACTGCAGCGGTGATACGGAGGGTGTTCCTTGCTGCCCAGACATGAATGCCAGAATAGG
GGTGACACGCGCTTAGGCGTGCTTGCTCGCGCGATCGACAGATCGACGATCTGCGGCCGCCAAGCGGGCG
CGCGATATCGGGGGATACGTGAACGGACTCATCGTCCATGAGTGGTTGGCAAAAACCGGGGGGTCGGAGA
ATGTCTTCGAGCAGCTGACGGAGATCTTCCCCGAGGCTCGGAGGCTCTGTCTCTGGAATGCCAGCGAAGG
CCGCTTTTCGGATGTGGAAGAGACGTGGCTTTCGCGCACTCCACTCCGCCGCAGCAAAGCCTTGGCCCTG
CCGTTCATGCCGATGGCCTGGAGGCAGCTTCCCGACATGGACATCGACTGGATGCTGTGCAGCAGTCACC
TGTTTGCTCATCACGCGAAGGTCGAATCGCCGGGCGGCCCCGTCCCCAAGTTGGTCTACGCGCACACGCC
GGCCCGATACGTGTGGGTTCCTGAGCTCGATGGTCGAGGACATAGTCTTCCCGCGCGTTTGCTTTCGAGT
GCGCTCAAGCCGCTCGACAAGCGGCGCTCCACCGAAGCCCTAGCCGTCGCCGCTAACAGCCAGTTCGTCG
CCGAGCGGGTCGCCAAAGCCTGGGACCGCGATGCCCAGGTCATCTATCCACCTGTTGACGTCCACGCGTT
CAGTGAAGACGCTGCATCCGACCTCGACGAGGTCGATCAGCGGATGCTGGATGCGCTTCCGCGGGAGTTT
CTTCTCGGAGCGTCTCGCTTCGTTCCTTACAAGCGGCTGGAGGCTGCTATCGAAGCAGGACGCGCCTCGG
GTCTGCCCGTAGTTCTTGCGGGAAAGGGCCCTGACGAGCAACGATTGCGCGCAATCGCGGAAGATCGACA
CCCTGGGCGCGTGCACTTCGTCACTCATCCCTCTCACGCTCTGCTCCGTTCGCTTTACAGACGCGCGGTC
GCGCTTGTCTTCGCCCCTGTCGAAGATTTCGGGATCATGCCCGTCGAAGCCATGGCGGCGGGGACTCCTG
TCATCGCGAACGCGATCGGTGGGGCCGCTGAGTCCGTCCTGGACGGCACGACAGGGGCCCTCGTGCACGA
CTGGACGCCATCTGTGCTCGGCGAAGCGGTAGCGCGAGCAGCTGCGGCTGATCCCGCGGCATGCCGTGCG
AGGGCTCTCGAGTTCTCGCCGGAGGTTTTTGCGACGAGGATGCGGTCGTGGGTCGACGAGAGCCTTGCAG
GTGTCGCATGAATGCGCCGATCTGGTTCGACGATCGCTGGCAAGGGAGCCACGGCATCGGGCGTTATGCG
CGCGAGGTGACGCAGCGCTTGACGATCAGTGTGTCTCCGCTGGGTCTCCCTGGAAGCCCTTCTAGCCCGC
TCGGAGCGTTCTCGCGTGTGCCCGATGCTGCTGCAGGTGGGCTGATCTATTCACCCGGCTTCAATGTGTT
CAGAGGCAAAGCCACGGTGGTACCCACCCTTCACGACCTGATCCACCTTGATGGCTCGGGACCTAAAGCG
ACCGCTCAACGTGCTTACTATCGCTCCGTCGTGAGGCCTGCCATTCTCAAGTCGGGCGTTGTGTTCACCG
TTTCCGAAACGTCGCGGGCAGTCGTCCAGGATTGGCTGGATCCTGCTGGCGTCCGGGCGACTGTCGTGAA
CGCCGGTATCGGGTGTTCGGATGCGTTCAGACCCGATGGCGACGCAGTGATCACCCAGGACCCGTACGTC
ATGTATGTCGGGAATTTGCGATCGCACAAGAACGTGCCGATTCTCTTCGAGGCGCTCCAGAAGACGAGCA
TGATGATGAACATGCTTCTGCCGCCGGGCGATGGGGAGCTCGCTCGCGGTATGGCTGAGAAAGCAGGAGT
CGCGGAACGAGTCAGCGTGCTGCATGGTCTTTCCGACGAGGAACTAGCCCGGTATTACCGAGGCGCAGCG
GTGACTGCTATGCCGTCGCTCCGTGAAGGTTTCGGACTTCCGGCGCTCGAGAGCTCAATGTGCGGCACTC
CGGTGGCCTACTGGCATGGTTGCGCGGCTGTTGCCGAGAGCGCCGGTGCGACTGGCATCGGGGTGGACTC
AAGCGATGACCCCATGGCATGGGCAATCGCGTTCGAGAAGGCGGCAGCCCGCGGACGAGTTCGTCGTACC
GACGGCGACCAGTTCACCTGGGATCGGACGGCGGCAAACGTCGAACGTACGTTGATCGAGGTCTCCGCCC
GCCTGCAAGCGGTCAGGAAATGAGCCGTGGCGAGGAATCAGGGCTGGCTCGAAGGCTAATCTCCTTCACC
ACCCTTCCATTCATTTCCCTGGTGGTCCCTCTTCTGGCGCTTCCCGTCGTGGCTCGCGTCGGAGGTGTGG
ACGGATGGGCGGCGCTGACCGCGGGCCAAGCTGTCGGGGGGTACGCCACCGCTCTCGCGTTCGCCGGGTG
GAATGTGCTGGGAACACCTCGGATCGCGTTGTCGGATCCGGTGGGAAGGTTGGACCTCTACCGATTGTCC
TTTGCAGTCCGTCTGACCGTTTTCGTCGTGGTCGCCCCTGCCGCGGCACTTGTCGCGTGGCTCATTGCGC
CGGAGCCCGCCAAGCTGATGGCTGCGTTGTCTGCACTGTCGGCGGCGATCGCCGGGCTAGGGATATCGTG
GTACGCCGTCGGGGCATCAGCTCCACTCCTGATAGCCCTCTACGAGCTGCTTCCAAGGTTGCTGGCGACA
GCGATCTCCATACCTCTGGTGTTGCTTACCAGATCGATCGAGTTGTACGCCATTTTCCTGTTCGCGGCGC
CCATCATCGCTTTGATGATCTTCCACCGTCGGAACTTCGGCAGGATCATTCCGGTGCTGCCTGGCCTGAG
TGCGGTCAGAGGAAACATGGCGGATCACAGAGGCGCCTGGGTTCTGGAAGCCACGGGAAATCTCTATGCG
GGGGCGCCGGTGCCTATTGCTGCGACGCTGGGTTCGGCGCCGCTGGCGGCATCCTACGGCTCTGCCGACA
AGCTCTACCGGTACGCGTTGTATTCCGTCGTGGCCTTCGGCAACGCCCTCCAGGGGTGGGTGCTCAGTCC
CGGGGGGGCAGGCGCGCACCGGCGTCACACGACGGCCATTGTGATGATGGTCGCCCTCGGCGTCTGTGGT
GGCGTTTCGTTGGCGATCGCAGGCGGATGGGTCTCTGAGATCCTTTTCGGCGCGGCTGTTGCTGCAGCTA
CCGACACGATGATCTGGCTCGGTGTCGCCTTTGCCGCCGTAGCGTCTTCAACGCCGTTGATTCGAAACAT
CCTCGTCCCCGCGCGACGGGAACGCGCGGTTCTCGCCGCGACGTCGTGCAGCGCAGTAGTCGGGATAGCC
GCAATGATCTGGCTTGGCGCGCTGTGGGGTCCGTCGGGTGTCTCCGCCGGGTTGGCGCTCAGCGAATCGG
TCACGCTTGCGTCGTGTGTTGTGATCGTTCTTGTGATGAAACACCGGCAGCGGACGAAAGGCCTTGAGGA
TTGACTAGGCATGGAACGAGCGCGGTCCCGCTGCCGCATGTGCATATATTCTTGCTCGGCCCCTCACCCA
CTCCGGTCGGGGGCTACAAGGTCGCCTACGAGTATGCAAACAGTCTTGTCGCCGCCGGACGAGATGTTAC
CGTGTGGCATTCGACCGCTTTCTTCGCAGAGATGGCTGCGAAGGGGCGACGGATTAAGCGAGCCAAGGCC
GTCGTTCGGTCTCTGCTGACTCGCTTCCGGATGCGACGCGCGTACGCACCTTGGATGCTCGTCGATCCCC
GCGTCAGCATGAGATTGACATCGGGGCTTCCGCGTCCCACGATGCGCTCTGGTGATCTCGTCATCGCAAC
AGCGGTCGAAACAACGCGGCACGCTGCGCGAGTGGCTTCGAAGTCAGGCGCGACATCAATGGCCCTGGTC
CAGCACTTCGAGACGTGGGCGGCGCCGGAAGACGCGATTCTCAGGACGTTGCGGAGCGTCGACATCCGGG
TTGTGATCGCTCCCTGGCTCGGAGACATTCTCCGCGACGGGGGTCTCGATTCTGAGCTCATTCCCAACGC
AGTTGACTCGGCGGGTTTCCCCCTGGGCCCGAACGTCGCCGAGCGAGGACCTTTCGTGCTGACGCTGCTT
TCGCCGCATGCCTACAAACGTCCCGATGTGGTTATGGCAGCTCTCGAGAAAATCCATCGAGAGAGGCCCG
ATGTGGTGCTCACCGCCTTCGGGCAATCTGAGCGGCCAGCAATGCTGCACGAGGCCGTTCGCTATGTGAA
GGACCCGGATCGACATGAGCTGATCCGTCTTTACCAGAGCGCGCGCATCTATTTCTGCGGGAGCGATGCT
GAGGGCTGGCACTTGCCGCCAGCGGAGGCAACCCTCAGTGGCGCTCCTGTGGTCAGTACCGACATCGGGG
GCGTGAGAGTCTCAATGGAAGACGATGCTTTGTACGTGCGACCGGGGAGTGGGGATGCCCTTGGGGAGGC
TGTTCTCCAAGGCCTCTCGGACACGATCGGGTCCCAGGAGCGCGTTGACCGGGCGCGCGCGAGGCTCATG
AAACGCACATACGCCTCGAATACGACCGAGTTGCTCGACCTAGTGGCACGAGTGAGGGTGAAGAAGTGAT
CCGAGGTTTCTCTCCCCAGTTCGCCGAAGGGCTCGACGTGGGAGTACTCATCCTGCTCGCGGTGATCGCC
GCGGCGGCTCTCGGCGTCGTTGTATGGCTATCGCTGAAGCTGTCGTTTCGTATTCTGCTCGGCATCAGCT
TGGCCGTCTCGATGCTTCAGTTCTTCGGGCCGTTGGGCTTCATGTCGTTCGCGTTGGCTTTCCAGGCCGC
GCTGCTGCCTGGCGTGCTCTTTCGGACCTGGCGGAACGCTCGCCACTGGTGGCTGATGGCTCTCGGGGGG
TTGCTCGCGTGGCAACTTCTTTCGGTGCTCTGGTCCTTCAGTGTGGGATCCGCCGCATACGGAGTACTGG
GATCCGCCGCGCTGGCGACCTTCGTCCTTCTTGCGCAGGCGTGTGTGCGCGTGGCGGGGGACATTCGGCG
CTCCGTTCTGATTGCCGCACCGCTCGTCGTCGTCGAAGCGCTGCTCATCATCGTTTTCCGATTGTTCCCC
GGGGTGGAAGAGGCATATCTCAAGTCAGCTCCTGCCCGCGTCCTCAGCGAGCCGGGGGTCGACGTCCTCT
ACTCGGGTGGCTACGAGAACATCCTGGACCCAGGCAAGGCTGGCGGGTTCTTGCTGAACGGCAATACGGC
CGCGCTCCTGATGGCTCTCTGTGCGGGCGTCTTCGTGATGCTGGCTGCGGGTCCTAGGGGTTGGGACCGC
CGCTTCCTCCTGATCGGAGCGCTGTCAGCTCTGGCGATGATCGCCACGGGATCCAAGACCCCCCTTGTAT
TGATCGTCGCTCTTCCGGCCCTTGCTTTCGTGATTCTGGTTGGTGCCAGGCGAGCCAGGAATGGCGTTCT
CGCGGCTGGAGGGCTGGCGCTCACAGCAGTCGTCGCCGTCGGTGGTGCATACCTCCTCAGGCCTTCTCTC
TTCGACGAAGCGGTGCGAACGACCGAGGAACGTTTTGTCCTGTGGGGTTTGGTATTCGACCAGGTCCCCG
GAAACTGGTTCTTGGGGCTCGGATTCGGAAACTGGCGCGAGTTCATGGTGAACAGGGTGCTGTCCAACCC
TGATCTGGCCGGCGACCCGACACTTCGGGTCCTGCCTCCCCACAATCTTTTCGCGCAAGCGTGGGTTGAC
GCGGGCATCGTCGCACTGCTCCTGACCGTCCTTCTCGCAGTGGGTCCGATTGTCGTGGCGGTCAAGCGTC
TCTTGGGCGCGGGTCGCGAATCGCTGCGGTCGCCGAGGACGATTGCGCTTGCTACGAGCTTCATCGCGGT
CACGTGGATCGTTCTCCACGGAATGACTGACACGACCATCTTCTCCGGTGATAATCACACCATCGGCTGG
TACGGGGTCGCTGTTGCAATTGCGCTTTACGGCGATCGAACCGGCGGACTAGGCGCGCCTGCGGCGACCG
GCGAGGTCGCGAAGGGGAGCACGCCTGTTCAGGACGCGCCCCAGGGACGTTCGTAGGTCAGTTTGGCGGC
GATGTGCTCGGCGGTCGCGGTGCGCCGTCGTTGGGTTCTACGCCGACTAGCGACTCCGTGTCGCATCAGC
ATGCGTACGCCGTCGAAGACGCCGCGGAGTGCATGGGCTCCTCGGCCGGTCCTGATCGCGTTTGCCAGAA
TCAGCGAGTAGAGAGCGAATGCCCGGGGAGTGGCCCGCAACGCGACCGACATCGGAAGATTCTTCCAGAA
CAGGGTCGGAAGGTTCTTGAAGGTCTGATAAGTCGTGAACCCCGGAACCTTGGAACTGGATGCCCCTCGC
GAGTGGTAGGCCACCGCCGTGCTCACATAGCGGACGTCATGCTTTCGGAGCTGAGCGCGAAAACTGAGAT
CGACATCCTCGAAATAGGCGAAGAACGTCTCGTCGAACATCCCGATGTCTCGGAACAAGGTCGATCGATA
AAGGGTGCCGCCACCAGACGCCGCGAAAACGGGGCCGGATCGAGGTGCCAGTTCTGCGCTCTTCCCTCGA
TCTCTCGGATAGGGCATTCCCCACCAGGAGTAGAAGTCGCCGGTGCTGTCGATTTCTGAACCATCGCCGC
TGAGGAGAAGCCCGGTTGCGATCGAACAGTCGCTTTTGCGCATCTCTGCGACGAGTTCCGAGACCCAATC
GGGTGAAGGGAGCGCGTCGTTGTTTATGAGTGCGATCGCTTCGTAGCCGGCTTCGAGCCCGTAACGGATC
CCCGTGTTAACCCCGCCTGCGAAGCCGAGGTTCTCGCGGTTTCGGATGAGCGTGATATCCCCCCGGGCTA
CTGCGGGAGCCAACCGCTCGACCGAATCATCCGAGGACGCATTGTCCACGACGACAATCGTTTGATTCTC
GTACGACTGCTTCAGGAGGTAGTCGAGGCAGGCGAGGGTGTCATCTATGCCGTTCCAGTTGAGGACGACG
ACCAGCACCGGGAACTCGTCCCGGCCCGGGGCAGAAGATGTCAAGATGAGCCCCCGTCCGACCAATAGTG
CGCAGATCGCATTCGGAGAGACTTGATGAGACCAATGCTCGCATCGAGGGACTCCGTCGGCTGCGTCCGC
TTTCCGACGCCGCGACCCTTCTGCCATCCCCGCATCCGGCCGCGGAGACCGCTCATATCCCTGTTTCGCA
GCAAGCCAAGGGCGACCACGGTCGCTTCCGTGAGTATCGTGCGAATCGCGTACCGCCCCCGCATGACGTC
GTACACACGCACCGTGTACCCACGACCGAAGCCCGCGAGGTAGCGCTGGCGAGCGGAGCCTTTCCCCGCC
GACGCGCCCCCGGCATGGGTGCCGAGCGGGAGGTTCACAACGGCGCAAGCCCACCCGGCAGCGCGTAGAC
GGTAGGCGAGTTCGAGCTCCTCGCCGTACATGAAGATGTTCTCGTCGAGGAGGCCAGTCTCGTTCAGCGC
CGCTCTGCGATACGCCGCCAGCGCGCCGTAGGGGCCGATAACTGGCGGCGCGCTCGGTGAGGTCGTCTCA
GGAGAAGAGCCGTGGAAGCGGACGAAGCCGGCGAGGGTCATGTCGGCCGTGATCCCGAAGGCGTCGACCT
TGCCGTCGCTCTGCATCAGAATCGACGTCGCGCTACCCGCATCCGGCTCGGCGGATAGTGTCTCCGCGAA
GGTTTCGACCATTCTCGGATCGGCCTCCACGTCGCTGTTCACGAGGATGACGACATCGCCGTCCCCTGCT
CTCATTCCCCGGTTGCACGAGCGCGCGAAACCCGAGTTTGAGTCGTTCCGTATGAGAGTGACCTGCGGAA
ACAACCGTTGAACGAGGTCAGCGGTCTCATCCGGCGACGCGTCATCGACCACGATGATGCGAGGGGGGAG
GGTCTGATCCAGGAGTGACTCGAGGCAGCGGCGAACATGGCTCCAGCCTCCGTAAATGGGGACGACGACG
TCGACATTGCGGATCGGTGGCGTGTGGCTGAACATCGTTCACATCCTGTCATGTCGGCTCGCTAGACATG
ACGGTTCGCGTGACCCGTAACGTATGCTCACCCTTGGGGGATCTACCACGTTGCTGATCATCAGCGACCG
ATCGAGTGCACGTCGCTTGTACGACAGTGGGTCGGGAGGAAGCCGACATGCCCCCACGATCGCTTCAACG
AGCTATTGCGTGCGTGTTCGACGCGTGCGCAGCGAGGACGAACACATGACCACTCACTCCCAGGCGACAA
GCCGGGCAAGACGCCGCCTTCGAGTTACCGCTGCCGTCATCGCGATGGTCGGGCTGATCAGCGGCTGCGC
GACTGCAGCTCCAGCCCCGACGTCTTCGGGCGCGGATGCCAGCGCAGACACGCAGACGATCCTTCGTGCG
GCTGCGGTGGCGACAGCTGCCAAGAGCGTCCCCCTCACCCGGGCAGCGCGCGCGGTGGGCACGATCGACG
GTTGGGCGCTCGCCAAGCAGGAAGTTCTCGCTGAAGTGCGCCCGGAGGTCGGCAGCGTGCAGTCCGGCTC
GATCGCCCTCGGCATCGATGCGCCGGTCGTGACGCAGCCGCGACTCGCCGCGTCTGCGAAGGTCTCGGTG
CTTCCGAACACCAACTACACCTTCAGCACGTACGTCCGCCTCGCTTCGAAGACGCCGCGCGGAGTGTCGG
CGTCTTTCGTTGTGGGAACGAAGAACATCGGGCTCGGCAGCGTCGACTCGCGATGGAAGAAGGTGACCGG
TACCTACCGGACCGGCGCGAGTGAGACGTCCATCTCGGTGAGCGTCAAGGTCACCAAGGCCGTCCGCGGC
CTGTCGGTGGACAACATGGTTCTCGCCGCAACCGAAGGCGAGCGCGCGGGTGCGAACGTCATTCCCAACG
GATCGTTCGAGAACGTCAAAGTGTCGCGAGGCATCGCCAACACCAACCTCGTGATGACGACTCCGACTGC
GGCAGTTGCGGTGGCCGTCCCCAAGGGTACGGTCACGTGGGAGCTCGCTCGCGGATCGAAGAAGGTCGCC
TCCGGCAAGGCCACGGCGAAGGCGGCGCTCACCGCCCTCCCGCTGAACTCGGTCAAGCAGGGCTTTTACA
CGCTGACCGTTCGAGCGAGCGACAAGAAGGTCGTCAAGACGAAGATCGCGGTCGTCGATAGCCCGAACCC
GTGGATCACTCAGGACGCCCGGTACGGGGTCGGTCTTCACGTGGAGAACCCTCTCTACGTCGACGCTGCG
CGCTACACCCGCAGCCTCGGACTCGGTGGGGCGCGAAACGACGTGCTGTGGGCTGAGACGGAGAAGAAGA
AGGGCAAGTACGACTTCTCGCTCTACCAGGGTCCGCTCGACCGGCTGCAGGCTCAGGGTGTCGGTCTGCT
GGCGATCGCGACGTACGGCAATCCCGTGTACGGCAAGGCGAATGCCAAAGCGCCCCGCAATGCGGCTGGC
GTCAGTGCTTACGGAAAGTACACAGCAGCCATGGCGAAGCGGTTCAACCTCGCGGGGATCGAAGTCTTCA
ACGAGTTCAACTGGCCCTCGCACAACACCTCGGGGTGCGTGTCGGCAGATTGCTACCTGCCTTTGGTCAA
GGCAGTCGACTCGGCCGTCGGCAAGGTGAAGCCGAAGCTTCCCATCGTCGTTGGCGGCACCGCGAAGTAC
CAGCCCGCATGGTTCGACCGACTCTGGAAGCGTGGCGGGATCAAGCACGCCAACGCCGTGAGCTTCCACC
CGTACGAGATCACCGGCAAGCCCGAGGGCGTGACCGACATCATCAAGAAGTCGCGCACCAGCATGAAGAA
GAACGGGAAGGCGACCAAGCCCGTCTGGCTCACCGAGCTCGGCACGTCGGCGGCCAAGGGCAACCGTACG
CAGACCCAGCAGGCGTCGATTCTCGTCCGCTCGTCGGTCGGGGCGTTCGCCGGCGGTGCAAGCCGCTTCT
ACTGGTACGACCTCATCAACGACGGCCCGAGCGCGAAGGAGCACTACCACAACTTCGGTCTCTTCTCATA
TCGCGCCGGCGGCGTTGCCGCCCTTGCCCCGAAGGAAGCCGCGTTCGCGCAGGCGCTGACGATCACGCAG
CTGGGTGGCCGCGGGTTCCGGACGACGGAGAAGCTGGGCACGGGCGTCGTCTCGCAGGCGTTCGGTGGAG
CAACGGACTCGGTCCGTGTGGTGTGGTCGCCGAAGGGTAAGAAGACCGCAACCATCAAGACGAAGAGCGC
CGTCGTCCTGGTCCGTTCTGACGGGACGGCCCGCACGATCAAGCCCACGAAGGGTCTGGTGAAGTTCGCT
GTGGACAGCAACCCGGCCTTCGTACGCAGTGGCAAGGCCACGGCCGGCGTCACCAAGTAGGACTTGACAA
CCCGGTCCGCCCCCTACGGCGGACCGGGTTGTTGCATGTGAAATTTAGGATGGAACAATGACCCCGCCGA
CCCGTCGCGAAGCCCGCGAACAGCGCGAAACCGACGAGCCTCAGACAGGCCGATCGGCTAAGCGTCGCGT
CGCGTGGGCACTGGCGATCATCGTCGCCATCCTCCTTGCGTGCGCTGTCTGGTTGGGCTTCAAGGCGCTT
ACCGTGAAGAACGCTCTCGAGGCAGCGCAGGCGTCGTTGAGCGAGGCTCAGAACGGCGGAGACCTCAATG
CCGCGATCGCCTCGGTAGCAGGGAACGCGGCGGACGCGTCGGCGGCGGCGAACGATCCGCTGTGGCGCGG
TGCAGAGGTGCTTCCGTTCGTCGGAGAGAATCTCCGGGCTGTCCGAGTCGTGTCGGAGACGCTCGACATC
GTCGCCAACGACGTGGGCAAGCCCGTGCTTGCTCTGCAGGCAGATGGCCAAGGCGAGATTCTGACGAGAG
CCCTTCCGATCCTCGAGGCGCAGAGTTCGCGCCTGAAGCCGCTCGCAATCGAGCTCGAAGCGCTAGCAGC
GAGCGACTCTCTGGTAGGGCCCGTGGCGTCCGGCGTCACCCAGGTCAACGACGTGGTCGGTGCGATGGTC
CCGGCGCTCGAGGTGATGCCTGGTCTGCTCGGGGCCGACGAGGCGAAGAACTATCTGCTCGTCTTCCAGA
ACAACGCGGAGACCCTGCCTCTCGGCGGAAGCGCTGCGTCAGAGACCATGATCCGCGCCGACGCCGGCGA
CCTTGAGATCACCGGACAGGGGAGTAGCGCGGTCTTCGATCGCGACACATCGTCGATCGGCATCGACATC
TCCGACTCCCTCCGCGAGTTGTATGGGAAGACGTACGGCACCCGGGTGAACATGTCGACGACGCGCCCGG
ACTGGCCCGCGGCGGGCAAGATGATCGCCGCCTTCTGGAACCGCACCATCGACGACACCCGGGTGGACGG
CGCCATCTCCATCGACCCGCTCGCGCTCACGCGGATTCTGAAGGCGACGGGGCCGATTACCGTGCCCGGA
CCCGACGGAGACTTCGAGCTCAACGAGACGAACGCAACGGAGGTCCTTCTCAGCAAGGTCTACCAGTGGT
GGGACGCGTACACGCCTGAGGGCGCGATCGCCTCGGACAAGTTCTTCGGCACAGTCGCGTCGACGGTGTT
CGACTCGATCGCTTCCGGCGACTTCAACCTGAAGGACATGGCGTGGGCGGTGTCGGAGAGCATCGACTCC
GGCAGCGTCATGGCCTGGATGGCGGATCCCGAGCAGCAGTCGTTCATCGAGTCCGCAGGCAAGGTCTCCG
GCATCCTCCCCACCGACAACACCGAACAGACCTCGGTCGGCGTGTACTTCCGGGATGTGTCGGCATCGAA
GATCGACTACTACCTCGACGCGGGTGTCGAGGCCACGATGACATGTGCCGACGGTGTGACCACGCTCACC
ACGAAGGCCACGGCGCACCTCGCGATCACCCAGGACGAGGCGGAGAACCTTCCGCGCTACGTTCAGAGCT
TCAGGAACGGCGCGAACTTCTTCTCGAAGCACTTCTTCATCTACGCACCTCCTGGCATGGAGCTCGTCGA
CACGAAGACCGAGGGGGAGTTCGCCGAGCCGTTCAGACAGGGGAACACCGACCTCGGCCGGCTTGTCGTC
CCGTTCCAGAGTCGGGTGGCGCCGGGAGAGACCGTGACGGTGGAGGCCACGTTCACCGGAACAGGGGACT
TCGGCCCCCTCGACGTGCGAACCACGCCGACGGTGCGAGGCACCGATGTCGTCATCACCGATTCTTGCCG
CTGATCCGGCTTTTCGCCGTTTACGTAAACTCACGTTAGAATCTGCCTAGAGGTTGCTGGACTTTCGCAC
AGTTCGGCGTTGGGGGCTTCAAACGCCGAGGGGGGCAAATGCGAAAGACCGAAGCGCGCGCTCGCGTAGC
GGCACGGGTAGTCCGTGCCCGGCGTTCGAGCCGCGATTGGCCGCGGATGTACGGCCGTTCACTCGTGGTG
AGCGACGTGCTCGTGATCATGGTCACGCTCGCCGTCTATCGAGCCGTGGTCGTCCCTCCCGAACCCCTCA
CGCTCACGTGGGGCAACTCGCCGTTGGTCTCCAGCTGGCTTCCGCTCGCTGTTGTCGGCGGCCTCTGGGT
CATCGCCCTGACCATGTTCGAGAGCCGTGAACGTCATGTCGTCGGCAACGGCGGCCTGGAGTATCGGCGC
GTCGTCAACGGCTCCATCACCCTCCTCGCGGTTCTCATCGCAATCGCCTTCTTCTTCCGCATCGAGGTGC
AGCGCAGTCTGTTCCTCGCTGCGATCCCCATCGGGATCGTGGTGCTGGTGCTGTCGCGCTGGGCCATGCG
CCAGTGGCTTCGCCGTCAGCAGCGCGACGCGAAGTTCGTCCACCGCGCGGTCGTCATGGCGGAGGCAGGC
AATGCCGAGCACGTCGTCGATTCGATCAAGCGCACGCACGGCAGCGGCTTCGACGTCGTCGGCGTGGTTA
CCAGCGGCAAGCGTTCACCCGACACCATCGGGGGAGTGCCGGTGATCGGCGGCTTCGCCAACGTCATCGA
GGTGTTCGACCTCGTCGATGCCGACACCCTGATCATCGGCGGCGCCGACGAGATCGATCCCCGCACGATG
CGCCGCATCGGATGGGAGATCGCCGACCGCGACGCCAACCTCGTCGTGGCACCGGCTCTCACCGACGTCG
CCGGCCCCCGCATCCACGCGACGCCGGCCGCCGGACTCCCCTTCATCCACATCGAGTTTCCGCAGCTCGA
GGGCGGCAAGCGCTTCGTCAAGCGCACGTTCGACCTCATCGGGTCGGCGCTCATCCTCCTCGTCGCCTCG
CCCATCATGCTGGCGACCGCCATCGCGATCCGTCTCGACTCGTCCGGACCTGTCTTCTACCGCCAGGTGC
GCATCGGACGCGAGGGCCGCGAGTTCGGCATGCTCAAGTTCCGTTCGATGTCCCAGGATGCCGACGACCA
GCTCGCGAGCCTCCTCGACCTCCAGGGCAAGAGCGACCAGCCTCTCTTCAAGGTCATCGACGACCCGCGC
ATCACCCGTGTCGGCCGCTTCATCCGCAAGCACTCCATCGACGAAGTGCCCCAGCTCGTCAACGTCCTCC
TCGGGCACATGAGCCTCGTGGGGCCCCGCCCGCAGCGCGCCGACGAAGTCGCGCTGTACGACGAGGCAGC
CCACCGCCGCCTGCTCGTGAAGCCGGGCATGAGCGGTCTCTGGCAGGTCAGTGGACGGTCGATGCTCGAC
TGGGAGGACTCCCTCCGCCTCGACCTGTACTACGTCGAGAACTGGTCGTTCGTCCAGGACCTCCACATCC
TCCTGCGCACGTTCCGCGCGGTCCTCGCGCCCGGCGCGAGCGCTCACTGAGCCACCCTCGACGGCGTCCG
CGACATCGCGACACGCCCGGGTTTGCGACACGCCCGACGGGAACGTAGACTGTACAGGTTCCACATTCCT
GCGCCTCGGCGCGGGATCACTGCCAGGGCAGTGCATAGGCGGCATCCCTTCTTCTGAAGCCGGATGCGAA
GACCTAGGCCGCGGGTAGCAGAACACCACATCCCCACCCCCTCCTTCATCGGACACGCATGCGTGCGTGC
GGGGGATCGGATGCCGCGGGGTCACCCGCGGATTGACATCAGAACAGCGGTGCAGCATCCCTCGCTTCGG
CGGGGACAAGTGCCCGGCGCGTAAGCGCCCCGTGCGTCCAATGCCCCCGAGGTACGACGCGAGAAAGAGA
GTGAGCAGACAATGGCGGGACAGAAGATCCGCATTCGCCTGAAGTCGTATGACCACGAGGTCATCGACTC
GTCGGCACGTAAAATCGTCGACACCGTGACCCGTGCGGGCGCGACGGTCGTGGGCCCGGTGCCCCTTCCG
ACCGAGAAGAACGTGATCGCAGTCATCCGTTCGCCGCACAAGTACAAGGACAGCCGCGAGCACTTCGAGA
TGCGCACCCACAAGCGCCTCATCGACATCATCGACCCGACGCCCAAGGCCGTCGACTCGCTGATGCGACT
CGACCTCCCGGCTGACGTCAACATCGAGATCAAGCTCTGAGGTCGACATGGCTGATATCAACTCCAAGGT
TTCCAAGGGCCTGCTGGGCACGAAGCTCGGCATGACCCAGGTCTGGGACGAGAACGGCAAGGTCGTTCCC
GTCACCGTCATCGAAGTCGCCCCCAACGTGGTGACTCAGGTGCGCACGCCCGAGCGCGACGGCTACAACG
CCGTTCAGATCGCCTACGGGCAGATCGACCCGCGCAAGGTCAACAAGCCGCAGACGGCCCACTTCGAGGC
CGCCGGCGTGACCCCCCGCCGCCACCTCACCGAGGTGCGCACGGCTGACGCTGCTGACTACTCACTCGGT
CAGGAACTCACCGTCGCTGCCACCTTCGAGGCCGGCCAGCGCGTCGACGTCGTCGGCACCAGCAAGGGCA
AGGGCACCGCCGGTGTCATGAAGCGTCACAACTTCAAGGGCGTCTCGGCTTCGCACGGTTCGCACCGTAA
CCACCGCAAGCCCGGCTCGATCGGCGCATCGTCGACCCCGAGCCGTGTCTTCAAGGGCATGCGCATGGCC
GGCCGTATGGGTGGCGAGCGCGTGACCGTCCTCAACCTCACGGTGCACGCCGTCGACGCCGAGAAGGGTC
TGCTGCTCGTCAAGGGCGCCGTCCCCGGTGCTCGTGGCCGCATCGTGTACGTCCGCAACGCAGTGAAGGG
TGCCTGAACATGGCTGACTCGACTCTCGCGCTCGACGTCCTGAAGGCAGACGGCACCAAGGCCGGCTCTG
TGGAGCTGCCCGCCGCTCTGTTCGACGTCAAGACGAACATCCCCCTCATCCACCAGGTCGTCGTGGCGCA
GCTCGCCGCGGCACGCCAGGGCACCCACTCGACCAAGCGTCGCGGTGAGGTCTCCGGTGCCGGCCGCAAG
CCCTTCAAGCAGAAGGGCACCGGTAACGCCCGTCAGGGCTCGATCCGCGCGCCGCACATGACCGGTGGTG
GCATCGTGCACGGCCCCAAGCCGCGCAGCTACGCGCAGCGCACCCCCAAGAAGATGATCGCCGCCGCCCT
CCTGGGTGCGCTCAGCGACCGCGCTCGTGGTGGCCGCCTGCACGTGATCGATTCCTTCAGTATCGAAGGC
GCCCCCTCCACCAAGGCGGCCGTCACCGTGCTGAGCGAGCTCGCTCCCACGAAGAACGTCATGGTCGTCA
TGACCCGTGACGACGAACTGAGCATGAAGAGCGTCCGCAACCTCGCGTACGTGCACGTGCTGACGTTCGA
CCAGCTCAACGCCTACGACGTTCTCGTCTCCGACGACATCGTCTTCACCAAGGCCGCTCTCGACGCGTTC
GTCGCTGCGAAGGCCGGCTCGACCGAGGAGGTCTCGGCATGACCGCCGCGAACATCCCTGTGAACAAGGA
CCCGCGCGACATCATCCTGAAGCCGGTCGTCTCGGAGAAGAGCTACGGGCTCATCGATGAGGGCAAGTAC
ACGTTCCTCGTGGACCCCCGCGCGACCAAGACCGAGATCAAGCTCGCCATCGAGAAGATCTTCGGTGTGA
AGGTCGCGTCGGTGAACACCCTGAACCGCACGGGCAAGGCCCGCCGCACCCGCTTCGGCACCGGCAAGCG
CAAGGACACCAAGCGCGCCATCGTCACCCTGAAGTCGGGCACCATCGACATCTTCACGGCCGTCGGCTGA
CAGCTGGGATAGAGGACTAGAGACATGGCTATTCGCAAGTACAAGCCCACGACCCCGGGTCGCCGCGGTT
CGTCGGTCGCCGACTTCGCTGAGATCACGCGATCGACGCCCGAGAAGTCGCTTCTTCGCCCCCTGGCGAA
GACCGGTGGTCGTAACAACCAGGGTCGCATCACGACGCGTCACATCGGTGGTGGCCACAAGCGCCAGTAC
CGCGTGATCGACTTCCGTCGTAACGACAAGGACGGCGTCAACGCCAAGGTCGCTCACATCGAGTACGACC
CCAACCGCACGGCGCGCATCGCGCTGCTGCACTACTTCGACGGCGAGAAGCGCTACATCCTGGCGCCCAA
CAAGCTGTCGCAGGGCGACATCGTCGAGTCCGGTGCGGGCGCAGACATCAAGCCGGGTAACAACCTGCCG
CTGCGCAACATCCCCACCGGTACCGTCATCCACGCCATCGAGCTCCGCCCCGGTGGCGGCGCGAAGATGG
CACGCTCGGCCGGCACGTCGGTTCGCCTCGTTGCGAAGGACGGCCCCTACGCCCAGCTGCGTCTCCCCTC
GGGTGAGATCCGCAACGTCGATTCGCGCTGCCGCGCGACCATCGGCGAGGTGGGCAACGCCGAGCAGTCC
AACATCAACTGGGGTAAGGCCGGCCGTAACCGCTGGAAGGGCATCCGCCCGACCGTGCGTGGTGTCGCCA
TGAACCCGGTCGACCACCCGCACGGTGGTGGTGAGGGTAAGACCTCTGGTGGCCGTCACCCCGTTACTCC
TTGGGGCCAGGCTGAGGGTCGTACCCGTCACGCCAACAAGGAAAGCGACAAGTTGATCGTTCGCCGTCGC
AACGCCGGCAAGAAGCGGAAGTAGGAGTAGAGGAAGATGCCTCGCAGCCTTAAGAAGGGCCCCTTCGTCG
ACGAGCACCTGCTTCGCAAGGTCGTCTCGCAGAACGAAGCCGGTACCAAGAACGTCATCAAGACCTGGTC
GCGCCGTTCGATGATCATCCCGGCAATGCTGGGTCACACCATCGCGGTCCACGACGGACGCAAGCACATC
CCCGTGTTCGTGTCCGAGACCATGGTCGGCCACAAGCTGGGCGAATTCGCGCCCACCCGAACCTTCCGCG
GCCACGTGAAGGACGACAAGAAGGGCCGTCGCCGCTAACGCGGTGGCGCTCTCAGAGAGGAAGAGGAGGA
GAACAATGGTGGAATCCATCGCACGCGTCAAGCACATCCGCGTGACCCCTCAGAAGGCTCGTCGTGTCGT
CGCGCTCATCAAGGGCAAGCAGGCTCAGGAGGCACTCGCCATCCTGAAGTTCGCACCCCAGAGCGCCAGC
GAGCCGATCTACAAGCTCGTTGCTTCTGCGGTCGCAAACGCCCGCGTGAAGGCCGACAAGGACAACGAGT
TCCTGGACGAGCAGGACCTGTACGTGGCTAACGCGTACGTCGACGAGGGCTCGACGCTCAAGCGTTTCCG
CCCCCGCGCTCAGGGTCGCGCGTTCCAGATCAAGAAGCGCACCAGCCACATCACGATCGTGCTCTCGACC
CCCGTGGTCGCTGAGTCGGTCGCGGCTGACAAGACCAAGAAGGCGAGCAAGTAATGGGACAGAAAGTCAA
CCCGTACGGCTTCCGCCTCGGCATCACCACCGACCACGTGTCGCGTTGGTTCTCGGACTCCACGAAGCCC
GGACAGCGTTACGCGGACTACGTGGCCGAGGACGTCAAGATCCGTCGCCTGCTCACGACGTCGCTCGACC
GCGCCGGCGTGAGCAACATCGAGATCGAGCGCACGCGTGACCGCGTTCGCGTCGACATCCACACCGCCCG
CCCGGGCATCGTGATCGGTCGCCGTGGCGCCGAGGCCGAGCGCATCCGCGCCGACCTCGAGAAGCTCACG
AGCAAGCAGATCCAGCTGAACATCCTCGAGGTGAAGAACCCCGAGGCCGACGCTCAGCTGGTCGCACAGG
GCATCGCCGAGCAGCTCTCCGCACGTGTGGCCTTCCGCCGCGCGATGCGCAAGGGTCTGCAGGGTGCTCA
GCGCGCCGGTGCCAAGGGCATCCGGATCCAGGTCTCCGGCCGCCTCGGCGGCGCCGAGATGAGCCGTTCG
GAGTTCTACCGCGAAGGCCGTGTGCCCCTGCACACCCTCCGCGCGAACATCGACTACGGCTTCTACGAGG
CGAAGACCACCTTCGGCCGCATCGGCGTGAAGGTCTGGATCTACAAGGGCGACCTCACCAACAAGGAGCT
TGCTCGCGAGCAGGCCAACCAGAAGCCGTCGCGCGATCGTGACCGTGGTGGCGACCGTCGTCGTGGCCCC
CGCAACGAGGCCCCTGTCGCAGAAGGAGCGTCTGCCTGATGCTTATTCCCCGCAAGGTCAAGTTCCGCAA
GCAGCACCACCCCAAGCGTGACGGTGCAGCGACCGGTGGCACGAAGGTCAGCTTCGGTGAGTACGGCATT
CAGGCCATCACCCCCGCCTACGTGACGAACCGTCAGATCGAGTCCGCTCGTATCGCCATGACGCGTCACA
TCAAGCGTGGTGGAAAGGTCTGGATCAACATCTACCCCGACCGTCCCCTCACCAAGAAGCCTGCCGAAAC
CCGCATGGGTTCCGGTAAGGGTTCGCCCGAGTGGTGGGTCGCGAACGTCAAGCCGGGTCGCGTCCTCTTC
GAGGTCGCAGGCGTCAGTGAGGAACTCGCTCGCGAGGCCCTCACCCGTGCAATTCACAAGCTGCCGCTCA
AGGCACGCATCATCAAGCGCGAGGAGGGCGACGCGTAATGGCTGTCGGCACCAAGACGCTCGCCCCGAGC
GAGCTGGATACATTCGAAGACCAGCGTCTCGTTGAAGAGCTGCGCAAGGCCAAGGAAGAGCTGTTCAACC
TGCGCTTCCAGTCGGCCACGGGCCAGCTCGAGAGCCACGGCCGCATTCGTGCGGTCAAGCGCGACATCGC
GCGGCTCTACACCGTGATCCGTGAGCGCGAGCTCGGCATCCGTGCCACGCCCGCTCCGGTTGAGGCGGCA
ACGAAGGCGAAGAAGAGCAAGGCCAAGAAGGCGGACGAGTCCGCTGAGGCCCCGAAGGAAGAGGCCGAGT
AATGGCTGAGACCACCAAGAAGGCTCCTGCCAAGAAGGCAGCACCCAAGGCTGAGGCCCCCAAGACCGAG
GCCCCCAAGGTCGAGGTCAAGGGTCACGAGTCGTCCGAGCGTGACGTCCGCGACGTCAACGCCCGCGGTT
ACCGCAAGACCCGTCGTGGGTACGTCGTCAGCGACAAGATGGACAAGACCATCGTCGTCGAGGTCGAAGA
CCGCGTGAAGCACCCGCTGTACGGCAAGGTCATCCGTCGCACGTCGAAGGTCAAGGCCCACGACGAGCTC
AACGGCGCCGGCATCGGCGACCTCGTCCTCATCAGCGAGACCCGTCCGCTCAGCGCCACGAAGCGCTGGC
GTCTGGTCGAGATTCTCGAGAAGGCGAAGTAATCACATGATTCAGAACGAGTCTCGCCTCAAGGTCGCCG
ACAACACCGGCGCCAAGGAGCTGCTCACCATCCGCGTGCTCGGTGGTTCCAACCGCCGTTACGCCGGTGT
GGGCGACATCATCGTGGCGACCGTCAAGGACGCGATCCCGGGCGGCAACGTCAAGAAGGGCGATGTGGTC
AAGGCCGTCATCGTCCGCACCGTCAAGTCGACCCGTCGTCCCGACGGTTCGTACATCAAGTTCGACGAGA
ACGCCGCCGTCATCCTGAAGAACGACGGGGAGCCCCGCGGCACCCGCATCTTCGGACCGGTCGGTCGTGA
GCTTCGTGACAAGAAGTTCATGAAGATCGTCTCGCTGGCCCCGGAGGTCATTTGATCATGGCGAACATCA
AGAAGGGTGACCTGGTTCAGGTCATCAACGGCCGCAAGCAGGACAAGGGCGGCGACCGCGGCAAGCAGGG
CAAGGTCCTCGAGATCCTCGTCGAGCAGAACCGCGTCGTCGTCGAGGGCGTGAACTACGTCACGAAGCAC
TCCCGCGTCGGTCAGTCGCAGCGCGGCACCAAGACGGGTGGCATCGAGACGATGGAAGCCCCGATCCACA
TCTCCAACGTGGCGCTGGTCGACCCGTCGACCAAGAAGCCGACTCGCGTCGGTCACCGCGTCGAGGAGCA
GACGAAGGACGGCGTCAAGCGCACCGTCCGCGTCCGCTACGCCAAGAAGTCAGGCAAGGACCTCTGAACA
TGAGCAACGCAACTGCCGCGGTGGCTGGCAAGATCCAGCCCCGCCTGAAGCAGAAGTACCAGGCCGAGAT
CAAGAAGGCGATGCAGGAAGAGTTCGGTTACCCGAACGTCATGCAGATCCCCGGTCTCGTCAAGGTCGTC
GTCAACACCGGTGTCGGTGAGGCTGCGCGCGACAGCAAGGTGATCGATGGTGCGGTCGACGACCTCACCA
AGATCACCGGCCAGAAGCCCGTCGTCACCAAGGCCCGCAAGTCCATCGCGCAGTTCAAGCTGCGCGAGGG
CCAGCCCATCGGCGCGCACGTCACCCTCCGTGGTGACCGCGCGTGGGAGTTCGTCGACCGCCTCGTCAAC
CTGGCGCTTCCGCGCATCCGTGACTTCCGCGGCCTGTCGGACAAGCAGTTCGACGGCAACGGTAACTACA
CCTTCGGTCTCCAGGAGCAGTCTGCGTTCCACGAGATCAACCAGGACAAGATCGACCGCGTCCGCGGCTT
CGACATCACGATCGTCACCACGGCGAAGACGGATGCCGAGGGTCGGGCGCTGCTGAAGCTCCTCGGCTTC
CCCTTCCAGGCAGCCGACGCCAAGGCGTGATCGCCACGGTTCCCCCGGGACTTCCGGGGGAACCGCACCA
CCACAGGTCGCCTGTCGCGTAACGGCAGTCGAAACCTGGTGAACGAAAGAAGATTCACATGACGATGACA
GACCCGGTCGCAGATCTGCTGACCCGTCTGCGCAACGCGAACTCCGCGCACCACGACTCCGTGGCGCTGC
CGAGCTCGAAGCTCAAGACCCACATCGCCGAGATCCTCCAGCAGGAGGGCTACATCGCCGGCTGGGAGAT
CTCCGACGCACGTGTCGGCCAGACCCTCACGCTCACGCTGAAGTACGGCCCGAACCGCGAGCGGTCGATC
GTCGGCATCAAGCGTGTGTCGAAGCCCGGCCTCCGCGTGTACGCGAAGTCCACCGAGCTCCCCAAGGTCC
TCGGCGGCCTCGGCGTCGCGATCCTGTCCACCTCCTCTGGCCTCCTCACGGACCGCCAGGCTGAGCAGAA
GGGCGTCGGCGGGGAAGTCCTCGCCTACGTGTGGTGATCTGAGATGTCGCGTATTGGACGACTTCCCATC
GACATCCCCGCCGGTGTGACCATCACGGTCAACGGCCAGGACGTCGCTGTCAAGGGCCCGAAGGGTGAGC
TCGCGCTCACCATCGCCCGGCCCATCGAGGTTGCGGTCGAGGAGAACCAGGTTCTCGTCTCGCGTCCCGA
CGACGAGCGCGAGTCGCGTTCGCTCCACGGACTCACCCGCACCCTGATCAACAACAACATCATCGGCGTG
ACGCAGGGCTACACCAAGGGCCTTGAGGTCGTCGGCACCGGTTACCGCGTGGCTCAGAAGGGCACGGCGG
TCGAGTTCGCACTCGGCTTCTCGCACCCCGTTCTGGTTGAGGCTCCGGCGGGCATCACGCTCACGGTCGA
GGGCAACAACAAGGTCACCGTCGCCGGGATCGACAAGCAGGCCGTCGGTGAGGCTGCTGCGAACATCCGC
AAGATCCGTAAGCCCGAGCCGTACAAGGGCAAGGGTGTGCGTTACGCCGGCGAGGTCGTGCGTCGCAAGG
CCGGAAAGGCTGGTAAGTAATGGCTGTGAAGTCGAAGTCCGTCGCGCGTGCGCGTCGACACGCCCGTCTT
CGCAAGAAGATCGTGGGTTCCGAGGTGCGTCCGCGCCTCGTCGTGACCCGCTCGGCCCGCCACGTCTTCG
TGCAGCTGGTCGACGACACCAAGGGGTTCACCGTGGCTTCGGCCTCGACCCTCGAGGTCGACCTGCGCTC
GTTCGAGGGTGACAAGACCGCCAAGGCCCGCAAGGTCGGCGAGCTCGTCGCTGAGCGTGCGAAGGCCGCC
GGCATCGATTCGGCAGTGTTCGACCGTGGTGGCAACCGCTACGCCGGCCGTGTCGCAGCGATCGCCGATG
GCGCTCGCGAAGGAGGTCTGAACCTGTGAGCGAGAACAAGGAGAACGAAGTGACCGCCACCGAGCAGCCC
GCCACGGCAACCGCCGCGGCCACGGCTACGGCTACGGCCACCACCGACGCATCCGCCGAGCGCGAGCCGC
GCCGCGGTGGGCGCGAGCGCAGCCAGACCCGCGGTGACCGCAACTCGCGTGACCGTAACGACAGCCAGTT
CCTGGAACGTGTCGTCACGATCAACCGCGTGTCGAAGGTCGTCAAGGGTGGACGCCGCTTCAGCTTCACG
GCGCTCGTCGTCGTGGGCGATGGCAACGGCCTCGTCGGTGTCGGCTACGGCAAGGCCAAGGAGGTGCCCC
TCGCTATCTCGAAGGGTGTCGAAGAGGCCAAGCGCAACTTCTTCCGCGTGCCCCGCGTCGGCTCCACCAT
CCCGCACCCCGTGCAGGGTGAGGCCGCCGCTGGTGTCGTCTTGCTTCGTCCGGCTGCTGCCGGTACCGGT
GTTATCGCCGGTGGCCCGGTTCGCGCCGTGCTCGAGTGCGCCGGCATCCACGATGTGCTGTCGAAGTCGC
TGGGTTCGTCGAACACGATCAACATCGTGCACGCGACGGTCGCCGCGCTGAAGCAGCTCGAGGAGCCCCG
TGCGGTTGCCGCTCGTCGTGGCCTGGACTTCGATCAGGTCGCCCCGGTCCGTCTGGTCCGTGCCGAGGCC
GAGGCTGCCAAGGCAGCGAAGGCAGGTGCATGATGGCTGCACGTCTGAAGGTTACGCAGACCAAGTCCAA
GGTGAGCGAGAAGCAGAACCAGCGTGACACGCTGCGTTCGCTCGGTCTGAAGCGGATCAACGACTCCGTC
GTTCGTCCCGATGACGCGCAGACGCGCGGATACATCAAGACCGTCGCGCACCTCGTGAAAGTTGAGGAGA
TCGACTGATGGCTGAGAAGAAGGTCGAGACGGTCGACACCGTCGAGCCGAAGGCCAAGAAGCCGGCTGCC
AAGAAGGCTGCGGCGAAGCCCGCCGCCGACAAGGCTGCCCCCCAGAAGGATGCTGCGCGCCCCGGCGTGC
TCAAGGTCCACCACCTCCGTCCCGTCCCCGGCTCCAACAAGTCGAAGATGCGCGTCGGCCGTGGTGAGGG
CTCCAAGGGTAAGACCTCGGGCCGTGGTACCAAGGGCACGAAGGCTCGCTACCAGGTCAAGGTGGGCTTC
GAGGGTGGGCAGATGCCCCTCCACATGCGTACTCCGAAGCTGCGCGGGTTCAAGAACCCGTTCCGCGTCG
AGTACCAGGTGGTCAACCTCGACAAGCTCGCCGAGCTGTACCCGACCGGTGGCGACGTCACCGTGAGCGA
CCTCGTCGCAAAGGGCGCCGTCCGCAAGAACGAGAAGGTCAAGGTGCTCGGCACCGGAGACATCTCGGTC
GCGCTGACGATCGCCGTCGACAAGGTCTCGGGTTCGGCCGAGCAGAAGATCGTCGCCGCTGGCGGTTCGA
TCAAGTAATCGCGTCACAGGGGTCGGAGGGTAACCTCCGGCCCCTGTTGCCGTATGTTGGAATGCGGCGT
GCCCCGACTCGCCCGGCATCCCACTGGAGGAAATCCCTTTGTTCAGCGCCATCGCGCGGGTCTTCCGCAC
TCCGGATCTGCGCCGCAAGATCGGTTTCACGCTCGGCATCATCGCCATCTACCGGCTGGGTGCCCACATC
CCCACGCCGTTCGTGAACTTCCCGAACGTGCAGACGTGTCTCGACCAGTCAGGGTCGACCGAGGGTCTGC
TCTCGCTCGTCAACCTGTTCTCGGGAGGCGCGCTGCTCCAGCTGTCGATCTTCGCGCTGGGCGTCATGCC
GTACATCACGGCGACGATCATCGTGCAGCTCCTGCGCGTCGTGATCCCGCACTTCGAGACGCTGTACAAG
GAGGGCCAGGCCGGCCAGGCCCGCCTCACCCAGTACACCCGCTACCTGACGATCGCGCTGGCGCTCCTCC
AGTCGACCACGCTCGTCACGGTGGCACGCTCGGGCCAGCTCTTCGGCATCACCGGCATCGCCGAGTGCGA
GCAGCTGCTCACCGATGAGGCCTGGTGGGCGCAGCTCCTCATGATCATCACGCTGACCGCCGGTACCGGC
CTCATCATGTGGATGGCCGAGCTCATCACCGAGCGCGGCATCGGCAACGGCATGTCGCTCCTCATCTTCA
CCTCGATCGCCGCGACCTTCCCGTCGGCGCTCTGGGGCATCGCGCAGGCCCGCAACTTCGAGACGCTCCT
CCTGGTCCTCGCCGTCGGCGTGGCCACGGTCGCCCTCGTCGTGTTCGTCGAGCAGTCGCAGCGGCGCATC
CCCGTGCAGTACGCCAAGCGCATGGTCGGCCGCCGCACCCTCGGCGGCAGCAACACCTACATCCCGATCA
AGGTGAACATGGCCGGCGTCGTGCCCGTCATCTTCGTCTCGTCGCTCCTGTACATCCCGGCGCTCATCGC
GCAGTTCAACGCGAACCCCGCCGCCGACGGCAGCGTTCCGGGCTGGGTCGCCTGGGTTCAGGCGAACTTC
ACCACCGGTGACCACCCGCTCTACATGGCGGTCTACTTCCTGCTGATCATCGGCTTCACCTATTTCTACG
TGGCGATCACGTTCAACCCGGTCGAGGTCGCGGACAACATGAAGAAGTACGGCGGGTTCATCCCCGGCAT
CCGTGCGGGCCGTCCGACCGCCGAATACCTCGACTACGTCCTGACGCGCATCACGCTGCCGGGCTCGATC
TACCTCGGTCTCATCGCTCTGCTGCCGCTCATCGCCCTGGCCACGGTCGGTGCGAACCAGAACTTCCCGT
TCGGCGGCGCCTCGATCCTCATCATCGTCGGTGTGGGTCTCGAGACCGTGAAGCAGATCGACGCGCAGCT
GCAGCAGCGTCACTACGAAGGGCTCCTCCGATGACGACGACCCCCGCGCGCCTGCTGATCATCGGCCCCC
AGGGCTCCGGCAAGGGCACCCAGGGTGTCCGCATCGCCGAGGCGCTCGGCATCCCCGCCGTCTCGACCGG
CGATGTGTTCCGCGCCAACGTCAAGGACGGCACGGAGCTCGGCCTCAAGGTCAAGGCGATCATCGACGCC
GGTGACCTGGTGCCCGACGAGCTGACGAGCGAGATCGTCCGCGACCGCCTCGCGCAGACGGATGCCGCGG
AGGGCTTCCTGCTCGACGGGTACCCCCGCAACCTCGGCCAGGTCCGCGACCTCGACGCCTTCCTCGGTCT
GCGGGACGAGCCCCTCACCGCGGTCATCGAGCTCTCCGTGCCTCGCGAGGAGTCGATCGCCCGCCTGTCG
CGTCGCGCCTCGGAGCAGGGTCGCGCCGACGACAACGAGGAGTCGATCGCCAAGCGCCTCTCGATCTACG
AATCCGAGACCGCCCCGATCCTCGAGGTGTACCGCGAACGCGGCATCGTCGACCGGGTCGACGGCGTCGG
ATCGCTCGACGACATCACGGGTCGCATCGTCGCCGCGCTGTCGGCTCGCGGCATCTCGGCGTGATGGGCC
TGCGCCGCTCGCTGTACAAGACCCCCGCCCACCTGCGCGCGATGGTGGAGCCGGGCCTCATCACGGCGGC
AGCCCTCGCCGCTGTGCGGCCCGCGGTGGTCGCGGGTGTGACGACGCTCGAGCTCGACACGATCGCCAAC
GAGGCGATCGTCGCCCGCGGCGCCGAATCGAACTTCCAGCTCGTCCGCGGATACCGGCACACCACGTGCA
TCTCGGTGAACGAGCAGGTCGTGCACGGCATCCCCGGGAGCCGCGTGCTCGAGCCGGGCGACATCGTGTC
GATCGACTGCGGCGCGCAGTTCCAGGGCTGGAACGGCGACTCGGCGATCACCATCGTCGTCCCCGATCCG
AGCCGGACCGAGCTCGTCGCCGCACGTCAGCGCCTGTCGGACGTCACCGAAGGCTCGCTGTGGGCGGGCA
TCGCCGCGCTCGCCTCGGCGTCGCGGGTGGGCGAGATCGGCGACGCCGTGCAGACGTTCGTCGAGTCTTC
GGGGGAGGGCTACGGCATCCTGCGCGACTACGTCGGGCACGGCATCGGTCGCAAGATGCACGAGGGCCCG
ACCGTCTTCAACTACCGCGTCGAGGATCTCGGTCCCGAGGTGCGCCCCGGTCTGTGCGTCGCCATCGAGC
CGATGATCGTCGCCGGCAGTGAAGAGACGCTGGTCGAAGACGACGACTGGACCGTCTCGACGGTCGACGG
CCGCGACGGCTCCCATTGGGAACATAGCGTCGCCGTGCACGATAGAGGCATCTGGGTGCTGACCTCGCCG
GATGGCGGAGCCTCGAAGCTCGCCGAATTCGGCGTCGCACCCGTCGAGATCAACTGAGAGGCAATCGGCA
TGGCCACCACGGCAGGAAAGACCAACTGGTTCGCGATCTGGATCAGTGTGGCGGTGGTCGCCGTTCTGGC
CCTGGTCATCGCGCTCGTCGTCATCATGAACAACCAGGCGACGGCTCCGGCTGCCCGTCCTGACAGCGCG
GGCATCGACGAGGCATCCGGCGCCGTTGTCGTGGGCACCGGCGAGGGACAGGTCGACGTCTACGTCGACT
TCTACTGCCCTCACTGCCAGGACTTCGAAGACGTCTACGGGCCGACCATCGAAGACGAGCTCGAAGCCGG
CTCGATCACCCTCAACATCCACCCCGTCGCCCTTTCGGGATTGAACGCCGCCTCGGGCACCGACTTCTCC
AAGCGCGCCTCGAACGCGCTCTACTGCGTGGCGGATGCCGAGCCGTCGGCCGCCTTCCCGTTCTACACGA
GCGTGTTCGCGCAGAAGCCGACCGGTGCCGGACTCACCGACGAGCAGCTCGTCGCCGAGGCCGAGAAGGC
CGGCGCTCCCGGCGCCGCGGAGTGCATCGCAGACCGCAGCTGGGACGACCTGGTCGCCGAGCAGACCACG
GCGATCCCGAAGGACCCGAGTACGGGTGGCGCGGGAACCCCCACGCTGATCGTGGGCGGCGAGTACGTCG
CGCTCACGGGCGACCCCGAGGCGGACATCTCCGCTCGCGTCCGCTGACGCGGGCCGCGCTCCGGCGACAC
GCCCGCCAGGTGGCGGGGCCGGAAAATATCACGTACACTGAATCTTTGGTGCGTTGCGCCTTTCTCGGCG
TGTCACCACATCCCCATTCACCGCAGACCGACCGGTTTGCATAACTGTAAGCGAGCGTATGGCCAAGAAA
GACGGTGTCATCGAGATCGAGGGCGTGATCTCCGAGGCTCTCCCGAACGCGATGTTCCGCGTCGAGTTGA
GCAACGGGCACAAGGTCCTGGCCACGATCTCCGGCAAGATGCGGCAGAACTACATCCGCATCATCCCCGA
GGACCGCGTGGTCGTGGAGCTGTCGCCCTACGACCTGACCCGCGGGCGCATCGTTTACCGCTACCGCTGA
GCCCGGTCGAGAAGTAACGCCCCGCGCCGTTTCAGCGCGTCGGCGAAGACAGCGAAACAGGAACATCATG
AAGGTCAACCCCTCCGTCAAGCCCATGTGCGATCACTGCAAGGTGATCCGTCGCCACGGCAACGTCATGG
TCATCTGCAAGTCGAACCCGCGTCACAAGCAGCGCCAGGGCTGAACGGATGCCGCGTACGCGCGGCCCGC
GAAACCACAACTGAACACATTTCGGCAGGATCAGAACCCGCATCGCGGGGGACACCTCGGGTCGGAGGCC
CGGGCACCGATCCTGCTCCACACCTCCACATACTCCTAGGAGATACCGCATGGCACGTCTTGCCGGCGTA
GACATCCCGCGCGACAAGCGCGTGGTGATCGCCCTCACCTACATCTACGGCGTTGGCCGTACCCGCTCCG
TCGAGATCCTCAGCTCGACCGGCATCGACGAGTCGATCCGCGTCAAGGACCTCTCCGACGAGCAGCTGAT
CGCCCTGCGCGACCACATCGAAGGCACCTACAAGGTGGAAGGTGACCTTCGCCGCGAGGTCGCCGCTGAC
ATCCGCCGCAAGGTCGAGATCGGCTCGTACGAGGGCATCCGCCACCGTCGCGGCCTCCCCGTGCGCGGTC
AGCGCACGAAGACCAACGCGCGTACCCGCAAGGGACCCAAGCGCACCGTCGCCGGCAAGAAGAAGGCGCG
CTAAGCGCCGCCGCTAGGTTCAGGAGAACACGCACATGGCACAGGCCAAGTCCGCAGCGCGCAAGCCGCG
TCGCAAGGAAAAGAAGAACATCGCATTGGGCCAGGCCCACATCAAGTCGACGTTCAACAACACCATCGTT
TCGATCACCGACCCCTCGGGCGCCGTCATCAGCTGGGCATCCTCGGGTGGCGTCGGCTTCAAGGGCTCGC
GCAAGTCGACCCCGTACGCCGCCGGTATGGCTGCCGAGTCTGCTGCCCGACAGGCGCAGGAGCACGGCGT
CAAGAAGGTCGACGTCTTCGTCAAGGGACCGGGCTCCGGCCGCGAGACCGCGATCCGCTCGCTGACGGCC
GCAGGCCTCGAAGTGGGTTCGATCCAGGACGTCACCCCGCAGGCGCACAACGGCTGCCGCCCGCCCAAGC
GTCGCCGCGTCTGATTTTCTCCTCGGAAGCCGGGGTGGCGCCATCGGCGCGCCCCGGCATCCCGAAGACA
ACTCAACACCTCTGAAAACTGCACGTGTCATATAGCGGTCACGTGACTGAAAGGAACCAATAGTGCTCAT
TGCACAGCGTCCCACTCTGACCGAGGAGAAGATCGGCGAGTTCCGGAGCCGGTTCGTCGTCGAGCCCCTC
GAGCCTGGCTTCGGCTACACGATCGGCAACGCGCTCCGTCGCAGCCTGCTCTCGTCGATCCCGGGTGCCG
CCGTCACCAGCATCCGCATCGACGGCGTGCTGCACGAGTTCAGCACGGTCCCCGGTGTCAAGGAAGATGT
CACCGAGATCATCCTGAACATCAAGCAGCTCGTCGTTTCGAGCGAGCGCGACGAGCCGATCACCGCGTAC
CTGCGCAAGACCGGCGCCGGTGAAGTCACCGCCGCTGACATCTCCGCTCCCGCCGGTGTCGAGATCCACA
ACCCCGACCTCGTCATCGCGACGCTGAACGACGCCGCGAAGTTCGAGCTCGAGCTCACCATCGAGCGTGG
CCGTGGCTACGTTTCGGCGACGCAGAACCGCAACGAGTACGCCGAGGCCGGTCAGATTCCGATCGACTCG
ATCTACTCGCCCGTCCTCAAGGTCAGCTACCGCGTCGACGCGACCCGTGCCGGGGAGCGCACCGACTTCG
ACAAGCTCGTCCTCGATGTCGAGACCAAGTCGTCGATCGTCGCTCGCGACGCCGTCGCCTCGGCCGGCCG
CACCCTGGTGGAACTGTTCGGTCTCGCTCGCGAGCTGAACGTCGAGGCCGAGGGCATCGAGATCGGCCCC
GCGCCGGTCGCCGAGGTCATGACCAACGAGCTGTCGATGCCGATCGAGGACCTCGACCTGTCGGTTCGCT
CGTACAACTGCCTGAAGCGCGAGGGCATCAACACGGTGTCCGAGCTCGTCGCCCTCTCGGAGACGCAGCT
CATGAACATCCGCAACTTCGGTCAGAAGTCGGTTGACGAGGTGAAGGACAAGCTCACGTCGCTTGGCCTG
TCGCTGAAGGATTCGGTTCCCGGATTCGATGGCGCGCACTTCTACGGCGGCTACGAAGACGAGACCCTCT
GAGCGGACACCGGTTCATCCGGGTCTCTCGCTGACTTTTTTCAACTGGAGTAACTGACATGCCCAAGCCC
ACGAAGGGTCCCCGTCTCGGTGGCGGACCCGCCCACGAGCGTCTGATGCTTGCGAACCTCGCCGCGGCGC
TGTTCACGCACAAGTCGATCACCACGACCGAGACGAAGGCCAAGCGCCTCCGCCCGTTCGCTGAGCGTCT
GGTGACGTTCGGCAAGCGCGGCGACCTGCACGCACGCCGTCGCGTGCTCGCGGTCATCGGTGACAAGTCC
GTCGTGCACGAGCTCTTCGCTGAGATCGCGCCGCTGGTCGCCGAGCGTGAGGGTGGCTACACCCGCATCA
CGAAGATCGGCAACCGCAAGGGTGACAACGCCCCGATGGCCGTGATCGAGCTCGTTCTCGAGCCCGTCAC
GCCGAAGGCGAAGTCCTCGAAGAAGGCTGCTCCGGCCGCTGCCGCACCGGCCGCTGCTGAGGAGCCCGCG
GTCGAGGAGACCGCAGCCGACGAGACCGCTGCTGACGAGAGCGCCGCTGTCGGCGCCGAGTCGCCCGAGG
AAGGTGCCGCCGCTGAGGCCACCGCCGAGGAAGCCGTCGAGTCGGACGACAAGAAGTAAGAGCCCCCTCG
CTGAGGGAACTCAGGGCCCGCCCCCGTTTCGGGGCGGGCCCTTCTTCGTGCCCGCGGGGGTGTGGGTGTG
GCGGTGCGCGGGGTGTTCGGGTGGCAAAGGCGCAGGGGTCGGGCGCGCTGAAGGGGCCGTTTGCGCCACA
TGAGCGCGCCGACGGGATGCTGGGCGTGGCCGGGGTTCGGGCGCGGGGCGTTCACGTGGCGGGGGTGCAG
GGGTTGGGCGTCGCGAGGGGGCCATACGCGCCACACGAACGGGACCCGACCGCGACGCCGATCAGCGCCG
AGACACACGCCGCCACGCCTCGCCTCGCCCCGCTCCGCCACGCCCGCCACGCCACGCCCGCCACGCCCCG
CACCGCCGCGGGCTCGCCGCCTCAGATGCGGCGGGTGAGGGCGACGTCGCGCTCTGTGGCGTAGAAGCCC
AGGCCTTCGTAGAGCGTGTTCGCGCCGGTCGGCGATGCGGTGTCGACGTCGAGCACGGCCTTCTCGAGGC
CCTCTGCGGCGATCGCGTGCAGCGCGTGCGAGACGACGAGCGGGGCGAGCCCTCGCCTTCGGTGGGAGCG
GACGACGCCGATGAGGTCGATGTACGCGTGGGTGGCGCCCATCGACGCGAAGTCGTCGGGGTTCACCGAT
GCGAGGCAGAACGCGACGATGGCGCCATCGGCATCGACCGCGAGGCGGGACAGGTCGGGGCGGAAGAAGT
CGCCGCCGACGAACTGCATCCATCGCTCCGGCGCCGAGGGGAGGCTGCCCCAGTGATCGCGGAAGGCATC
GTTGCGGGCGGCCATCGCGTCGAGGTCGCGGGAGTGGTCGTACGCCACCACGGAGATGCCCTCGGATGCC
GCGATGTCGGGCACCGGCGCGGCAGAAGCGCCCGCGAGGTCGCGCACCATGGTCGAGAACCATCGCTCCG
GCGAGAACCCGGCACGCTCGGCGATCGCGATCTGGTCGAGGTTGTCGTCGCGGGAGTGCATGCGCAGCAC
CCCTTCGCGGCCGCCGCCCTCGAGCGCGCGAGCGGCATCGGCGATCTGCTGCACGGCGCGGTCGTGCAGC
CACGTGAGCAGCGCCGAGCCGATGCCCTGGCGACGCGAGTCGGGACGCACGGCGCCGCCGATGTCGACCG
CCAGTGTTCCGTCGACGCGGGATGGATGCAGCATGGCGGTGCCCGCGGCGACCAGGCGCCCGTGCTCGTC
GACGGCGACGAGCGTGTCGCGGGCGTTGTCGATATGGCTGAGCGCGAAGACGTCGGCGATGTCCTGACGC
GGGGTGATCCAGGTTGGGTGGTCGGCGGCGTCGGCGGCGGCGAACACCTCGTGCACCGCGTCGATGTCGG
CCTCGGTCGCCGGCCGCCAGCTGATGCTCGCGGGTGTCGTCGGCAGCGCGGGGGCGGTGGGCCGCCCGAG
GCGGTCGGTGAGCGTCAGGGTCGGCACGCCGCCATCGTACGCGGCCCGTGTGCACGGCGGACAGTGCGCC
GGGCCGGGTGCCGCGAAGGGGCGGGCCGGTCAGCCGCGCGGTGCGCGTGTGCACGGCCGCCACAGTGCCG
CGCCGGTGTCGGGCCGGGTGCCCCGCCGGCGCGGGCCGGTCAGCCGCGCGGTGCGCGTGCCCCGTGGCCG
GCATCGGCCGCACGACCGGCGTCGTCGCCGAAGGTCTTCGCGACCGTCCACTGCGCCAGCTCGACGCGGT
AGCGGAGCTCTGCGCGCGCGTTCTCGACGTCGTCGATCGCGGTCTCGACGGTCGCCGCGAAGACGTCGCC
GCCCGCCGCGCCGGGGTGGATCTGGTCGCCGGCGAGCAGGTCGGTCTCGGTCGAGATCGCCTCAGACCAG
TCGGCGACGACCACTCCGGGGGTCGTCGCGGCGAAGTGCTCGAGGGTCTTGTTGACGCCGGGGATCCAGT
CGCGCGGGGCGTAGGCGGTGACGAGCACGAGCGTCCGCTGCGGCCCGATCTCGTCTCGCAGCCGGGTGAG
CTCCTTCGTCGTGATGGCGCCGTTCGTGCCGAGCCCGACGACGACGTAGTCGCGGAGCTCGCCGCGTCGT
GCCAGGTCGGCGACGATGTCGTCGCCGGCCGACATCGGGCGCGAGACCTTCGCATCGATGTCGATGCCCG
GCATCCGCTCGAGCAGGCCGTTCGCCGAGGCGAGCATGACCGAGTCGCCGACGGCGGTGATGCGCGCCCC
GGCGACGTGGGCGGGAGCCGGCGGCGCCGGCCGTCCGTCGGGGGCGACGCAGGCACCCGCCTGGTCGGAC
AGGTTGGTCGTCGCGCACTGCGGGGGCAGCGGGCTCGACCCGGGCTGCAAGGCGGCGCCGGGATGACGCG
GCGCGGCGGTGCGGGATCCGGATGCCGCGCGGTCGAGGGCGGCCTGTCCCTTCACGACGTACGCCTCGCT
CGAGCCCATGCGCGGCGCGGCGGCGACGGCGGCGGTCGTGCCCCCGACGATCAGCGCGCAGGCGGTGACG
AGCACCGCGGCGCGCATCCGCCGGGCCGGCCGTCCGCCGAACGCTCGCCCGAGCCGGCGGAGCGACGCGC
GGAAGCCCGCGCGGCGGATGGGCTGCTCGACGAACCGGTACGACAGCTCGCTCGCCGCCAGAGTCAGCGC
GATCGTCAGCACCCCGACCCAGAGCGGAACGCCCGCGTCGGGGGAGGCTCCGGTCGCCGCCGCGGTCAGC
AACACGACGACCGGCCAGTGCCACAGGTAGATGCCGAACGATCGTTCGCCGATCCAGCGCAGCGGGGCGA
CGTCCAGCATCCGTCCGAAACGGGCCTCGGAGCGCACGGCCGCCGCGACGGCGACGGTGGCGAGCAGCGA
CGCGACGACCAGCCTGCCGGGGAAGGTGGCGGCATCCGTGCCGGCCGGCAGGAAAGCGAGCGCGACGACG
CCCGCGAGGGCGAGGGCTCCGACCGCTCCCGGCACGCCGCGACGACGACCGGACGGCCCGACGAAGGCGA
GCGCCACGCCCAGCAGCAGGCCGTACGCGCGCGTGTCGGTGCCGTAGTACACGCGGGTCACCCCGCCGCC
GCCGACGAGCAGGGTGGCCCACACAGCGGATGCCGCGGCGAGCCCGACCGCGATCGCCACCCGCCCGCGT
CGCACCCGCAGCAGGAGCGGCAGCAGCAGGGGCCAGAGCAGGTAGAACTGCTCCTCGACCGCGAGCGACC
AGAGGTTCCGCAGCAGCTCGGGTGAGGCGGCTTCGAACGACCCGGCGCCGAAGTACGACGACCCGGTTCC
GATCGCGACCCAGTTGTAGGCGAAGGTGGCGGCGCCGGCGAGCTGCATGCCGAGACCGACGAGCACGTCG
CCGCCGACGAGCCACGCGGCGCTGGCGCAGACGAGCGCCGTCAGGGCGATCGCGGGCAGCAGGCGCCGGG
CGCGTCGCCGCCAGAACGCGCCGAGCGCGATGCGCCCCGTCGCGGCGTGCTCGCGCAGCAGCAGCGTCGT
GATGAGGAAGCCCGAGATGACGAAGAACACGTCGACGCCGATGAACCCGCCCGGCAGCGGCCCCGCGCTG
AGCCCCGGGACGCCCGGGAACAGGTGGTAGACGACGACCAGCAGGACGGCGATGGCGCGGAGGCCGTCGA
GTCCGGCGAGACGCGCGGAGGGGGCAGGGTTCATGGCAGAGGCAGGATTCGGTGGGGGAGTCCGAGGCGC
GATCGGGCAGTCGCGGCATCCAGTGTAGGTCGGCTCCGTGACTCTCCCGTGTCCGGATGAGCCTGTGTCC
GGACCCGGACCCGGACCTGGGGCGAGGCGACGGACGACGGATGCCGCGGTGTCACGGATGCCGCGGGGTC
ACGGTCTTGCGTCGCCCCCTGGAGTGCGGCCCTCCCGACCGGTAGCGTGAAGTCACCGAGACTCGGACGA
TCCCCGGCATCCGTCATCGTGGGAATCGCGTGGTCGTCCACGAAGGGACGAGCCATGAGCGGGACCATCA
TCGTCGGAGTCACGGGTTCGCCCGTCGCCCGGCGCGTCGTCGACTGGGCCACCGCCCGTGCGGTGCGCAA
CCGGCAGCCGGTCGAGTTGATCTCCGTCGTCGGCGGGGCGATCGGCACGGTCGGCGAGGCCGAGGTGCTC
GGCGCCGCGCAGACCGCCACCCAGCAGCTGCTCGAGAGCGAGGCCGAACGGGTGCGTGCGGCCGGCGTGA
CCGTGACGACCCGGGTCGAGTCGGGCAATCCGGTGAACGTGCTCATCGATGCATCGGCGACGGCCGGGCT
GCTCGTGATCGGCAGCGACTACCGCGGGCCCGGCACCGGTCCGTCGCGGGGCGTGCACGGCATCCGCATC
GCCGCGGGGGCGAAGAGCCCGGTGGTGGTCGTGCCTGACCGTGACGTCGGCGAGGGTGACGGTGTGGTCG
TCGGCGTCGACGGGTCGGCCGTGTCGGAGCACGCGATCGAGTTCGCGGCGGCAGAGGCCGATCGCATGGG
GGAGCCCTTGATCGCGGTGAGCGTCTGGACTCCGCTGCAGACGCCGCGCAACGCGATGGAGGTGTACCCC
GACCTGTATCTCGCGAACATGCAGTCGATGGCCGAAGAGGTGCTCGCGCTGTCGCTCGCGGGGTTGTCGT
CGACGTATCCCGACCTGAAGATCGTGCGCCGCGCCGAACGGGGTCATCCTTCGCAGGTGCTCGGCCAGAT
CGCGCGCGACGCCCGGCTCGTCGTCGTCGGCACGCACGGTCGCGGCCCGGTCGCGCGCTTTCTGCTCGGA
TCGATCAGCCAGGAGGTGCTGTCGCACCTGCCGACGGTGACCGCCGTCGTGCGCTGAGGCGAGCGGATGC
CGCGGCGTCTGGCACAGTGTGAGCCATGACCTCCTCCGTCCTCGTCATCGGCGAAGCCCTCATCGACATC
GTCGTGCGCGGCGGTGACGACTACGAGCTCGTCGGCGGCAGCCCTGCGAACGTCGCCGTCGGCATCGCTC
GCCAGGGCCTCGATGCCGTGCTTCTCACCCGCCTCGGACGTGACGACCGCGGCCGCCGCATCGCCGCGCA
GATCGAGGCGTCGGGTGCGGTCGTGGCCGAGGCGTCGTGGACGGATGCCGCCACCTCCACCGCCCGCGCC
ACCCTCCGGCCCGACGGGTCGGCCGAGTACGACTTCCGCATCGATTGGGCTCTCGACGCCGACGCGGCGA
ACGCGGCGGCCGAAGCGGCATCCGTCGTGCATGCCGGATCGATCGCCCTCTTTCTGCAGCCGGGAGCCGA
GGTGGCGCTCGCCGCCCTCGAACGTGCGCGGCAGGCGGGCGCGATCGTCACGGTCGACCCGAACATCCGC
CCCGCCCTCGTCGGCGACGATGCCCGCACTGTGGCCGAGCGGGCGTTCGCGGCGGCGACGCTGGTGAAGC
TGAGCGACGAAGACGCCGAGGCGCTCTATCCGGGGCGTTCGGCCGAAGACGTGCTCCAGGCCATCGCGGC
GTTCGGCCCGCGCATCGTCGTGATGACGCGGGGGAGCGAGGGGGCGATCGCCCGCGGGCCTGCCGGCGTG
GTCGAGGTGCCGCCGCTGCGGGTGCAGGTCGCCGACACGATCGGCGCGGGCGACGCGTTCATGGCGAGCC
TGATCGTGAGCGCCGTCGACGACGCGGCGCTGCTCGCCGGCGACGGGAGTGCGCTCGAACAGGCCCTGCG
GCGCGCCGCGGTGACCGCGGGAATCACGGTGTCACGCCCCGGCGCCGACCCGCCCACGCGCGGCGAGATC
AACGCGCAGGTCTGAGGCTCAGGCGGCCCCCGGCTAGGCTGACCCCGTGCGCCTCCGGATCGATCTCGCC
TACGACGGCACCGACTTCCGGGGCTGGGCGCGGCAGCCGAACCTCCGCACCGTGCAGGGCACGCTCGAGG
CGGCGATCGCCCGCATCCTGGGCGGTGACCCGAGGCTCGTCGTCGCGGGGCGGACGGATGCCGGTGTCCA
CGCGGCCGGGCAGGTCTGCCACCTCGACCTCACCGACGGTCAGCAGACGCGGCTGCGCGCGGGGCGGCAT
CCTGATCCGTCGGCGCTCGCCGGACGGATCAACGGGGTGCTCGGGTCGTACTCCGACGTCGCTGTGCACC
GGGTGGCGGTGGCGCCCGAGGGGTTCGATGCCCGCTTCTCGGCCGTCTGGCGGCGCTACTCGTACCGCCT
CGCCGACCGCACCGGCGGCTACGACCCCCTCGATCGGCTGCGCACGACGTTCGTGAACGCGACCCTCAAC
GTCGAGGCGATGGATGCCGCGGCGAACAGCCTGCGCGGGCTTCACGACTTCGCCGCGTACTGCAAGCCCC
GCGACGAGGCGACGACGATCCGCACCCTGCTCGAGTACGACTGGCGGCGTGACGACTCGGGCGTGCTGAT
CGCCAATGTTCGAGCCGACGCGTTCTGCCACAGCATGGTGCGGGCGCTCGTCGGCGCGTGCGTCGCCGTA
GGCCAGGGCAAGATCGGGCTCGACCGGCTCGTCGAGATTCGCGATGCCGTCACCCGCACCAACGACTTCA
CCGTGCTCGCCGCGCGGGGCCTGACGCTCGCCGAGGTCGGGTATCCCGCCGATGAGCTTCTCGCCGCCCG
CGCCGAGCAGACCCGCGCCCGGCGCGAGCTCGATCCCGCGACCGACGCCGAGTAGCGGGCCGCACCGGCG
CCGCTTCGGGTGGTGACGGTTCGGATGGTGACGGTTCGGGTGGTGACGGTTCGGGTGGTGACGGGTCGGG
TGGTGACGGGGCTTCGGGTGGTCGGGCTTCGGGTGGTGACGGTTCGGGTGGCGGAGATGCGACCCTGGAT
GCCGGTGACCCCCGCATGTGCGCCACATGAACCCGCGGCGATCCTCGCGAACCTGCCCAGCGTTGCCCCG
GCCCCGCTTCAGGTGGCGTAAACGCTCGCCTAGATGCCGGTGACCCCCGCGCTTGCGCCACATGAAGCCG
GCCGCGCGCGCGGATCCGCCTCGCGCACCCCCCGGCGCTGCGTTCAGGTGTCGTGAACGCTCACTTGGAT
GCCGGTGACCCCCGCGCTTGCGCCACATGAAGCCGGCCGCGCGCGGACCCGCCTCGCGCACCCCCCGGCG
CTACCTTCAGGTGGCGTAGACGCTCACTTGGATGCCGCTGACCCCCGCACTTGCGCCACACGAAGCCGGC
CGTGCGCGCGGACCCGCCTCGCGCACCCCCCGGCGCTGCGTTCAGGTGTCGTAAACGCCCGCTTGGATGC
CGCTGACCCCCGCACTTGCGCCACACGAAGCCGGCCGCACACGCGGACCCGCCTCGCGCACCCCCGGCGC
TGCGTTCAGGTGGCGTAAACGCCCGCTTGGATGCCGCTGACCCCCGCACTTGCGCCACACGAACCCGCCC
GCACACAAACCCGCCCGCCCCGCGCCACACGAACCCGCCCCGCGCGAACCCCCCCCACACAAAAGAAGAA
CCCCCGGGCCGAAGCCCGGGGGTTCTCACTGCGAGGGTTAGTCGCGAGTACCTATGCCTTATGCCGTCTG
GCGAGCGCGGCGCACCGAGGTGGCAACCGCGATGCTTGCGCCAGCGAGGACGAGCACGCCGCCGCCGACC
CAGAGGCCGAGGAGAGCGTCACCGTCGAAGCCGGTGCCCGGGAGGGCGCCGCCGCCGGTGCCGCCCGTGG
CAGCAACCTGGATGGTGACGGACTCGGAAGCACCGCTCACTTCGCCGTCAGCGGCCAGGGTGTAGGTGCC
CTGAGCGTTGTCGGGAAGGGTGACCTCAACGGCAGCCTCGCCATCGGCGTTGGCTTCCTTGTCGATCGAG
ATGCTCTCAGATGCCGACGCCTGAACGAGCGCGAGCGAACCAGCCGAGGCGTTGAAACCCGTGAGCGTGA
ACGTGACGTTCTCGTTGGCCTCGAAGTTGTTGAACACAACGGTCGAGTTGTCGCCGGCAACGATGGTGAT
GTTGGTGCCGGTCACGGGGGCAGGAGTGTAGGCGCTCGCGACGGCCGGGGCCGCGAAGACCGCCGCTGCA
GCAATGGCGAGAACCGCCGCTGCCTTGCTGATCTTGTTCTTCATGGGTTCTGCTTTCGGTCGTCGGTGCG
AGAGAGCGTGGGAGACATAAAAAATGCCAACCCCGCCCCCATTGGTTGGACATCACCCAGTATTCAGGAT
GCACTCAGCCAATGCAAATGATTTCGGTTTCGGTCAGGTAAACTTCCGCAACTTCCCGGCGGCCGGCGCG
AAAACCGCTCCCGACCGGGGCATCCGCTTCGGCTCACCCGGCGCCGCCTAGACTGGCGGAGCACATCGGG
CGTGAGGGGACACCATGCGGCAGGGGAACACCAGGATCACGCGGTGGGGAGCGGCATCCGCTCTTCTCAT
CGCGGCGGGTCTGCTCGCGGGCTGCGGCCCCTCGCCGTGGTCGCTGGCGAACCCCTCCCCGACCGTTAGC
GCCACTACCCGTGAAACACCTGTGGTTGTCGCGCCTCCCGTCGAGAACGATCTCTCGGGCGGTGCGACGG
AGCGTCAGCTGACCGCGGGCGCCGTGACCGCGACGGTCAACTACTGGTCCGACCTCCGCATGGACCGCTG
GCTGCCGAACGCGGTGAAGCCGGTCAGCCTGTCGATGGTGACGAAGGTCAAGCCGAACGACGGGCAGAAG
GTCTACCTGCAGAAGGCGACCATGCTCGCCGTGCCGGCCAACGCCACGCAGACCTTCGACGCTCTCGCTC
CCCAGACGGATGCCTCGTCGCTCACCGGCACGCCGGGCTACCTCGTGCTCGCTCCGTACAGCTATTCGCA
GACGTTCAACGTCGGTCAGGTTCCGGCCGAGGCCACGTACGTCACCGTGCAATTCACCTTCGACTACCTC
GTGCAGACGACGCCGAAGTCGAAGGAGTACGCGAAGCAGACGGCGACCGACACGCTCACGATCGCCATCG
CGCAGCCCGCTGCCGACGAGGGCTGACGCGGGCGGCCGGCATCGGTCGAACCTCAAGATCAGCGCAAGAC
CAGCGCAAGAGCGTCGCGAGGCTCCCTGAAGTACGCCCGGAGCGGGGCGTCGGGTTCGTAATGTGAATGT
CGTGAGGCCGGCGGCGGTGGCCCGAACCCCGCCGCCGGCCTTTCCACCTTCTTCTCACACCCCCACCTGA
TCGAGGTTCTCGCATGGCCATCCGCCTCTCCCGCCGCACCCGGCTCGCCGCCGTCGCGGCCCTCACGGTC
GGCGCGTTCGCGCTGACCGGATGTGCGCAGGTCGTCGACGCGTTCAACTCGATCTCGGGCACGAACGCCG
CTGCAGCCACACCCGCGCCGGCCTCGACGCCGGTCGCCGGTGAGATCGAGATGCCGTTCGACTCGCAGTT
CACCTACGACGGCTCGGTGCAGATGACGTACGAGATCGCCGACCAGCTCGAGGTCATCCTCGACTTCTGG
GCCGTCGACTCGAAGCGCACGCACGAGTGGTTCACCGACGCGCCGAAGACCTTCGGCTTCGCGGTCAACG
TGCACGACCGCCGCGTCGACGAGAAGGCCGTGCTCAAGCAGAAGCGCCGCGTCTTCCTCTCGAACGTGGG
CATCACGTCGCAGACCGCGCAGACCTCCAACCAGGTGAGCTCGCCGTTCCAGTTCAGCTCCGACCCGCGC
ACCCTGGTGCCGACCGACACGATCCGCTCCGACAAGGGCCTGCTGATCAACAGCTTCCAGGGCGGCCTGA
TCGTGCCCGAGACGACCATCAACCAGCTGCCGCCCGACACCTACGGCATCACGCTGCAGTTCGCGCTCGA
CGTGTGGGTCGAGGGCACCGCGAACGACGCGAAGAGCTTCGCGCAGCAGACGGTCTACCCGGTGATCCCC
ATTGCCATCTACTCTCGGGAGACAGAGGAAGCCGGTCAGACCGGCGACACCTCGACTGATGGAACGAGCA
CCGACGGGTCGAACACCGGTGATTCGTCGGGCGATGGCACGACGAGCAACGGCTGGACCACGACGGGCGG
GGCCACGAGCCCCACCACGCCGTAAGCATTTCTCCTACGTACACGACAAGGATCTGACGTGACGACCCCG
TACACCCCCGGCCCGCAGGGCTGGCAGCCCGCGGCGCAGCCGCAGTGGCAGCCGGCGCCCGCGCAGGACT
GGCCTGCCGCGCAGCAGGAGTGGCCCGCAGCTGCCCCGCAGCAGTGGCCCGCCGCGCCGCAGGAATGGCC
TGCCGCGCAGCAGGAGTGGCCGGCCGCGCCGCAGCAGACCTGGCAGCAGGCTCCGCAGGGGCAGTGGACG
GATGCCGGTGCCCCCCAGGGCTACGCCGGCGACGGGTTCGCCCCCACCGACCTCGTGCCGGTCGACGAGT
TCGCCGACGACTTCGCATCGGTGCTCGAGACGGCATCCGTGCACCGTTCGACCATCGGCTGCGTCGTGCC
GGCGTACAACGAGGCCGAGTCGATCGCCGAGGTCATCACCTCGCTCCTCGAGCAGAGCCGCGTGCCCGAC
GTGATCCACGTCGTCGTGAACAACACGTCTGACGACACGGTGAAGATCGCCTCGGAGTTCAGCGGCCCGC
ACGAGGTCACCACCGAGCTCGGGCTCCAGTTCACCGAGGTCTTCGTCCACGACATCGGCAAGAACCCCGA
CAAGAAGGTCGGCGCGCTCAACTACGGCTATGCGCTCATCGAGGGCTACGACTACCTGCTCGGCGTCGAC
GGCGACACGACCGCCGACCGCCGCGCGGTCGAGTACCTCGAGAACGAGGCCGTGTCCGACTCGCGCATCG
GCGGCATCTCGGCGATCTACACGATCGACGACCGCCCCATCAAGGGCGTCATCGCCAAGTGGCTCATCGC
CGGCCAGCGCACGCAGTTCGCGGCCTTCAATATGCAGAACCTCCTGCGCGGCCGCAACATGGCGGTGCTC
GGCGGACAGTTCTCGATCTTCTCGACGACCGCGCTCCGCGACGTCATGAAGGCCAACCACCAGAACTCGC
CGTGGGTCAAGGACTCCGAGGTTGAGGACTCGCTCCTGTCGCTGCAGATCAAGTCTGCCGGCTACCTCAC
CAAGATCAGCCCGTTCGCGCGTGCCGACGTGGGTGGCATGACCACCCTCAAGGGCTACGACGCGCAGCAG
GTCAAGTAGACGTACGGCGCGATCGAGCTCATGTGGCCCGGTCAGCGCGGCGACACGAAGGGTCAGCCCT
TCCACCCCAACCTGCGCCTGCGCTGGTTCGAGCAGGGCTCGATGCTCACGAACTTCTTCGTGCGCGTCGC
GTTCATCACGCTGCTCATCGCCTCGCTGTCGATCAACGCGTTCGTCTTCTCGCCCTGGTGGATCATTCCG
CCGTTCGTGGCCGCCGGGCTGAACTTCCGCATGGCCCGCGCGATGGAGAAGTCCAACTCCCGCGACGTCG
CGTTCGCCGTGCTGCTGTTCCCCGCCGAGATCTTCATGTGGATCCGCATCAGCCACTTCATCCGCTCATG
GACCCGCTTCCTCTCGAAGAAGAAGGTCGACAACTGGGCGCTGCAGGCCCGCGCCGAGAAGGGTGGCGGC
AGCTTCGGCCACTGGACGCCCTTCCTGATCCTCGCGATCATCGCCGTGGGCATCGCGGTGATCTGGAACC
TGCTCGACCCCGTCACGCAGTCCGCGATCCTCTGGGTCGGCTGGCCTGTCGTCGGCGTCGTCACGGTGCT
CCAGACCGTCACCATGGCCATCAAACTGTTCCAGCGACACCAGGGCTTCAAGGTCTGACCCGACATCAGG
CCGCCCGACACGACAGCCCCGGAGATGCGTCTCCGGGGCTGTCGTGGTTCGAGCGGTGTCGTTGTTCGAG
CGGAAGGCTCAGGCGCTGGCGACGGTCTCCGACGTGAGCCGGTAACCCACACCGCGAACGGTCTCAATGA
AGCGAGGGTTGTTCGGGTTGTCGCCCAGCTTGCGGCGGAGGTTGGTCATGTGGGCCTCGATGGCCCGCTT
GTCGGCTTCGCCGACGAAGTAGCTCGTGACGTACGACTCGCCGCGCAGCACGAGGGTGAGGTCGGCCTTG
CTGCGTACGCGCCGCTTCGACTCCATGAGGGTCGCGAGCAGATCGAACTCGGTGCGGGTGAGGGTGAGCT
CGCGACCGGCCACCAGCACGACCCGATGCTCGGCGTGCACGGCGAGGTCGCGGTGCACCGTCCAGCCGGG
GCCGCCCACGGGAGGCGTCTGGCCCGCGTGAGCCAGCTCGGTGCCCGGGGCACCGGCGCCCTGCGGCGGG
CCGCCGGTAGACGGCAGGACGACGGCCTGACCACCCTGGTACGCCTGCGCGGGGTACTGCGGCTGCGGCT
GGCCCTGGTAGGGCTGCCCCTGGTAGGGGGCGGCGGGGGCCTGCTGCCCCTGCGCGGGGTACACGGGCGT
CATGATGCGCTCGTCGAACACGGGGCTCGTGGGAGCGAGATCGGGTGCCGGCTCGGCCGGGCGGGCGCCG
GGGAACGACGGGCCCGCGGCATCCTGTCTCGGAGCCGGCGGAGCCGTGGTGGTCGGGGGGTTGCGCGGGC
GGCGCAGCAGCGACTCGACCCGGGCACGCAGCTCGCGGGGGCGGAACGGCTTGACGACGTACTCGTCGGC
GCCGGCGCCGAGGCCGAGCACGACGTCGGCCTCTTCTTCGAGGCCCGTGATCATGATGATGTAGGTGTCG
CTCTGGGCGCGGATGCGGCGGGCGGCTTCGAAGCCGTCGATGCCGGGCATGTTCACGTCGAGCGTCGTGA
TGAGCGGCTGGTACGAGAGCACCGCGCGCACCCCGTCGATGCCGTTGCCGACCGAGACCGTCGAGAATCC
GGCAGCCTCGAGCACCTCGACGATCAGGTGCCGAATGTCGGGATCGTCCTCGACGATGACCGCCGTCTTG
TGCATCGTCATCGGATCACTCATCGACTTTGGCTCCCAGCATCCCGTGATAGAGGTCGGTCCTCATGCTA
CACAGGGCGCGACGGCCGCTCGGAGCACGACGGTGCGTGGGGCTCAGCGCGCCTCGCGCGTGAGATCGAC
GGCAGCCTGAGGCCACCACACACCGGCCGCGGGGCCGCCGTTGCAGTCGCCGTCGCTCTCGCCCGGCGGT
TTGACCCACAGGTTCGTGTCGACGACGCTGTCGCCGTAGGTGCCGCCGGGCTCGCCGACGGTCTGCCGCG
GCGGGTTGCACCACTCGCCGCCCGAGGTGGCCGAGCCGTTGCGCGACGTGTCGACGATCGCGTGCGCGCC
GTCGAGACGGGCCGACAGGTCGGCGGCGTAAGCGAACTCGTCGGCGCTGCTCTGGTAGTTCGAGACGTTG
GTCGCGAAGCCGCGCACCCGGTCGATCAGGCCGGTCTGGGTCAGCAGGCCCGCCATCTGCTCGGCGCCCA
GCCAGTTGCTGTGCCCGCCGTCGAGGTACACCCACGTGTTGAGCGCGGTCAGCGCGTCGAGGGCGAGCCC
CAGCTGGCGCGAGCGGTCGCTGATGTTGCCGCACTCGGGCGACAGGGCGATGCTGTCGGGCTCGAGCACG
ACGATCTTCTGCAGGTCGGGCGCGGTGCCCAGTGCGCCGCCGATCTCGGCGAGCCACACGAGGTAGTCGG
CCTCGCTCAGGCCGCCGGCAGAGAAATTGCCGCAGTCTCGACCGGGCAGGCCGTAGATGACGATGGCGAG
CGAGCGATCCGAGTCGCGCGCCTGGGTGATGAGGCTCGTGACGGTGTCAGCGGCGGTGCCGATCGGGTCT
TGCTCGGGGGTGAGCCAATAGGCGGTGGGCTGCTCGGCAAGGTACGCCGTGGCATCCTTCTCGTCACCCG
AGAGGTCTTTCATCGCGGCGCCGGCCTTCGACTGGCTCGGAGCGATGATCGTGGTACCGACCCCGGGAGG
CTCGGCGGTCAGGATGTAGAAGCCGCGCGTCACGAGGTTTCCGATCGCCGCGATGATGACGATGATGAGC
ACGAGAGCGGCCACCACGACGACGGGAATGAGTATGCGGGCCGGTGGCATCCGCAGCTTCCTGGGAGCCA
CTCTTGAACTCTAGTCATAGGCTGATGCTCGATGCTCACCGTCGTCTCTTACAACCTCCGCAAGCACGCC
GCCGCGGGGGAGCTCGTCGAGCTCGTCACCCGCTACGACGTCGACGTGCTGTGCCTTCAGGAGCTCGACA
CCACCGACATGCCCGACCGCATCGGCGGACTGAAGCTGGCGGCGGCCACGCAGGGAAACCGACTCGGGCT
CGCGATCTACTACCGCGAGAACGGGTTCCGCCCCGGCGCGAGCCGCACCTTCTCGCTGAAGAAGTCGCTG
CACGACCTGGTGCTCAAGCCCGCCGACGAGCGGATGCTGGGGCTCCACCTGCAGGACATCGACAACGGCA
CGGAGTTCATCGTCGCGTCGTTCCACGCGGCGCCGCTGACGGCGCTGAACTCGCTCCGGCGGCATCAGAT
CCGCGCGGCTCTGCGGGAGCTCTCGACGCTGAGCAAGGGGGCGCCGATCCTCATGGTCGGCGACTTCAAC
TACCCGGTGTTCAAGGAGAACCTCGGGCAGGTGGTGCGCGAGAGCGGCTATGAGCTGAGCCTCAGCGACG
CGCGCACGTACACGCGCTACAAGTTCTTCCGCGGGCACTATGACTTCGCGACGTCGACCGGGTTCGAGAT
CGAGCAGGTGACGACGCTGCCGCAGGGCAACAGCGATCATCTGCCGATCCTCGTGACCGCAACGCCGATC
GCGCCGAAGAAGCCCTCCGCAGCCTGAGCCGCGGTTCGGCCCCGGGTCAGTCGTCGGTCCGGTCGCGGTG
GCGACGCAGCGCTGCCGCGCCGACGATGACGGCGCCGGCGAGGATGAGTGCGCCGCCGCCGATCCACAGG
CCCAGAAGCTGGTTGCTGTCGAACCCGCTGATGGGCAGGATGCTGCCCTCATCGGACGAGGTGACGACGG
CGCTCGCCGTGCCACCGGCCGACGTCGCCGAGACGGCGGCGATGTTGTAGACGCCGCGCGCGTCGGAGGG
CAGGGTGATCTCGACCGGGGCGAGCGCGCCTGAGGCGTCGGATTCGCGCACGGTGCTGCCGGTGGAGATG
GCGGTGCGGACCATGGCGAACGTCGCGCCGGCGCCGTTCTCGCCCGTGACCGTGATCGTCACGCGCTCGT
TCGCGCCGAACGTGCGGTCGTCGCACTCGAAGGTGATGGTGTCACCGGCGCCCGCTCCCTCGGCGTCGGA
CGCGCAGGCGTCGACGGGCGGGTAGATCGTCGAGGCCGATGCCGAGACCGGCGCGGCCACGAGCAGGCCG
GCGAGAAGGGCCGGAACGGCCAGGCGGGTCGAACGACGCATGGTGCTGCTTTCGGGGAGGGATGTTCTCG
CGTGCTGTCGGCGAGAGAAGCCTCGGGTGCAGTGTACCCGCCAGGGCCTAACGAGCGCCGCAGGATGCCT
GAACAGAGGGCGAAACCGACGAATCGGCCGTCGGGGTCACCCAGGCCTCGGCGTCGGTGATGTCGGTGTC
GGCGCGCACGGCGATCGTCACGGTCTTGGTCTCGCCCGGGTCGAGGTCGACCGTGTAGGTCAGAACCTGC
CGGCCGTCGACCATGCCGCCGCCGAACCCGCCGCCGTCGCCGTTGACGGTGTTCACGACCTCGAAGCCCG
CGGGCAGATACACCTCGCCGACGGTGCGCGCGATGCCGGCCGGCACGCCGAAGATGCCGTAGGCGGTGAC
GTACTCGGGAAGCGAGGTCGCGGCGTCGGCCGGGGCATCGCTCGTGAGCGTGATATCGAGCGTGAGGGTG
CGGGGCGTGCTGACCTCGGCGCAGCCCGACCAGTTGAGCGTGACGTCGGGCGTGACGTAGTAGTCCATCT
TCGACCCGCCGCCCTCGTTGAAGTAGACGCCGAGGCGGGCGGTGTCGTCGTCGGATGTGGGGATCGCGCC
GGCGAGGGTGGTCTCGGCGATGAGCTGCTGCTCCGCCTCGTCGGCGCTCCACAGGAGCAGCCGGTGTTCG
GTGCCGGCGCGGCCGAGCCCGGCGACGAGCTTGGCCGGGTCGACATCGCCGCCCGTCAGGGCATCGAACA
CCGATGCGGCGGCAGCAGCGAAGAAGGCATCTTGGAACGCGGGATTGTCGGAGCGGGTGTAGACCTCGCT
GAGCAGCAGGTCGACGGCGTTGTCGCTCGTGAGCTCCTCGCCGGTCGGAAGGGCGACGGGGCCGGTCGCC
TCGAGCAGGTACGACAGCGCCACCGGGTCGAGGGACACGACGCTCGTGATCTCCTCGCCGGCGCGCTTCG
CGAACTCGCGGCCGAGCTGGCCGGTGAAGGCGAAGTCGGGCACCTGCGTGATGTTCTGAATGAAGCGGCC
CGGCTTCTTCTGGTAGATCGTCTCGTAGTCGCCGAGGTCGAGCACAGGATCGGGGTAGCTCTCGAAGTCC
TCCGAAGAGAGCTGCGACCCGAGCTCGATCTGTCCGGCGTCGGTGCGCAGGAGTGACGCTGCGCCCACGA
TGCCGCCCTGCGACCGCCACTCGGCGTTGTTCTGCACCAGCAGCAGGTGCTCGCGCGGCCCATCGGCACC
GAGCATCGAGGGCAGCAGCGTGCTTGTGCGGGCCAGCGCGTCGGTCGCCGTCGCGGCCTGGTTCAGAAGC
GTGTCGACGTCGGCGACAGCGTCGCCCACAAGCCCGATCAGGGCCGTACGGTCGAGGGTCGCGAGGTCGT
CACGAGCGGATGCCGTCACGTCGGCGGCTTGCCACGCCGGGTCTTCGAGGGCAGCGAACACTGCCGTGTC
GATGCGGCCGTCGACGGGCACGAAGGCGTCGGCGCCGAAGTCGCCGGCCACGGCGGCGATCGGCGACGCG
GCATCCGTCACGACCCGATCGATCGTGTCGGCGACCGTGCCGACGGCGGCGAGCTGCGGGCCGACCCACG
GGAGCCCTTCGGCGGCGTTCCAGATGGGGTCGCTCGTGAGCTCCTGCGCGGCCGACGTGTCGCGGCCGAG
GGCGTCGATCGATTCGACGGCGCCGCCGATGTCGTCGAGCTGACCGGCGAGGCCGGTGGCGCGCTCCTGG
GCCGCGGTCAGGTGGCCGTAGGCGAGTCCGCCGCGCACCCCGAGCCACACCGCGAGGGCGATGGCGACGA
GCAGCAGGGCGGCGAGCACCCAGGCGAAGATGCGACCGGCGAGACGCAGCGGGCGGGGGAGAAAGGGCTC
AGACATCGGGACGATCCTACGGGTCGGGGCCGAAGGGCCCATGGGCGCCGGGTCAGGAGGAGAAGACCGC
GCGCTCCCACCGGTCGCCGCCCGCCACCTGCGCGTGCTCGGCGGCGTCGGCTGCCAGGGCGCTCAGCCGG
TCGATGTCGTAGTCGGCGAGGCTCGCCGCAGCGACACCGATGCTCGCCGAGAGGCGCACGGGCACCGCCT
GCTGGTCGGTCACGGTCGCGACGCGCTCGAGCAGCTGCGACAGGAGCGCGCGGACGGCGGTGTCGGGCCG
GGGGAGCAGCACGAGGTACTGCGTGGGCGAGACCGCGTGGATGTCGGACTCGGGCGGGAGCACGGCACGG
ATGTCATCGGAAAACCGGCTCGTGACGCGGTCGAACGCGCGGCCGCTCGACGCTTCGAGCAGGTCGGCCG
GGTCGTCGAGGCGGATGTCGAGCACCGACCACCACCGGTCGCCGGCTGCCTTCGCCCGGTCGAGGCGGTC
TTGCGCGACGGCACGGAACGAGGTCGTCTCCCGACGGCTGCCCTGCGCGGGGTTGTTGCGCGACAGACCG
AGCAGGGTGACGAGTGCGCAGATGAGGTAGACCGAGGCGACGAGCTCGTTGAGCGAGCGCAGCGGCAGGA
GGTCGACCTCGGTGCTGCCGCCGCCGCCCGACAGCGCGACGACCGCTCCCTCGACAAGCAGGGCCCCGGT
GAGACCGACGAAGCCCAGCGAGCCGACGAGCAGCGGCGCCGTGATGTCGCGGAGCGACGGCTCGACCCGC
CGGATCAGTTCGTAGGCGATCAGCGCCGAGCAGACCGCGGCCGCGGCGAACGCGAGCCGGAACACGAGGC
CGTACCACTCCGACGTCGCCGTGAGCCCCAGGGTGAGGCACAGCGCCGAGAAGACCACGATCGTCGGCAC
GACGAAGATCGGCTCGCGGCCCCGCCTGGCACGGAGGCCCACCCAGACGAGCCCGGTGGCGCAGAGGATC
GGCCCGTTCGCGGCGGCCCGCAGCCACGAGGCGTCGATCGCGTCGGCGGTGACGAGCAGGTAGCTGCTCG
CCATGACGCTGGCGAAAGCCCCCGACCAGATCGCCGATGCCCGAGAGGGAAAGGGGAGGAAGCCGAGTCC
GATGAGGATCACGGCGCAGGCCGTGGCCACCGCCACCAGCACGATCGTGACATCGATCATGGGCAGGTTC
ATCGTCCGGCTCCTTCGAGAGAGGGTGCGCTCGGGAGCGTCACAGTCATGGTCGTGCCTTTGCCGAGCGT
GCTGTCGACCGAGATGGTGCCGCCGTGGTCGCGGGCGATGTCGAGGGCGATGCCCATGCCGAGCCCGGTG
CCGTTGATGCCGTCGTCCTGCACGCTCTGCGCACGGAAGTACGGGGTGAAGACGTTGGCGACGTCTTCGG
GAGCCATGCCGATGCCGTCGTCGGAGATGACGACCTCGACGGTGTCGCCCCGGCGGGCGGCGCCCACGCG
CACCGAACCGCGGTCGGTGTATTTGATCGCGTTGCTGAGCATGTTGTCGATGACCTGCCGGAGGCGGAAC
TCATCGCCGAGCACGAACAGGTCGGCTTCGAGCGTCGGCACGATGGTCAGCTCCGCCGCGGATGCCGCGG
GGGTGAACGCATCGAGCGAGGCCTGCGTGAGGGCGGCGACGTCGACGAGCGAGCGCGTCTCTTCGGTCTC
GCGCGACGAGGTGAGGATGCCCTGGATGAGGGTCAGCATCCGCTCGCTGGCCGATTCGATCACGGCGAGG
TGGTCGCGCTGCGAGGAGCTGAGGCCCTCGCTCTCGAGCAGCAGATCGGCGTGCCCGAGGATCGCGGTGA
GCGGGTTGCGAAGCTCGTGCGAGACGACGCGCGTCATGTTCGGCTGCTCGCGTTGCGCTTCGGAGACAGC
GGTGAGGTCTTCGAGCTCGATGAGCGACGTCGGCTCACCGAGCGAGTTGGGCTCGGCGGCGCGGATCGAC
AGGCCCATCGCTCGCCACGACCCGGTGCGGTCGAACAGCCACAGCCGTTCGCGCTCGACGAGTTCGCCGC
GGGCGGCGCGGGCGACCGACGTGTCGGACGGCCGCACGGCAGCGCCGCGGTAGTCGGTGTACTCGACGGC
ACCGCCGAGCGAGAAGCGGAAGTCGCGCGGATCGAGGGTGTAGAGCTCGCGGTAGGCGGCGTTCGCGGCG
ACGATCTCGCCGTCGGAGCTCACGCGGGCGAGAGCGACGCTGATCGAGTCGAAGAGCGCGTTGACGCGGT
TCTCTGCGGCTTGCACGCGACGGAGGGTGCGGTCGAGGCGGTTGGCCTGGTTTCGCGTGAGATGGCGGAA
GGCCCGGATGCGCCGTGCGCCGACGATCATGGTGATGCCGAGAAAGGCGAGCGCGAGCAGCACGATGAGC
AGCTCGACGACGACGGCGGGCGAGAACGCGCCGGGGAAGTGATTGGCGAGATCCATCACGGCCGTGACGC
CGAGCGCCCCGATGAGCTCGGGGATGCCGTAGTAGGTCGCGACCCAGGCGATCGGGAACACCCAGAGGTA
GCCGAGGGTCGACTCTGCGATCGACAGCAGACCGATGCCGACGATATCGATCAGGGGGAGCGACAGGGCC
GCGCGCTTCGAGAGCTGCGCCCAAGGGATGAGCAGCGACGCGGTGGAGGTCGCGATGATCAGGATGATGC
CGGCGAGAAAGCTGGGATCGGTGAGCAGCGGCACGTCGAGCACCGCGATGACCACACCGATGACGACGGT
GCTGAACGTGAAGATGAGCTGCCACTGCCACACCGATCGCACTCGCGTGCCGATCAGCTGACTGTCCGCC
CACCTGCTTTCTACAACTCGCACGTCTACCCCCGAGCCCTGAGTGTATCCACGGGGCGGGGTGGGTGTGT
CAGAAGGCGGTGTCGCCGGGGGCGAGTGCGGCGCGCGCGGTCTTGACGAGGATGACGAGATCGCCGACGA
GCGTCCAGTTCTCAACGTACGAGAGGTCGAGCCGCACCGACTCCTCCCACGACAGCGACGACCGGCCGCT
GACCTGCCACAGCCCCGTGATGCCGGGCTTGACGAGGAACCGGCGGTGCACGTGGTCGGCGTACTGCTCG
ACCTCGCTCGGTAGCGGCGGACGAGGGCCGACGAGCGACATGGAGCCCCGGATCACGTTGAACAGCTGCG
GCAGCTCGTCGAGGCTCAGTTTGCGCATGATGCGCCCGATCGGGGTGACGCGGGGGTCGTTCTTCATCTT
GAAGAGCACCTGGTTGCCGGCGTCTCGCTCTTGCTCGACGAGCTCGTCGAGGAGCTTCTCGGCGTCGACG
ACCATCGAGCGGAACTTGAGCATCGTGAACTCGCGACCCTTGTGGCCGATGCGCTTCTGACGGAAGAGCA
CGGGCCCCTCGCTCGAGAGGCGGATCGACAGAGCCAAGAAGGCCAGCAATGGGCTGATGACGATCACGCC
GAGCGTCGCCGCGGTGATGTCGACGACGCGCTTCGCGACACGCTGCCCGCCGCTGAACCGCGGCGTCTCC
ACATGGATGAGGGGCAGGCCGGCGACCGGTCGCGAGCTGATGCGGGGGCCGGCGATGTCGGCGATGCCCG
GGGCGAGCACGAGGTGCTGGCGACCCGCTTCGAGGTGCCAGGAGATCTCCTTCACCTTGTCGCCCGGCAG
TTCGTCGGTGCTCGTCACGATCACGGTGTCGGCGCCCGACGCCTGCATCGCACTCGGGACTGACGAAATG
GACCCCATGATCGGGATGTCGGTGCCTTCGATCGTGTCGGCGATGGCTCCTGACGGTACGCACGCCCCAA
CGACGTGATATCCCGCGGTCGGTGTGCGGAGCAGCTCGTTGGCGATCTCGATGACCGACCGCCGTGATCC
GACCAGCAGAACGCGCGCGGAGTAGGCGCCGGTGCGGCGCACGGCGACGAGCCACTGCCGCCAGAGCCAG
CGTTCGAAGAGCAGCACCAGGATGCCGAGGGGCAGGCTGATGAGCAGGAATCCGCGGGCCACCTCGATGC
CCGTGAGAAAAGCGACGATCGCGAGGACCCCGAAGAAGGTCACGCTCGACCTCGCGACCCGCGCGTATTC
GGCGGAGCCCGCCCCGATGATGCGATGGTCGCGGGTGTCGGCGAGCTCGAGCGCAATCATCCACGCAACG
ATGAGGCCGGCGGAGAAGAGCCAGTACGAGATCTCGCTGTCGACGCTCCCCGAGGTGATGGCGAGGTCGA
CGGCGCCCACGCCGAACCACGCGATCTGGGTGCCGTAGACGATCCAGATGAGCACGAGCAGGTCGCTGAA
CCAGAGTCGGCGCGCATAGGTGCGCCGCCAGTGGCGTCGCTCGCTCTGCTCCTGCCCCGCGGCATCCGCA
TTCATGGAGCTCACGTGCTGGTCGATCGCCACGCCGTCTTCCCTTCGCCCCCGGTCAACGTGGTTTCGAC
GGTAGCACCGGGGTGTGACGTGGGCGTGACGGGCCGGTGTCGGGGCGACGTGAAGGTCATTCGGCGGAGG
GGAGGCGCAGCGACGCGCGAACGCCCCGGCCGGGCGTGGATTCGAGGGTCACGTCGCCGCCGTTGCGGGC
GGCGAGATCGCGCGCGGTGGTGAGCCCGAGCCCGAGGCCCGAGGTCGACTGGGCTTCGGCCTCGGCGCCG
CGGTAGAAGCGCGTGAACGCGTTGGCGAGTGAGTCGGCCGACATGCCGGGGCCGCGGTCGGTGACGACGA
TGACCACCTCGGCGCCCTCTTGATAGGCCGAGATGAGCACGCCACCGTCGTTGCTGAACTTGACGGCGTT
CGATACGAGCGCCCAGAGCGCTCGCCGCGCGTCTGTCGCGTTGGCCATGGCGGCGAGCTCGGGGCTCACG
TGGGCGTGGATCGCTGCGCCGCGGCTGCCGGCTTCGGCGCCGTGCGCGGCGCGCACCTCATCGACGAGGG
GAGCGAGCTCGACGCGGGCGACGTGCTCGAGAGGCCCCTGCGAGCGCTGGGGCATGTCGTCGAGCAGCGC
TTTCAGGCGGGTCGCGCTGCGATGCACGGCAGCCGACCATTCTGCAGGGTCGCCGTCGAGGTCTGCATCG
ACGAGCAGTTCGCTGTAGCCGAGGATGTTGGTCGTCGGCGTGCGCAGCTCGTGGCTCGTCGCGGTGACGA
AGTCTTCGCGTTGACGCTCGAGGTCGAGCTGCATGCTCACGGTGGTCGCGCGGGCGCGCTCGGCGGCAGC
GACGTCGTTGGCGGCGCGCAGGGCGAGCTCGGCGTTGAGGCGTGCCTCGAAGCGAGAGGTCACCAGCAGC
ACCGTGAAGATGCCGACCGTGCTCATGAACGTGACGAGAGCGATCGCCGCCTGCAGCGAGTCGCTGTCGG
CTGCTGTGACGCCGACGTCGGGGTTAGGGGAGATCGTCAGCACAAGTGCGACGATCGCCACCGCGAGCGA
CTGAACGAACGCGACGCGGGTGGGAAAGCGAAGCGCCCCCCAGGTGAGTACGGCGAAGACGAGAAAGCTG
AGGGGAGCGCTCCCGAACGGGCCGAAGGCGATCGCGATGGCGATCGTGCCGATGACGGCATGGGCAATGA
ACTCGATCGGGTTCACGCGGTCGTTGCGCATGGGGGGCAGCGCCGCGAACGGCGCGATGAGCATCATCGC
CGAGCTGTGCGAGGCGAACGCGACGACGGCCGTGTTGACGATGCCCGACCCCGTGAACGCCCAGGCGGTG
ACGCCGACGGCGAGGCCGAGGGCGATCGCGCCGAGCAGCACGGAGAGCACGAAGCGTCCGGCGCGCGGTG
CGGAGTTGAGCCGGTAGTCGGTGCGCCACGCACCGAGCAGACCGAGCACGAGCGCGATCTCGAGGGTGTT
GAAGGCGCCGTAGATCGCGCTGAGCAGGAGCGACCGGCCCGAGGCGGCGTTCGCCCCCACCGTCACGATG
AAGATGAGGGGCAAGGTGTACACCCGCTGGTGCGGCCTCGCCTGAAGCGCGAACCACAGCGACAGGCCCA
CGGCTGGCCACCATGCCGCGATAGGCAGGCCGGGCACGCGGAGCGTGATGCCGACGAGCCCGAGCGCGAA
GATGAGCAGGGGAGTTCCCGCCCAGAAGAGAGCGTCTCGAGCCACGAAGAGGGCGCTGCCATGACCGCGT
GGGGGGCGCGCGGTCGACGTCACGGGATACACCGTACCTCCGCATTGGGTACGCGAGTGTATCGTGAGGG
AATCGCCGCGAGGTCGGCGCCAGCAAGGTGGTTCTCGTGGCGAACGTTCTGGTCGTGGAAGACGACACAG
ACGTGGCATCTCTGCTGCGACACATCTTGTCGAGCGTGGGTCATGAAGTGCACGTCGCCCACGACGGCGG
GGCTGGTCTTGAGGCCGCGTACGCGCACCACCCCGACATGGTGATTCTTGACTGGATGATGCCCGTCAAG
ACCGGCATCGAGGTGTGCGCCACCCTGCGGTCAGACCCGGATTTCGTGCGCACGCGCATCATGATGCTGA
CGGCTCGCTCGTCGCCGCAAGACGTGTCGCGGGCCAAGGCTGCCGGCGCCGACGACTACTTCACCAAGCC
GTTCACGCCGCGCGAACTGCGCGCCCGCGTCGCGGACCTGCTCGCGTCGAACTGAGGTCAGCGGCTCGCG
CTGAACAGCTCGTCGCCGGCCCACACCTGCACGGCGTCGGCCGTCACCCAGACGGCGGCGGGGGACGCCG
GATCGTCGACCGACAGGCATTCGAGGGGCTCGACGTCGCCGTCGATGCGCGCGACCTGAAGCCCATCGCA
GTCGTCCGCGATCATGGTCGCATAGACGGCATCGCCAGCTACGTCGAGCGCGGTGACGCCTGACGCGAGC
TGCTGCCACTCGCCGTCTGCTCGTGCATAGGCGCCGTCGGCGCACACGGCCGCAGCCGTCTCGCTCGAGG
TGCGGAGGCTCCAGGGCGTCTCGCAGGGGGCGGCGACCTCGTCGCCGTCGATCACGGCAGCGCCGGAGGT
GAGGTAGGTCGACTGGGGGAGGAGGTCGTCGTAGGGCGACCAGAAGGTGCCCTGCGTGAAGGTGCGCAGG
GCCTGCGTCTCGCAGTCGTCGCCCATGTCGGCGACGAGGTCGGCCTCGGTGTCGGCGAAGGGCAGCAGGT
CGCGCACCTGTGCGATGTCGCGGTAGGTCGGCGTCACGTCTGCCCAGGTGTCACCGTCGTCGTCGGAGCG
CTCGACGACGGGCGCGACCTCGCCACATGACCCGGCGGTCGCGCGCCACGTCGTGCCGTCTCCGGCAGCC
AAGAACCGCTCATCAGCGCCCGGCGCGGTGATCTCGGCGCCCGACGAAGGCGCGGCTGATGTCGACGCCG
GTGTGGGCGTCGTGGTCGGCTCGGGGTCAGCGCTGGGCAGGGCGTCGCCGGTGAACGTCGGCACCGGTGC
TGCGACGCCCGGCGCGCGCTCGCCGCGCCCGCGGTCGAGAGCGAGAGCGGTCAGCGCGGCGACCGCGATT
GCCAGTGCGAGCACCAGCAGAATCGCGACCACGCGGGGGATGCCGCGGCTCGCCGCCGACCGAGAAGCCA
TCGGTCAGTTGGCGACGCCCGAGTCGCGCGCGTCGCGTCGCGACTCGAACCCGAGATCGGTCGGCTCCGC
GGGGACGACGGCGACGGGCGACGAACGCTTGCGCCCGCGCTGACGCTTGGGTGCCTCCTGCACGTACCCG
TAGCCGCCATAGCCATAGCCGTAGCCGTTGTAGTACGAGTCGGGGCCGCGGGTGGGAACCATCGACATCA
CGAAACCGGCGAGCTTGGCGCCGACGGTGCCGAGCGCCTCGGTGGCGCCCTCGAGCTGGTGGCGCGTGGT
CTTGCCCGCAGCGACGATCAAGATCGCCCCGCTGGTCGCTCGGCCGAGCACAGCGGCGTCGGTGACGGGC
AGCAGGGGAGGGGCGTCGCAGAGCACGACGTCGAAGTCGCGTTCGAGCACCTCGAGCAGCGTCTTCATCT
GCTTCGACCCAAGCAGCTCGCTCGGGTTGGGCGGGATCTTTCCCGCCGGGAGCACGAAGAGGCTGCGGCC
ACCCCACGGCAGCATGACATCGCCGACGCGAACGCGGCCGATAAGCACGTCGGTGAGGCCGGCGCCGCCT
TCGATGCCGAGGTACTCGGCCACCTTGGGCTTGCGCAGGTCGGTATCGAGCAGGGCGACCTTCTTGCCGG
CGTCGGCGAGAGCGATCGCGAGGTTGATCGTGGTGGTCGACTTGCCCTCGCTGGGGATGGAGCTCGTGAC
GACGAAGCTCGCGCGGCCGCCCATGTCGAGGAACTGCAGGTTGGTGCGCAGTGCGCGGAACGATTCTGCT
CGCGGGCTCAGCGGGTCGGCGTGCACGATGAGCGGCCGGTCTTTCGCTTTCGCGTCGAAGGCGATTGCCC
CAAGGGACGGCGCCGACGTGATCTGCTCGGCTTCGCGGGGCGTGCGGATCCGGTTGTCGAGCACGGTGCG
GAGAACGGCGAGCCCGATTCCGAGCGCGAGGCCGACAAGCGCGCCGAGTGCAAGGTTCAGGGGAACGTTG
GGGCTCGCCGGTGCGAGCGCGGGCTGTGCGTCTTCGACGCGGGTGAGTTGCACGGGGCTCGTGCCATCGG
CGGATTCCGGCTCAATCTGCGGAACGGCGCTCGCGATGCTCGCCGCGATCGCGTTCGAGATCTCGGCGGC
CAGCACGGCATCGGAATTGACCACGGTGATGTCGATGAGAGTGGAATTGAGCGGCGCGGACGCCGTGACG
TTGGACGCCAACTCGCTCGCGGTGATCCCGAGATCGAGTTCAGCGATGACCGGGTTGAGAATGATGGGCT
TGGTCGCGAGGCCCACATAGGTGTTGATGCGCGCCTGGGTGAATGAAGATCCCTGCTGCAACTCAGCCGC
GGTGCCGCCGGTCTGGGTCGAAACGAAAACAGTGCTCGACGATTCGTAGACCGGGGTCCGACTGAGTGAG
TATCCCGCTGCGGCGCCGAGACCAACGAGCGTGAGCACGACGATCACCAGCCAGTTCTTGCGCAGGACGC
GGATGTAGTCGCTGAGCTCCATGCTGCCTCTCGTGGTCACGCCTAGAGAGGCGTCGGATCTGAGGCCCTC
AGTCTGCCACAGGGGTATGTCGGGCTGATGACGGGCGCTACGACGAGACGTCCTATCGCCGCTGATTGGC
GAGCGAACGGAAAACCACCTCGGTCGCATCCCAAATCTCCGGCCAACCTGAAAGGCGGGGTGGATCGGCA
GAGTGAATGCGTGACGTACGAAGCCCCCGCTCGATGATCTCCGAGGTCAGTTCCCCGTCGTACTCGATGA
CCCACCCAGGCCCGACGGATTCCTGCACCGCGGTGAAGGTGGAGGTTCTCGGCACGAGCACCGGCCGGTT
GGCGGATAGAGCCAGATAGACGCTTCCGGAATTCAGGCCCGCCTTATAGGGCAGAACGATCAAGTCTGAG
GCCCCGAGGAGCTCATGGAGTTCTTGCTCGAGAACGAATCTCAACCGACAACTGATCCGGTTGTCCGTCA
CCGTTGACGCCTCGAGAGACGCCTGCAATTTAGGGCTCGCTGGCTTACCAGCGATCACGAGCCGCGCGTT
CGCATCGGGAAGGCGCTTGAACGCCTCGATCAGAGACGGCACTCCCTTGTAGGTGTCGATCCCGCCGAAA
AAAAGAAGGATGGATTCCTCGTCATGAAACCCGAGCTTCTTTCGGGCTGCGGTCATGGTCGGAAATTTGG
CGATGTCCGCGAGCGGGCCGTGCTGAATCACCGTTATCCGTCCAGGGCGATAAGCAGGATGATTCGTTCG
TTTCATCTCATCAGCGGTCGCAGTCGTCAGGTGTATCTGATGGTCAACAGCGGACCTGAGGAAGCTGTAC
AAGATCCGCTCTCGGAGCTTCGAGAGATGCGTATGCGGGCGCAGATTATGAACCGTCCATACAGTCTTCG
TGCCACGAAACCGGAGCCCCAAAAGGACAAGCATGAACGAGAAGAGGCGCAGATAAGCGCGAGCCGGCGA
ACGCTGGACTATCGTCCACTCTGGCCAGTGCATGTGGAGTATGTCCGCGCGGGCCTTGAGCGCCGAACGT
ATCTGGAAGTCGATGAGATCGATTGAGTGCGGCGCAGCGCCGTACAGCTTCTCGATATAGGGGTTCGAGA
GGGTCGAAGTCGCCGAGGGGTAGGCAAGAACCTTGAGTCTCATGCACTCTCTCTCTTCCGAAGAAACCGC
AGGACTCCGAAAACGGCCCGCCGGAAAGGCGGGGATACCAGGAACGCAAGCCCCACGACCGCGGCCCATC
CGCCAAATGCCGCCGCAACGGTCCCCCACGATTCCGGCAGGTCAAGTGCCAGCACCCCTATCACGCTTGC
CAAGGCGGCGATCGTATAAGTGACCAAGGGTGCCGCTGCCGCGGCTATCAGCGGTCGTCGTCGTACACCG
AGCCGCTGGACGAAGAACACGGTGCCGGTGAGCCAGATGACAATCTGCGAGATCGTGTAAGCCCAAGCCA
GCGCGGTGAGGCCGGCGGGCCAGGCGAAAAGAACCAGAACGATGAGCAACGCGCGCCCGGGGAGCTCGGC
GAAGAAGAGCAACCGGGTTTCCGCCTTCGCCAGGAACATCCAGTAGTAGAGGTAGCCCATGCATTGGAAG
CTGCCACCTATCGCGAGTATCTGAACGAGCGGGACAGCGTCCCGCCAGTCCTGCCCCAGCACCAGAGGGA
CGACGGGGTCAGCCGTCGCAGCGACGACGGACAAGGCACCGAGCACAATGACGGCGAGGAGTCGTTGGAG
TGTCGCGCCCGCGGCTTCGAATGCGGAGGGTGAAACGCGCGACTTATCGGCCAGGAGCGGAAGCGAGATT
CTCGTTAAGGGTGACGCAAGTTGCTGGACGGGGAGGGCGATCAACTGGGTTGCTCGGCTGTAGACCCCGA
CTGCATCCGCAGTCATCGTTCGCCCGATGACCACATTGGCGGCATTCACCGAGACATAGTTCAACGCCTG
CAGGAGGAGGGTATCGACACCGAATTTGAGAAATGGTCGGACTGTGTGCTCATGCGACCACCGTGAAGGC
CTCCATCGGGACGATGCGGCGCTCCAGACAAGATTCACGACCGCCACGGTGATGGGTTGCGCTACAAGCG
CCCAGACGCCAGCGCCGCCAATTGCCAACGCGACGGCTAGTCCCAGGGCCGCCAATTGCGCACCGAATTC
GATTGAGGCGATAGTTCGATACTGGTGCCCGCGATTGAGTTCCACTTTGAACTGGACGCTCGCGCTATTG
AGGAGGAAGGTGCCAGAAACAGCCAAGCCGATCCACAGAAGGTCTGGCTGAGAGTAGAAGCCTGCCAGGA
GAGGAGAAGCCGAAGCAGCAAGTGCCGCAGTCACTGCGCCGGTGCCAGTGTTGAGCCAGAAGAGGTTGCT
TTTCTCGCCTTGGGCCAAGTGAGCCCGTTGCAGCGCGGCCATACTCAAGCCCATATCGCCCAGAACTGTT
GCAATACCCAGGATGCTCATGACCATGGTCAGGAGGCCGAAGTCTGAAGGCGGGAGCAAACGCGCCAGTA
CGACGAAGGAGACGAGTTGAAGTGCGTACTTGCCCCACTGCCCGCCTATGAGCGTGGCGGCGCCCGCGAT
GAGTCGTTTTCGGTCGGGGGCTCCTGGTGCTGAGTTCGTCATGTTTAGCTAGTCGCGATTGTTGTGGCGG
CGATATCCGCAACACTTTTCAAGAAAGCGGGGCGCGAGAAGGTGGCTTCCCAATAGTCTCGGGTGGCAGT
TGGCGAGGGCAGGGCGGGAGATGGGTGAAGGATTGCCTCGAGTGCCGATTCGTGCCGGGGGATGGCTCGG
CAGTAGACCGCGTCTGCGTACTCCGCCATACCTTCGATATCGGTGAAGAAGACGGGGGTACCCACCTGAA
GTGCACCAACGAGGAACATGTGGCCCGCCGACCGCCCATGCTCCGCTAGTGGAAGAAATGCGACTGCAGC
CTGTGCGAGATGTGAGCCGAATACTGCTTGATCCACTCTGGCGAGATGCTCTACGCGTGCTCCGCCGGAT
ACCCTCAGGCGCGCGGGCCCTCCGATTGCAACGGTGAGGTGGACTGGGACACTGTCTTCGAGAATTTCTG
CCTCGAGCTTGTCGATCGCGAGGAGGTCCCGGTCCGACGAACCACCGATAAATACCCTCAGCGGGGTCTC
CGGGCGCGCCTCCAGGTTTGGCGGGTACGGAAAGTTGTTCCCGTACCTCACCGCCCGAGCGACTCCGCCG
GCGGCATTCCATTGGTCAGCCTCTACACGCGAGGTCACAACAATTGGCGTTTGGTTCAGTACTTTTCTGA
AGACCCGCCATGCAGGGGATCCTGGGCGGGCATACAGGCCTACTGAGACCAGCTTCTTGTGCCCCATCGC
ACGCAATGCAACGGCGATCCACGGGTTGGTTGCCACGATCGTCTCGTCGCGTCGAATCGTAAAGACCGTT
TTGAATGCCAGCAACACGGCATCGACCCCCAGCCCCAGAGCCAGGCGCCCGAAGCGTTTGCCAGATGCGC
TTGGCTTCTTGAGCTTCACGACTTTGCGAGCCAAGCCGTCCGCGAGCCATTCATCTGCACTGGCGGCGGG
GGCAAGGGTTGCGACGGTAAAGCTCACGGTGCACCATTCTGGTCGGGATCGGCTGGCGCTGAGGCATCAG
TTCGTCGAACGAATGACGTCACCGCCGCCGCGGATTTCTGGTGATAGGAGAATGCGACGTCGCCGATCTC
GTCAGGTCCAACCGATTCGGCCCGTTGAATTGCGCGGATCCAGGACTCCAGTTCGGGGCCGGCGAGGTGC
TGGTGAGGAATGATCTCAGACAGGACCGAGTCGATCGGGCCAACGACCGGCGTTCCTCTTTCAAGTGCTC
TGATAGCGACGCCGCTCTGGTAGAACCGGGTGTAAGGGATGAGGATCACGCTCGAGTCACGGATCCTGTC
ATCAAACTCCCCCTCGGACAGGAACCTCGGTTCAAGCTCCCACCCTTCGATGGAAGGCCAGCCTCGCCCA
CTCACTACCAGCCGCCAGTTGTCGGGTAAGGCCGCCGCAATCCGCTTCATGAGGTCCGTGTCGCGATCGC
GCTTAAACTGCCCCATCACTCGCACGGTAGGAATAGCAGGAGGATGCGTCGATTCACGGGTTCGCGAGAT
CGGGTGCGGAATCAACTCGAGTCCTGAAGGGACGGCCCCTACTGCCTCCGCGGCCGCGCGGCTGTGCACG
ATGATCTTGGTAGTTCTTCCGACCCGGAGCGCTAGGTGCCTGGCCAGCTTGCTGTACCCGACAGCGCGCA
CGAGCGGTAACGGGTCATGAATGATGAGAGAGCCGCCGCGCGTGAACATTCGGATCAGGACTACATCTAG
GTAACCAAGAACCGGCCAGAAGACGATTGGCGCGTATGCGGAAGACCTCGAGAGCCGAGTCGCTCTGCGT
AAGGCCCTCACGTACGAGAACAGCCACGATACTGAGTTGGACTGACCTGTCGATGGCTCATGAATGCGCA
CCTCGTCACTCCGTAGCTCAGCGCTCAGAGCGACTGCGCGAAATTCTTCTGCGTAGTGCGCCAGTGCCCC
GCCGAGCGGGTTCACGAAGACTGCGCCGGAAGGCGGGGCGGGCAGCTTCGACGTCAGGCCAGATATGAGT
TGCTTAGCAGCTGCACGATCCCGGCGCAGGAGCCTCCCTGCGAGCCTCTTCAAGACGGGGATCGCCGCGC
GTATGCGCGGGAAAGAGTGGTGCGAGCGGTGCAACATTCTGAGATTGCGTGCGAAGAGTTCTGGCGGGGT
TCCGCTAGAGGACTGTCGGGCTTGCGCGCTGGGAACCCACGCGACGGGGTGCCCGCCGAGGGCGAGGCGC
AAGTGCAAGTCGACCTCTTCCATATACAGGAAGTAGCGCTCATCAAACGGTCGATGCCCGAGCAAGCGCT
CTCGATAGATAACAACTGCGCCGTCTAGCCAGGCGCGCTCAACGGGCTGCTTCTGGTTGGAGGTCTCGCG
GACGTGGGTCGGTGTCTTGAAGACGGGTGTCAACACTCCACCGATCGACCAAAGCTGTGCGGGGTCAGCA
GCACTCGCGTCCAGGAGCGTTGGCCCGACCGCGCTGAGCGACGAATGTTCTTCAAGAGCCGTGCACAGCG
CCGATACGGCGTCCGCAGAAATCTCGACCTCATGAGTGGCGACAAGCACATAGCGGACAGCGAGAGCATG
CCCGCGCAGGTAGTCCAAACCATCGTTCACTGCCGCTCCGTACCCACGGTTCTCGACTACCAGCAGCGTC
GCTCCGTGCATTTCTGATCGAAGCAGCGGCACCAGCTCCGGTGAGCCTGAGTTGTCGACTACCACCAGCC
GCTCGGGGTGAACGCCAGCATCGATTAGCCCGGCAACCACTCCGCCGATTGTGTTGTGGCGCTTGTGGTG
GACGACGATCGCCCCAACGTGGCCGTTGCTCATGCCTTCTTGAGCCACGAATGTGCCTCCTCTCGACCGT
CGACCTTCGGAAGACTTCTCCGCACGTCATGCGGGTCCAACGGTCGTTCTTGGGCTTCGACCATCGCCGC
TGCGAGAGCATCGATGTCCCCTGCCGGCACGACGTGGTGCCCGTGCGCGGACAACCACTCGCTCAGGCCC
GTTTCCTGGGTCGTCACGATGGTGAGCCCCTCGGCTAAGGACTCTTTGATGGGCAGACCTATTTGTTCAC
GCCATCGGCCCCACCGCTTAGAGGGAGCAACGAGAATCGCGTGGCGTTGGATGATGCCCGGCATCGTCGA
GTGCTCCGCTTGCGGCAGGTACGTGCGTCGCGGGTGCGACTCCGCCCAGTCCCTGACGACCTCGGCGAAA
GGGCCGTCGCCGACCACCGTCAGATTCATCGAGGTAGTGGCTTCGATCTTCTCCCAGGCTGTCAGCAGAT
CGAGCACGCCTTTCCGTTCTTCAAGGCGTCCGAAGAACAGCACGTCGTTCGACCGACCCGGGCCTGGTGG
CGCTCCGGCTGGCGCGGGCAACTCGAGGATCAGGCGGTGCGGGACAGAACCGACCCTCGTCAACATGGAG
TACGCATCCTGCGCCCCAAGGCTGCCGTAGACGACACGCGATAGAAGAGTGCTGTAGGCAAGCCCTATCA
ACACCCGCGCAAGCGGTGCTAGGAGCGTCCCGACGCGCCCGAAACCGAGTAGATGATCGAGGCGATTGTT
CTCGATGCAGTAGGCGACGAAACGAACTTTGCGGCCACGTATCGCCTTCAGAGGGATCGCCCAACTCAAA
GTGCGGAGCGTCTCTCTCACCCAGAGCGGCTCAGGGATCTCAACTACTGACATCTCGCGTGAAGCGCGAA
GTAGAGCCTTGAATGAAAACTTTCGAACCGACGCTGGCGGTCGGGTATCCGACGTTACGTCGTACTTGAA
CTCGAAGAAGAGGAGGGTCTCATCCGCTCCCCAGTCCGAGTGCCGATCGAGGTGGGCGGCACGCAACTCG
GGGATCACTCGGACGTAGTTCATCGCTGACCCAGCAGTTCTCCCGCAACGCCCTCGTACTGCGCCGAAAT
CTTCTCCCAGGTGTAGTGCTCAGACGCGCGCCTCTGGGCGGCGGAGCCGAGCGCCTCCGCGTGCGCGGCG
TCTTCGGTAACGGCAAGAATGCCGCCGATGATCGCCTCCGGCGAGGGTGAGACGAAGACGGCTGCGTCCC
CAAGAACCTCGCGATTGAAGACGGTGTCGCGGGCCACAGTCGGGGCTCCGCAGGCCATCGCTTGAACCAG
CGCCGGGTTGGTGCCTCCGACACTGTGTCCATGGAAGTACGCACCCGCGTGGGACCAGAGGGAGAAGAGG
AGCGCGTCATCGCTCACGTGCCCGAGGGCGTGCACGTTGTCGAGGAGAGATAGCTCCTTCGCCCGCGCAT
CGAACTCATCGTCGAAGCCGGAACTGCCGACGATCACGACGGGGAGATGCTTCGACAATGCCGGCACCGC
GTCGAAGAACTCGTTGATCGTGTTCTCCGGGACGAATCGGGCGACGACAAGCGCGTACCCCCGTGCGGGC
AGGCCGAGCGGCGACTCCGATTCCGCGGGCGCGTGGCCACCGTAGGCGATCGTTTCGCTGTCTCGCCCGA
ACTCTCGTTTCCAGTACCGCGCGATCTCTACTGAATCGCAAATGATCACGTCTGCGAATCTGGCCACGAA
GCGAGCGCCGAGCCGGAAGATGAACCGCGCCACGCGGCCCCACTTCTCGCGCTCCCACTCGATGCCGTCT
ACGTTCACGGCTGTGCGGATGCCCCTGAGTTTGAGAAGGGGAAGCCAGAACCCGTTCGCGCAGTTCATGA
CGAGCGCGACCGCCGGCTTCCGCCTTGCGGCGTGGATAGCCGAGGTCAGTCCGAAGCTGAGGGTGCTGGC
GGCTTTCGAGTTGAGACCGTGCGTCGTCACCGTTCGCACTCGAGGGTCCGCCGCGGGGTCGTTGGCTCGC
GTTGCCCCGGGACGCCCGTAAACCGTCACGTCCCACCCGTTGTCCGCGAGGTGCGGCGCTAGCTGGCGGA
CAGCCGTTTCGAATCCGCCGTAGTAGCTCGGGTAGCCACGTGTGCCGATGATCGCGATCGAGCGTTTCAC
TTCCACGGGCCCCCTGTTACGTATGCGCATTCCGGAGCACACGCTAGTCGACGCATGTGTCGGTCAGGTG
ACGGACGCGTGGTGCTCGGATGTCCCAGGTGGGCGGAGCAGAAGCGACCGAGCCAAGGGCCCCGATGGCC
CGGAGACCCTTGAAATTGGATGTGGGCACAAGAATGGTATTGTTGGTCTTTGGTGCCTGTGCCCTGCTGG
CCTGGTACCGCGAACGTGAGCCCTCCACTGGCGTGTTCTTCCGGCATCCGCCGTCAGAACCACCCCGGAG
TGGGATTCACGAACCTCTCCGTTCGAATCTATGAAAGCAGCTCTACTGTGACGCGCACTTACACCCCCAA
GACTGGCGAGATCTCCCGCCAGTGGGTCGTCATCGACGCCGCCGATATCGTCCTCGGTCGTCTGGCATCC
CACGCCGCCGTGCTCCTGCGCGGCAAGCACAAGCCCACCTTCGCGAACCACATCGACACCGGTGACTTCG
TTGTCATCATCAACGCCGAGAAGGTCGCCCTCACGGGTCAGAAGCTCGAGCAGAAGAAGGCCTACCGCCA
CTCCGGTTACCCGGGCGGCCTGAAGTCGGTCACCTACGCCGAGCTTCTCGAGAAGAACCCCGTCCGCGCG
GTCGAGAAGGCTGTCCGCGGAATGCTCCCCAAGAACAGCCTGGGCCGCCAGCAGCTGTCGAAGCTGAAGG
TCTACGCCGGTGCTGAGCACCCGCACGCAGCCCAGCAGCCCACCACGTACACCTTCGACCAGGTCGCCCA
GTAAGCGCCGCCGAGAAGAACAAGGATTATCTGATGGCGAAGATCGCTGACTCCCTCGACCAGACCCCCG
AAAGCTACTCGACCGAGACCCCGGCCGACGTCGAGGCCGCCCCGGCGCGCCCCGTTCTGTCGGTTCCCGG
CGCCGCAGTCGGCCGTCGCAAGCAGGCCATCGCCCGCGTGCGTCTCGTTCCCGGCTCGGGCACGATCACG
GTCAACGGCCGCACGATCGAGGACTACTTCCCGAACAAGCTGCACCAGCAGCTGATCAACGACCCGTTCA
CCGTTCTCGGCCTGGCCGGCGGCTACGACGTCATCGCACGCATCTCCGGTGGTGGCCCCTCGGGCCAGGC
CGGTGCGCTGCGCCTCGGCATCGCCCGCTCGCTGAACCAGATCGACGAAGAGAACAACCGCCCGACCCTC
AAGAAGGCCGGCTTCCTCTCCCGTGACGCTCGCGTCAAGGAGCGCAAGAAGGCTGGTCTCAAGAAGGCGC
GTAAGGCTCCTCAGTACTCGAAGCGTTAATCCTTCGATGGCACTGTTCGGGACGGACGGTGTGCGGGGCC
TCGCCAACGGCACCCTCACCGCCGATCTCGCGCTCACCCTGGCCCAGGCGACAGCTGTCGTCCTGGGCCA
GGGTCGTATCGCGAACGCACGAAAAGCAGCCGGCAAGCGATTGACGGCTGTGCTCGCCCGTGACCCCCGG
GTCTCGGGGCACTTCCTGTCAGCCGCGGTTGCCGCGGGCCTCGCCTCTTCGGGTGTCGACGTGCTCGACG
CCGGCGTGCTGCCGACCCCCGCCGCCGCCTTTCTGATCGGCGACATCGACGCCGACTTCGGCGTGATGAT
CTCGGCCTCGCACAACCCCGCCGAAGACAACGGCATCAAGATCTTCGCCCGCGGCGGCGTGAAGCTGCCC
GACGTCGTCGAACAGCGCATCGAAGAAGCCATGGCAGGCCCCAAGCTCAGCCCCACCGGGGGAGGAGTAG
GCCGCATCCGCCGCTTCGCCGACGCTGAAGACCGCTACGTCGTGCACCTGCTCGCCTCGCTGCACCAGCG
CCTCCACGGCATCCACGTCGTGCTCGACTGCGCCCACGGCGCCGCGTCAGGCGTCTCGCCCGAGACCTTT
CGCGACGCAGGCGCCAAAGTCACAGTCATCGGCGCCGACCCCGACGGCCTCAACATCAACGACGGCGTCG
GCTCGACCCACCTCGACGTGCTCGTCGCCGAAGTCATCCGCACCGGAGCCGACCTCGGCATCGCCCATGA
CGGCGACGCCGACCGCTGCCTCGCCGTCGACGCCGACGGCAACATCATCGACGGCGACCAGATCATGGCG
ATCCTCGCCGTCTCGCTCAAGAACCGCGGCCTCCTGCGCGAGAACACGCTCGTCGCCACGGTGATGAGCA
ACCTCGGGCTCCATCGCGCGATGGAAGCGAACGGCATCCACGTCGAGACCACCGGCGTCGGCGACCGTTA
CGTGCTCGAGCGCATGAACAAGGGCCAGTACTCACTCGGCGGCGAGCAGAGCGGGCACGTCATCATGAGC
GACTACGCCACCACCGGCGACGGCGTGCTCACCGGCCTGCACCTCGCGGCGGAGATCGTGCGCCAGCGCA
AGCCGCTCTCGGAGATCGCCAAGGTGATGACAGTCTTCCCCCAGGTACTCATCAACGTGCGCGGAGTGGA
ACGTTCACGCGCCACCGATGACGACGTCGTCGCGGCCGTCGAGATCGCTTCGGCAGAGCTCGGCGACTCC
GGACGCGTGCTGCTGCGGCCCTCGGGGACCGAGCTGATGGTGCGCGTCATGGTCGAGGCTTCGTCTGAGG
AAGACGCGCGGCGCATTGCGGAGCGGCTCGCGGAGGTCGTTCGGGGCTGAGGCCGCGGAAGCCCGAAGCG
AGGCCGACCGCCGGTCTCGCGTCCAGACGAAGCTCTCTGACGGCGGCCCCACGGCGGTCGGCGCTGGGCG
ACCATGATGCTGTCGAACTACGTCTCTGGGGGGACACCGAGGACGGCCGTTTGTCCATCTCGCCGGTCGG
TGAGGACCGCGCGTCCGCCATGACTCGCGTCGAAGGCCCCAGCCTCGGCCTCAGCTGGATCGCGTTCGTG
GACGTCACCGTGCGGGGCCTTGACCTCAACGACCGGGCAGGCGCGGCTGTGTGCGCGCGTCGGGACGGGG
AACCCCGGCGGGGCTTCCCCAACACGGGTCGCGGGGCGTTCATCGGGCTCGTCAGGGGCAGGCGCAAGTT
GAACTCCGTGCCGCTGTCGCCGCGACGATCGCGCAGGAGACGGCGGGTGTCGAATGGGTGCTCCGCGCCG
CTGTCCGGGAAGACTTCACCTTCCGCATGGATGTCGCTCGCAAGCTCGTCTACGGCGTTGTCGCGGGCGA
CGCCGTGCAAGCGGCTCGTGACCTGTCAGTGATGATGGTGACGGCGGGAACTCAGCTCCCGATCATCGTG
ACCCGAGGCAATGGTGTCATCGCTCGGTGCAACGGGTTCGAGATCGACTTCTGGCGGCCGTGATGTTGGG
GTGGCTGTGAGCGCGAAAGCGAAAGCGAAAGCGAACACACCCGCCCCCGCGGGCCACAAGAGAACGTCGA
ACGTCATGAAATAGACGACGACGGCAAGGAGTGGCATCCGTGCCCCCCGGCCGACCAACAGGCCCCGCAA
GATGGCCGCGACAATGACAACCAGGCCTACGATGCCCGCCGTGGCGAGCGTGCTGACGAACTGATTGTCG
ATGGCGAAGAACCCTCCGCGCTGCAGGAGGCCTTGCGCGAAGAGGTCGACGGTCGACCCGGACCCGTTCC
CGATTAGGGCTTCCATGCTGGGCTGGGCCAGCAGTCCCGGGATCGTCTCGAGAGCGCCTGTGCGGTGCCC
GACTGATGCGCCATCGAGGAAGTTCCGCACAAGGTCGCCGGAGAAGAACCCGGTCGCCGTAAGCCACACC
ACGAGTGTCACTGACGTGAGAGTCGCGAACATGACCCGGCTGATGCGAGTACTGCCGACCGACACGGCGA
GGAAAACGGCGGCGACGATCAGTGCTGACCGGCTCCCGGTCGCGAAGATCCCCGCAAGCAGCACCAGAAT
CGCCCACGGGCGCCACCGCACTAGCGCGCGCGCAGATTCGCTGCCGAGAGCGACGCATAGCGCCACTAGG
AGGACGAGCGCAAGCATGAGCGGGTGGCCGAGGGTACCTTCGCCACGCACGTAACCGGAAAGAAGCTGAT
GCGGATAGACGACGTCGTTGCCCCACAGGCGCGGCACTGCCCCCGCCATCTGGCCAAGTGCGTAGAGCGC
CTGCACGCCTGCGAGTGCTACGAAGAATCGCTGCAGAAGTAGCCGTTCAGATGCGGACGCGAGCAGGATC
GCCATCATCACAGCGATGGCCGGGACGGCCGCGTTGATGAGCGAACCCAAATCGGCGATGGTCGGATGCG
CCAGGGTGCTTAGCAGCAGGACGAGAAAGTACGCACCCAGCAGCCAACCGCCCTTGCGTCGCCCCGGTGG
CATGCTCCTCCGGATGGCAAGGATCGCAGTGCCGCCGATCAGTAACGCCAATGCGCCGTTCTTGATGCCT
TGACTGTCCACGTAGAACGTCGGGACGAGAACCATCGCCGAGAGGCTTAGGACACCGACGAGCGACGCCA
GCCGGTCGGCGCGATACGTGACGAGAACCAGACCGCCAAGCGCCGCGACGGCGAAGGCGGCGAGAAGTTC
GAGCACAACCCGAGGCTAGCGTCTATCGCGCACAAGATTGACGGGAGGCGACTAGATCGCCGAGCCCGCC
GCGCGCGAACGTCGCGCGCCACCGCTCACGATGGGTTTTTCGTAGGCCTGGTAGACCTCATGAACTCCCA
CGCTTCCTGGTCAAGCCGCCAGAAGCCGTCGGCGCGCTCGATGGCCCTCCAAATCGCGAAGCGGGCAGCC
TGGATGTCCGCGAAGATCGCCGTCGCCACGAGCATGTTGTCCTGGAGATAGAGCCGGGTCTCCGCGCGCT
CCGAGAGTCGCGCCCAAGCGTCCCAGGTCGTCTCTGCTTGCACGCCCCGATGATCGCACGTGCGGCAGGT
ATCACATGCCGGCTGTCGAGCCGCACTGTAAGCCTGACGGAGTCTGCCGCGAGACTGAGAACCCACCCCT
GGTTCGCAGATTGTTCGGCGCGACTACGCGGCGCCATCGCACAGTTCACCCGGAGATCAACGCCACCCCA
ACCAGGAGCGCGACCCCGACCGCCAGCACAACCACGGCCGCGATGAGCCACGGTGACGTGCCTGGCTTGC
GGATCTTGCGTCGCCGGTGTTTACGCATGCGTGGACCGTACGCGCGCGATATTGCGGGCGCATGACGGTT
CCGTAGCCGGTGCGCGTCGGCGGTCGCCGCAGCCATCTCCGCCACACGGGGGAGGCGCACCGACCGCCTC
GCTCCTACGCTGGCTCCATGGATATCGCCTCGATGATCATGGGCGCCTCGATCGCGTCCATCGCCTGGAT
CGTGTTCGTTCCCTGGTCGAAGCTCCGGCAGCTGAAGGCCGCGGAGAAAGACGAGTAGTCCGGGCTGTAC
CTCATCTCCCGGCGATGCGCGAGCCCCTGGCCGCATCGCGAGCCGGTTCGTAACGTGGAGGCATCCGGAG
CGCACCGATTCCGGAGAGATCGACGGAAGGACCACATCATGGGACTCGACGACAAGATCAAGAACGCTGC
AGAAGACCTCACCGGAAAGGCCAAGGAGGGCGCCGGCAAGGCGTCTGACAACGAGCGCCTTGAGGCCGAG
GGTCAGAACGACCAGACCAAGGCCAACGTGAAGCAGGCCGGCGAGAACGTGAAGGACGCGTTCAAGTAAG
CAGCTCCACAGGCTTCGGCGCCCCGGATCAACTGCGATCCGGGGCGCTGTCGTGCGCGCATACCGACACA
TCCGCAGCTATCACCATTCGCAGGGATACACTTCTCACTAGGGCTGATCCGACGAGGACCAGCTCCAAAG
TTCTGGGGAGAACGAGATGTTCTGGCGAGGGCCAGCGCTCGCAATGAGACGGCGCGTCAGGCTCGGCGCC
CACGTATGGTGGGACGCCGTATCGAGCGGCGCCTATTTCACGCTCCCCGCCCTGCTCGTCACGCTCCTCC
TCACGGCCACGGTGCTCGCACCGCTGCAGCACTACAAGACCCCGACCGACCTGTTCGCCTCGGTTCTGGT
GGGCGTCGCCGGATGGGCTCTGCTCGTCATCGCGCTCGTGCCCGTCGCCGCGCTCGAACGCCGCCTGCCC
ACCGTCGGCGGACGCGCCGCGCTCGTGCTCACGGCCACGGTCATCGCCGCCGCCGCGCGGCCCTTCATCA
ACGAGGGCCTGTTCTTCGTCTTCTTCGGCACGACCCCCATGCTCGACGGCGTCGCGACCCGCATCATCTC
GAACCTCTTCACCTGGCTCGCCGCCCTCTCGGTCGTCGCGATGACGGTGCGCTCGGTGCAGCTCACCCGC
GGCACCCGCGGACGCCTCAACACCGCCGTCAGCACCCTCTCGGTCGGCCGCCGCCGCCTCGCCCGCTTCG
AGAACGACAACCGGGCGATCATGGCCGACATGATCGACACGCTCCGCACCGAACGCGAGCGGATGCTGGC
CGGCCCCCTCGACTTCGCCGCCGTGCGCGACTACTCCGAGACCGTGCGCGCCGGCAGCCACCGCCTCGAA
GAACGGTCGCGCCTCAGCGTGCGGCTGCTCGACGCCGGACCCGACGACACCACCCCCGACGACGGCAAAG
TCTCGCTCCTCAGCCTGCTGCGCCCCACCCCCTACGGCGTCACCGGCATCGTCTTCCTCGCTGGCGCCCT
GCCCTACGCCAACGGCATCGGCGGCCCCGCGACCGCGTTCTACACGTTCCTCATCGGCATGCCCCTCACC
CTCGTCGCCGACATCGCCATCCGCGTGCTCGGGCGGGGGAGGGATGCCGCCTCGCGCGGCGCCGCGATCG
TCGCCGCGTGGGCGGGCACCGGCATCCTTGTCACCCTGCTCGCCCACGCCCTCGTCGACAGGCCCGATCC
GTCACGGCTGGTGCCGCTCGTCTCGATGCCGATCGTCGCGATCGCGCTCGCCGCCTGCACTGACGCCATC
GCCCGCTCGGCTGCGAGCTCGCGCCGACTCGAAGCCGTGCTCGGCCTCGTCGCCCGCACCCTCACCGCCA
AGACCGGCAGCGCCCGTCGCCCCCTCCGTCACGCCGCCCACGTGCTCCACGGCCGCGTGCAGGGGCGCTG
CGTCATGCTCGCCGCCTACGCCGACGAGGGCGCGCTCACCGACGAAGACATCGCCAAGTTCCGCGCCGAC
ACCGACGCCGCCTTCGACTCGGTGCTCGACTTCGCCGCCGAAGACAACACCGACACCGACACCATCGTGC
AGTCGGCCCACGAAGACCTCGACGAACTCGTCGCCACGTGGGGCGCCGTGCTCGAAGTCACCGACGACAT
CTCTCAGGCCGCGGCTGACGTGCTCGTCGACCCCGAGATCTCACGCAAGGTCGCCACCGTCGTCAACGAG
GGCTTCGTCAACGCCGTCAAGCACTCCGAAGCCAAACAGGTCTGGCTCTCGATCGGCGTCGAAGAGAACG
CGCTCCTCGTGCGCACCTGGTCGATCGGCGTGCTCGACCGGGGCGCCGCACCCCGCAGCGGCGACCTGCT
CGGCACCGGCGCGCGCATCTTCCAGCGCGGCGACCAGGTCGTACTCGAGGTGCCCGTGCCCCTGTGCGGT
GCGGCAGCGACCGGCGGCACGGCCGACGTGATCCCCGGCTCCATCGACTTCGGCGTGGCCGGTGGTGCGA
GCGCCGGCGACGGCCCCGGCATCGCCGGAGCCCGCAGCGCTCGCCTATTCCGCCGGCGTGCCCGGCAGGC
GAGGTAGCGAGCGGGTCAGCCCGCCAGCATCCGGTCTGCCGTGCGCAGGCCCAGGGCCATCTGCGTGAGC
GCCGGATTCGCGGTCAGCGAGCTCGGGAACGTCGAGTTGTCGCAGATCCACAGGTTGTCGATCTCGTGCG
ACCGTCCCGAGGCGTCGACCACCCCGTCGCCCGGGTCGTCGCTCATCCGGCACGTGCCGAGCGTGTGACA
CGAGCGCTGCAGCACCCGCGTGCTCGTCGCCCCCGCCGCGCGGAGGATGCGCTCCATGACGCGGATGCCG
TGCCGGTCGATCGCCTTCTCGTTCTCACCCTGCGTGAACGTGACCTCGGCCCGCGGCATCCCGTCTTCTG
CGATCTCGGCCGACAGGGTCAGCGCGTTCGCGTCGGACGGCAGGCATTCGCCGTTCATGCCGACGCCCGC
ACTGAACGGGTACGCGTCGATCGCCGACATGAGGTCGGCGCCCCAGAGCCCGGCGCTGCGCACGAGCTGC
GTCGCGAAGTTCATGGGCATGACTCCGAGGCTCTGCAGCAGGTAGCCGCCGATGAAGTCGGCATCCTCCG
GCCGCACGAAGTCTTCGCTGATGATCGACGACGGGTAGCCGCGATACCCGCGGATGGGCTCGTCGAACGT
GCCCCAGACCTGCACGCCGCCGTGCGCGAGAAAGTTGCGGCCGACCATGCCGTTCGCGTTCGCGAGGCCG
GTGTGCAGCAGCAGGCGCGGCGTCTCGATGCCGCCGCCCGCGAGCACCAGTGCCGCGCACCGCTGACGGT
GATCGACGCCGTCACGGCGGTAGACCACCGCCGTGACCTTTCCGGCGGCGTCGCGCTCGATGCCGTGCAC
CATCGCGTCGGGGCGGATCTCGGCCCCGGCGGCCACCGCAGCCGGAAGGTAGGTGATCGCCGTCGTCGCC
TTGCTGCCGAACCGGTCGCCCTGGTGGATGTCACCGTTGTTGATCGTCGCGCGGCGGAGGCCGTAATGGG
GCTGGTCGCGGTCGCGGGTGAGGATTGCGGCGGGGCCGTCGGTCGCCGTGATGCCGAGCGCCTCGCACCC
GCGGATCATCGCATCGGACGAACCGTTGCGCGCCACCGGCGGGTAGGCGTAGGTGCGGGGCGGGTCCCAC
GGGTAGTGTGACGGGCCGCTCACGCCGATGTCGGACTCGACCTCGGTGATGTAGCGGATGAGTTCGGCAT
GATCGATGGGCCAGTCGCGGCCCTCGCCCGACTCGGTGCGCAGCCGCATGTCGCGCTCGTCGGGGCGGGG
CGTGAACGCGCCCCAGTGCAGCGTGCTGCCCCCGACGCCGAATCCGCTGTTGTTCGGGCCGAACGCCGTC
GGGTCGTCGCCACCGCTCAGGCGCTCCGACATCCAGTTGATCTTCGTCGACTCGATCTCGTCGGGCGTGA
ACTCGCGGAGCCCGAAATCGGGCCCCGCCTCGAGGGCGACGACCCGGAGCCCCGCCTGCGCGAGACGCGC
GAGCACGGGGGCGCCGCCGGCGCCGGTGCCCACGACCACCACATCGACGACCTCGTCATCGGCGAAGGTC
TGCATGGCGGTCATCGGGGAGTCCTCTCGGTCGTGCGGCCCAGCTCGGTCGGTTCCCACTCCTCGCGGGT
GCCCGCCGCGAGCAGCTGCCACCCGGCGGGCTCGGGGCCCGTGCCACCGACGGCGAACCCGTCGAATCCG
ATGCGGGCGAGCGACGCGGGGTGTGCGAGCCACGCGCGCATCAGGTCGTTGCGGGCGTCTTCGAACCAGG
CCGGCGAGGGGGCGCCGTCGATGTCGCCCTCGATCAGCCCGGCGATCACGCGGTCTTGCGCGGCGTCGTC
GCCCTCCGGCCAGAAACCGGCGACCGCATCGAGCCCGGCGCGGTACGCGTCGACGTCGGGTGGGGAGTCT
GCGGGGCGCCAGCCGTCGCCCACGCCGTCGGCGAGCAGGCCGTCGACACGCAGGGCGAGGTCGATCGCGG
CGCCGCGTTGCGGCACCAAGCGCGCGGCGAGCTGCCGGAGCGTGCCGAGCTGCGCCGCGGTGAGCGCGCG
AGGCGTTGCGGCGGCGTCATCGGCGAGAGCCCGCTGTGCAAGGGTGCCGCGCACCTGCGGGTCGACCCGG
CTCGACGCGATCACGCGGCCCCACTCCGGCGCGATCACGGGCGCGTGCGCACGGATCTCGTCCCACAGGC
GCTCGAGCTCGGCAGCGACCCGCTCGGGCGCCTCGTAGGGCAGCAGATGGCCGGCGCCCGGCATCCGCTC
GAACCGGGCCCGCGGATACGTGCCCGCGAGGAGGTCGGGCTGGGCGTCGGCGCCGAGGTTGTCGTCGTCC
TCACCGCCGAGCACCACGACGGGCAGGTCGAGCCGGCCCACCAGGGCCGAGGCGTCTTCGCGGCTGCCCG
TCTCGAGCCAGTCCCGCCATGCGGATGCCGGCTGCGCCACGACCGCGTCGAGGGCGTCGCTGTGCAGCTC
GGCCGAGAGCGGGGCGCCGAGGTTGTCGGTCACGAAGGTCTCGGCGTCGGCGCGCGACAGGTGTGCGCCG
GCCGCCCAGCCGAGCATCTCGGCACGCTTGTCGTCGGGCATCGGTTCGGGCGACGGGGGAGAGGGGGCGA
GCAGCACCGCGCCGGCGAGGCCGAACAGCAGCTCGTCACCCGACAGCACGCGCGCGATCACGCGCGCCGC
CACCTTGCCGCCGAGACTGTGGCCGCACAGCAGAAACGGACCGCCGGTCGCGTGAGCGCGGATCCGCTCG
ATCGCGGTGTCGGCCAGGTCGTCGAGCGAGGCCGCACGGCCCCGGTCGAGCAGGTCGATGCCCACCACGG
TGAGCCGGTCGCCGGCTGCCGCGGCGATGCCGTCGGCCGCGGCCGCATCCAGACCCAATCCCGGGAGGAA
GAAAACCGTGCATTCCGAGACCCGTGGGTCGGCGATCGTCATTCGTTCACTGTAGGTAGCCGCCCGCAAC
GATGCGGGCGCTTGCGCAGGCGTCGGCGCCGTGCGATGATCCGGCGGCCTCGGGCCGGTGCCACGGCGTG
GCGGCCGCCGGGTGCCACGGCCGTGCCAGGTGCCACGGCCGTGCCAGGTGCCACGGCCGTGCCGGGTGCG
CAAGGGGGGTCGCCGGTTCGCGGGCGACTCGTAGCGTGTTCGTGTGAGCACCGACCAGTACACCTTCGAC
AACCCGGTCACCCGCTATGCACGCGTCGAGCCGCCCGTGCAGCATCAGCCCGAACCGGGCGTGCAGGCGC
GCATGACGCCCGTGCCCGACCTCGGCGAGAACACCTACCGCGGCTCCGACCGGCTGCGCGGCCGCAAGGC
GCTGATCACCGGCGGCGACTCGGGCATCGGCGCGGCCGCCGCCATCGCCTTCGCGCGAGAGGGAGCCGAC
GTCGTCATCGCGCACCTGCCGAGCGAGCGCGACGACGTCGACCACGTGCTGCAGCTCATCGCCGACGCCG
GCGTCACCGGCGCCGCGATCGCCGCCGACATCACCGACCCGGCGCGCTGCCGCGAGCTCGTCGACGAGGC
AGCCGAGCGCCTGGGCGGCATCGACATCCTCGTGAACAACGCGGGCAAGCAGATCGCCGTCGAGAACGTC
GAAGACCTCTCCGACGACCAGTTCCGCACCACGTTCGAGACCAACGTCTTCGCGCCGTTCTGGATCATCA
AGGCGGCGCTCCGGCACATGCCCGCCGGGGCATCCATCATCAACACCGCGTCGCTCGAGGCCTACAAGCC
CGCACCCGACCGCCTCGACTACGCGGCGACCAAGGCCGCGATCAACAACCTCTCGAAGGGTCTCGCGCAG
CAGCTGGCGCCCCGCGGCATCCGGGTCAACGTCGTCGCGCCCGGCCCGGTGTGGTCGGCGCTGCAGGTGA
GCGACGGCGTCAGCGACGAGCAGATGCAGGCGTTCGACGACGAGAACGAGTACAAGCGCGCCGGGCAGCC
CGCCGAGATCGCGCCCGCGTTCGTCTTTCTCGCGTCGGCCGAGTCGAGCTACGTCTCGGGCGAGACGCTC
AACGTCAACGGCGGCATGGTCACGCCGTGACGAGCGGGGTCAGGCGGTCGGCGCGTTCCAGCTGAGCGAC
TCGATGTAGCGGAGCAGCACGCCCTCGCGGAGGGCCCACGGCGAGACTTCGAGCTCGTCGGCATCCATCA
TCGTCATCGCGGTGTGCAGCACGACCGCCCCCGCGACGATCTGGAACGTGCGGTCGGCGGTGATGCCGGG
CAGCTCCTGCCGAGCGGATGCCGGGATGCGCGCCAGCCGGGGGATCCACGACCCGAGCGCCGCGCGCGGC
AGCACCATGCGCTCGCTGCCCGCCCAGCCCGGGGCCGGGTAGCCGACGAGCTTCGCGAGCGACCGGATCG
CCTTCGACGAGCCGACGACGTGCTCGGCCTTCGGCTGGCCCTTCATCGTCGCGATGACGGGCTTGAGGGT
CTTCTTCGCATGCGCGCGCAGCCGCTCGACCGCTTCTTCGCCGGGCGGGTCGTCGGCGAGGAACTCGATC
GTCATGCGTCCGGCGCCGAGCGGAACGGATGCCGCCACCTCGGGCAGCTCGTCGCGCCCGGCCGCCATCT
CGAGCGAGCCGCCGCCGATGTCGAAGAGCAGGATCTGCCCGGCCGACCAGCCGAACCAGCGCCGGACCGC
CAAGAACGTGAACCGCGCTTCGGCCTCGCCGCCCAGCACCTGCAGCTCCTGGCCGAGCGCCTCCTCGATG
CGGGCGATCACATCGGCGCCGTTCGCTGCCTCGCGCACCGCGCTCGTGGCCGTCGCCAGCAGTTCAACGA
CGTTCTCCTTCTGCGCGACCGCGCGCGCTTCGGCGACCGCCGCGACGAGCGCGGCGACGCCCTCTTCGCT
GATCGAGCCGTCAGGTTCGAGGTAGCGCATCAGGCGCAGCACCGTGCGCTGACTCGTCGCCGCGAGCGGG
CGACCGCCCGGACGGACGTCGGCCACGAGCAGATGGACGGTATTCGAACCGATGTCGAGGACTCCGAGGC
GCACGGTCTGAGGCTAGTGGCTCGCCGGTGGCGGCCCCGACCGCGTGACGCGACTCAGCGGGTGGCCGAG
AGGGTGAGCTTCGGGGGAGTCGGGGCGACGGGCGCCGTGACGATCACGCCGACGTCGACGCGCGCGCCCG
CCGTCACGTTCGCGAGCCCCCAGTCGGCGCCGGAGCACGACACGCGTGCGCTCGCCGTGCCGGGAGACGC
GACCGAGCAGCTCATGCCCCACGCGCTCTGGATGCCGGTGGCCCGCGGCGAGGGCCACGAGGCCTTCCAC
GCCTTGACCTTGACGCTCGACGAGGCGGTCACCGCGAGGGCGGCCTGGTACGACCCGGGCCACGGGCTCG
GGATGCTCATCGTCGCGACGACGCCGTTCGAGCTCGCGCTCGACACTCCGCCGCCGGTCGGCGTCGACGG
CTGACCAGGGGTCACCGGCGGAGGCGTCGGCTGCGGCGCCGGTGCGGGCGCGGGGGCCGACGGGTAGGCG
ACCTTCTTCGGCGTGAGGATCGACTTCAGTGCCGTGAGCTTCGACTTCTCGCGGGTGAACCAGTCGTCCT
TGAGCAGGCCGCCGGTGTCACCGCTGTTCGGGTTGAACGACCAGTAGGCCCAGCTGACGCCGCGGTCCTT
CATGTACCGGGTGAGCTTCGCGAGCCACTTCTTGTCGGACGAGGTCTGCAGCTTGGTGCCGAACTCTCCG
ACGAAGACGGGGGCGATCTTCTTCGAGGTGATGAAGCCCCAGTTGCGCTCCCACACCGAGCGGAGGTTGT
TCGGGTAGTCCTTCGAGTGGAACCACGACTGGTCGAACACCGACGACGGGTACTCGTGAGGCGAGTAGAC
GACGCGGTTCTTGACCTTCAGGGTGACGGGTTTCGTCGCCACGCCGCGGAGGTTTCCGCCCCACCAGGTC
GAGCTGCCGTCGGGGCCGTACTGCACGCCCTCGACGATCATGAGCAGGTTCGGGTTGACGGTGTGGATCG
CGTTGCCGGCGCGCATCGCAGCGGCCCGCCAGTCGCGCGAGCGCTCGCCGCAGCCCCAGCAGGCGTTGCC
GCGGGGCTCGTTGTGCAGGTCGAACCCGATCACGGTGGCGTTCGTCTTGTAGCGCTTCGCGAGCATCTTC
CAGTCCGAGATCCACCGGGCCTCGGAGTACTTCTTGGTGTACCAGAGTTCGGACTGCGCGTCGGAGCCCG
GCCGGTGCCGGTCGAGGATCACACGCATGCCGTATTTGCGGGCGCTCGCGATGACGGCATCCATGACCTT
CAGCGGCGACGCGTTCACGAGCTTCGGGTTCAGGTTGCCGTTGACCGAGCCGGCCTTCTTCTGCGTGAGG
CACTCGTTCGAGAACGGCAGGCGGATCGCGTTGAATCCCATGCCCGCGATCTGCGACATGCCCTGGTCGA
GCGTGATCGACCAGAGGCCGTGCGGAGCGCACGTGTCGGTCTCCATGCCGAACCACGACGTGGCCTTCAC
GGTGAACGTCTTGCCCGTCGACGCGACGACGATCTTCGACCCCTTGGTCTTCAGCCAGCCGACCGATGCC
GCCTCCGCCGGAGCGGGACTCGACACGAGTCCGACGGAGACCGCGAGAACGACGGCCGAGACCACAGCCA
ATACGCGACGCAGCATCCGAAAACCCCCACATGAAGCGGTGAAAACCGCATGAACATCCGGGATAAGAGT
ACGGCACCCGCGACACGCGCGGGAGTGGGGTGGTTGCCGGTGTTCGGGGGTTCGTGTGGCGCGATGGCGG
GGGTCGGTGGTGATGAGCCCGGCACACGCGCCACGTGAACGGTCGGCTGGGTGTTGGGCCGGAGTCGCGG
GGTGGTGCGGCGCGTTCATGTGGCGCGCATGCAGGGGTGGATGCCGCCGAGCCCGGCAGGTGCGACACGT
GAAGGCCGGGAGCGAGCCGCGCACCAGCGCCACGCGAACGCCCGGGTCGGTCACCAGACGGGTCTCGCGC
GCTCGCCCCCGTGTCCCCGCCTCGCGCCCTCGCGCCCGCCGCGCCGCGCCGAGGCCGCGGCGAGGCTAGA
GTGAGCGACGATGTCCCCTGACGAGACGCTGACGACCGTCGATTCGCTCTATCGCGAGATCGGCCGTGCC
GAGTGGGCGCGAATGGCCTCCGATATGGAGCAGCCCCTCACGGAGACCGAGGTGGTTCAGCTCCGCGGAA
TCGGCGACCGTCTCGACATCCGCGAAGTGCGCGAGGTCTACCTGCCGCTCAGCCGCCTGCTGTCGCTCTA
CGCGAGCGCCACCCGCCGCCTCGGCGCCGAGACGGCCGGGTTCGTCGGCGAGAGCGACGCGACGACGCCG
TTCATCGTCGCCGTCGCGGGATCGGTCGCCGTCGGCAAATCGACGATCGCCCGCCTGCTCCGTGAGCTGA
TGAGCCGCTGGCCGGGCACGCCGCGCGTCGAGCTCGTCACGACCGACGGCTTCCTCTACCCGAACGCCGA
GCTCGAGCGCCGCGGGATCATGGATCGCAAGGGCTTTCCCGAGTCGTACGACCGCCGCGCGCTGCTCGAG
TTCCTCGTCGACGTGAAGTCGGGTGCGGCCGAGGTGCGGGCGCCGTACTACTCGCACATGCGGTACGACA
TCATCCCCGACGCGCACGTGACCGTCCGCCGCCCCGACGTGATCATCGTCGAAGGGCTGAACGTCCTGGC
ATCCGCTCCGAACCCCCACGACATCGCCGTCAGCGAGCTGTTCGACTTCTCGATCTACGTCGACGCCGAC
ATCGCGCACATCGAGCAGTGGTACGTGAACCGCTTCCTCGCTCTCCGCGAGGGTGCGTTCTCGAACCCGA
ACTCGTTCTTCAAGGTGTTCGCCGACATCTCCGACGACGAAGCCGTCGAGCGGGCCCTCGGTTTCTGGAA
CGACATCAACCTGCCGAACCTGCGCGAGAACGTCGAGCCGACGCGCCACCGCGCGAAGCTCGTGCTGCAG
AAAGCCGCCGACCACACGGTCGAGTCGGTGCGGCTGCGCAAGCTCTGACCCGAGCCTCGGCTCAGCGGTA
CGAGCCGAACACCTGCGTGTAATACGGCTGGCCGTTCGAGCCGCACGCGACGCCGATGCCGATGCGGTTG
TATGCGCCGAGGATGTTCTTCTTGTGGCCGGCCGACTTCATCCACGCCGGGGTGACCTTCGCGGGGGTGT
AGCCGTAGGCGACGTTCTCGGCGGCCGCGCGCCACCCGGCGGGGATCTGCGACGAGTACTTCGGGTTGTG
GCTCATGCGCTTCGCGGAGGCTTGCTTGGCCGACCAGGCGACGGCGACCTTGTTCATGCTCGCGGTGGCC
TTGAGTGCCGACTTGCCCGCCTTCTTGCGGGCGGCGTTGACGTCGGTGAGGACCTTCTTCTGCACTGCGG
CCTGCGTCATCGAGGTGCACGAGGTCGACGGCGCTGCGGATGCCGCTCCGGCGGGCACCAGCGCGAGCAG
CAGCGCCGCGGTGGCCGTGACGGCGAGGTGCCGACGGCGCAGTGTGCGGCGGGGGGAGGTGGGAGGCATG
GGGGGACTCCAAGCAGATGGGGGGAGCTTCCAGGATTACAGCCTCGCCTGGACTCCGCCAGTGAGAGGCC
GCGCCCGGCGCGCGCGACGCGCCCGGAACCGGTGCGGGGCTGCGTCCCAGCCGGACGGACCTAGCATGGA
GCCCATGTGCGGAATCGTTGGATACGTGGGGCCTCGCGACAGTCAGGCCATCCTCCTCTCGGGGCTCGCT
CGCCTCGAATACCGCGGATACGACTCCGCCGGCATCGCCGTGATCGACGGCGAGGGCGACCTCGAGATGC
GCAAGCGCGCCGGCAAGCTGCAGGTGCTGCGCGATGACCTCACCGCGCACCCGATGTCCGACGGCACGAC
CGGCATCGGCCACACCCGCTGGGCGACCCACGGCGGCCCGACCGACGTCAACGCGCACCCGCACCTGGCC
GACGACGACAAGCTCGCCGTCATCCACAACGGCATCATCGAGAACTTCGCCGAGCTGAAGGCCGAGCTCC
TCGAGCAGGGCTACACGTTCGAGAGCGAGACCGACACCGAGGTGGCCGCCGTGCTGCTCGGCCGCGAGTA
TGCGGCATCCCACGACCTCGTCGACGCGTTCCGCAACGTCGCCGCCCGCCTCGAGGGTGCATTCACGCTG
CTCGCGATGCACAAGGACCAGCCCGGCCTCGTGGTCGGCGCTCGCCGCAACTCGCCGCTCGTGATCGGCC
TCGGCGAGGGCGAGAACTTCCTCGGCTCCGACGTCGCCGCCTTCGTCGAGCACACCCGTCACGCCCTCGC
GATCGGCCAGGACCAGATCGTCGCGATCACCCCCGGCGGGGTCGAGGTCACCGACTTCTTCGGCGCTGCC
GTCGAGGTCGAGCCGTTCGACATTGTGTGGGATGCCTCCGCGGCGGAGAAGGGCGGCTGGTCGTCGTTCA
TGGCCAAGGAGGTCTCGGAAGAGCCCGAAGCCGTCGCCAACACCCTTCGCGGACGCCTGCACGAGGGCGC
CGTCACGATCCCCGAGCTGAACGGCCTCGACGACCTGTTCGCCGGCATCGACCGCATCGTCGTCATCGCC
TGCGGCACTGCCTCGTACGCCGGCCTGACCGGCAAGTACGCGATCGAGAAGTGGACCCGGGTGCCGGTCG
ACGTCGAGCTCGCGCACGAGTTCCGCTACCGCGAGCCCGTCATCGGCGAGAACACCCTCGTCGTCTCGAT
CTCGCAGTCGGGCGAGACGATGGACACCCTGATGGCCGTCAAGTACGCCCGCGAGCACGGTGCGAAGACC
CTCTCGATCTGCAACACCCAGGGCGCCACGATCCCGCGCGAGTCCGACGCGATCGTCTACACCCACGCCG
GACCCGAGGTCGCCGTCGCGTCGACGAAGGCCTTCGTCGCGCAGATCACCGCGCTGTACCTGCTGGCCCT
CCACATCGGCCGCGTCCGCGGCGTGCTCTCCGCCGAGGAGTCGGAGATCGCCGTGCGCGAGCTCGAGGCC
ATCCCCGAGAAGATCTCGCGCGTGCTCGAGACCGAGCAGGAGCACATCGAGCAGTTCGCACGCTGGATGG
GCGACACCCAGTCGGTGCTGTTCCTCGGCCGCCACGTCGGATACCCGATCGCCCTCGAGGGAGCCCTCAA
GCTCAAGGAGATCTCGTACATCCACGCCGAGGGCTTCGCCGCGGGTGAGCTCAAGCACGGGCCGATCGCG
CTCGTCGAGCCCGGCCAGGCCGTCTTCGTGATCGTGCCGTCGCCGCGCGGCTCGGGCGAGCTGCACAAGA
AGGTCGTCTCGAACATCCAGGAGATCCGGGCGCGCGGCGCGCGGGTCATCGCGGTGGCCGAGGAGGGCGA
CGTCGCCGTGCTCCCGTTCGCCGACGAGGTGCTGCGCATCCCGCTCGCCGGGCCGCTGTTCGAGCCGCTT
TTGGCCGTCGTGCCGCTGCACATCTTCGCGATGGGCCTGGCGACCGCCAAGGGCCTCGACGTCGATCAGC
CGCGCAACCTCGCCAAGTCGGTCACGGTCGAGTAGGCCCCGCGCCGCTCGGCCCGAAGCGGGCGTCGCGC
GCTTCGGCGACCCACGTGCGCAGCTGCCACGGTGCGAACCGGAACAGCCGTGCGACGTCGGCCTCGGCGT
ACCCGGCCTCGAGCACGGCGGCGACCGCGAACTCCCGCATCGACGGGAACTCCCGGCCCTCGAGAGGCCC
GGTGCGCAGGTCGCGGAACGAGCGCGGCGCCGGGCGGGCGCCCGGGGCGCGGGAAGTGGGGATGCCGCCT
GTCGGGGTTCTACCCGTCGGGGTGTTCTGGGTCGGGATGCCGCCTGTCGGGGTACTGCCGGTCGGGCTGC
TGCCCGTCGGCGGGCGGGAACCGGTGAACGGAGCGGAGATCACGTAACCAGGCGGCGGGCCGGCCGGCCC
GCCCTGCGGGGGCGCGGGGGACTGCTGTTGAGGCTGACCGTGCGGCTGCGGCTGACCGGGATGCGATTGG
CCAGCCTGCTGCGGCCGGGGCTCGGCGGGTTGCCCGGGCGCTGCGTGCGGCGTCGCGGCCGCGAGGCCCG
GCCACGGATACTCCGCCGGCCACGGTGCGGCCCCCGGATCGTCCGCTCCGGCATCCGCATCGGGCTCCCA
AATCTCCGGAACCTCGAGGGGTTGATAGTCCGCCGGCGGCTCTATCAGCAGGTGCGCCTCGGGCCACTGC
GTGAGCGCGTCCTCCTGCGCGACCCGGTCGAGGGGGATGAACGGCGCCTCGTTCGAGCCCTCGCCCGTCT
CGGAGGCGATCACCTCGTCGGCGGCCGTCAGCGCCGCAGCCCCATCGAAGACGGGCGCCCGGGCGGCATC
CATCTCACCCCGTGCGGGGACGGCATCCGTCTCGGCAGCGACGACGGGTACATGGGGCACGGTGGCGCGT
TGCTCGGGTCCGCTCATCGCGACGTCCTCTTCGGGTGAGGGTGGTGTCTCGGGGTCAGCCTCGGCAACGG
CTTCGGGCGCGGATGCCGACGCGCTTCGTCGTCGCAGGGGCCACCGACGACGTCGCACAGCCTCACGATA
GGCCCGGCGGGGTGCTCGCGTCACGCGCGACGCACTGCCGTCGCAGCCGGCGAGCGGGTTCTTAGCCTGT
CTTATCGGAGACTTAGGCCGGTCTTACGCGTGACCGGCAGGCTTGTGCACACAGGCGTCATGCGCCGTTC
GGCGCGAATCATGGTTGACACACAGGTCTGGTAGACACGACGGGGCGCAGGCACACTGCGCCCGGATGGA
GGAACGAGTATGCGACTTTCGGTCATCGGATGCGGATACCTGGGAGCCGTGCACGCGGCGGCCATGGCGT
CGATCGGGCACGAGGTCGTGGGCATCGATGTCGATGAGCGCAAGGTCGCCATGCTCTCGGCCGGTGAGGC
ACCGTTCTTCGAACCGGGGCTGTCGGAGATCCTCGCAGAAGGAATCGCGTCCGGACGGCTCTCGTTCACG
ACTGACATGTCGGCGGCTCAGGGCGCCGCCGTGCACTTCGTCGGCGTGGGCACCCCGCAGGTCAAAGACG
GCTACGCCGCCGACATGACCTACGTGAACGCCGCGATCGACGCGCTCGTGCCGTACCTCTCCGAGGGCGA
CATCGTCGCCGGAAAGTCAACCGTTCCCGTCGGCACCGCCGCCGGTCTTGCCGAGCGTGTGACCCCGACC
GGCGCGACGCTGGTGTGGAACCCCGAGTTCCTCCGCGAGGGCTTCGCCGTGCAGGACACCGTCGACCCCG
ACCGTCTCGTCGCGGGCGTTCCCGCCGGCGCCGAGGGAGAGCGTGCGGCCGAGCTGCTGCGCGAGGTCTA
CCACCCGTCGATCGCGAAGGGCACGCCCTTCATCGTGACCGATTACGCGACCGCCGAGCTCGTGAAGGTG
TCGGCCAACGCGTTCCTGGCGACCAAGATCAGCTTCATCAACGCCATGGCCGAGATCGCCGAGGTCTCGG
GTGCGGACGTCACGACCCTCGCCGACGCCATCGGGCACGACGCCCGCATCGGACGCCGGTTCTTGGGGGC
GGGCATCGGGTTCGGCGGCGGCTGCCTCCCGAAGGACATCCGCGCCTTCTCGGCCCGCGCCGAAGAGCTC
GGCCGCGGTGAATCGGTCGGGTTCCTCCGCGAGGTCGACGAGATCAACATGCGTCGCCGCGAGCGCGCCG
TGCAGCTCGTCGTCGAGGGTCTCGGCGGCAGCGTCTACAACAAGAAGGTCACTGTGCTCGGGGCGGCGTT
CAAGCCCCACTCCGACGACGTTCGCGACTCTCCCGGGCTCGACGTGGCCGTTCGCCTCTTCGGTCTCGGC
GCCCATGTCACCGTCACCGATCCCGAAGCCATCGCGAACGCGCGCCGACTTCACCCGCAGCTCGCCTACG
TGCAAGGCCGCGACGATGCTCTTCAGGGCGCCGACGCCGTGATCGTCGTCACCGAGTGGGACGAGTACCG
CCGCCAGCTCAGCCCTGAGCACGCATCCACGCTCGCCGCCGGACGCATCGTGGTCGACGGCCGCAACTGC
CTCGACCCCGCCGCCTGGCGCGCCGCGGGCTGGACCTACTACGGCATGGGACGCCCCTGACCCGCAGCCA
CCGGCATCCGTGCGACGTGGTCCGGTGCGCTGAGCATCGGACGTTCGCGTGGCGTCTATGCGCGAGTGGA
TGCCAGCGCCCGGATTGACGCTGTGCGTCTCATTCGCGTGGCGCAAAGGCGCGCCTGGATGCCGGTGACC
CCAGCCCCCGCGCCACACGAGCGCACCTACACGCCCTCGACCCCAGCTCCCGCGCCACATGAGCACGCCT
ACACGCCCGCGACCCCAGCTCCCGCGCCACATGAGCGCGGAGCGCGTCAGCTCAGAACGGTGCCGGCGAA
CAGCAGCGCGACCATCGTCGCGTTGTAGACGATGTGCACGAGCACGGCGCCCCAGATGCGGCCGGTCAGG
ATGACGAGCAGCGAGCAGACCAGGCCGACGGCGCCGAGGGGCAGCGCCTCGCTGAGGGGGAGCGACCCGT
CGATGGCGTGCAGCAGCATGAACGTGGCGGTCGAGACGAGCACGGCGCCGAGACCGGCGGCGAAGGCTCC
GGCCGGCCGACGGAGCGCCGAGTACACCGCGACGAGCACGACGGTGCGGAAGAAGAACTCCTCGATGGTC
GGCCCGATGAGCGCGGCCGGCAGAGCATCGGTCGCAAACCAGGTGGCCGGTAGCGATCCGTCGAGCGTGG
TGACCGAGGGCATCGGGCGCGATCCGGCATCCGTGATCCAGCCCTGCAGCAAGCGCAGGAAGATCCCGAG
GGCGGCCGCGTAGAGAAGGTCGACCGGGCGGAAGGTCAGCAGTCCGGCGGGGCGACCGCGGCGGAAGGCG
AAGCAGACGGGGAACAGCATGCCGGCCCAGAGCACGAGCGACGAGACGAGCGGGGCCCACGGCGACGTCC
ACAGCAGGGTGACGAGCGCACCGCCGAAGATGCCGACACCGAGGCTGACGAGCGCCACGGCCAGGACGAT
CGAATCCCACCGGCGCACGGCGGTGCCGCCGAGGCGCCAGTCGGTTCGCCGCGAACGGCGTCGACGCCGG
GCGTTCCCGGCGTCATCGGACGAGACCGGGAGCGCGGCGGTGGGAGCCGGGCCGTCGCTAAGCTGTTCCT
GCACGGGGCCTACGGTACCCGGTGGCCGCTGATCCCCTGAGCGTCACCGGCGGGGAGGCCCGGCATCCGA
CCTCGGAAGGACCCTCGTGATCCACATCCTCACGGTCTGCACCGGCAACATCTGCCGGTCTCCTCTCGCG
GCGCAGCTGCTCGCACACCGCATGGCCGACATCGGCGTCGAGGCGACGAGCGCCGGCGTGCGGGCACGCG
CCGACGATCTCATGCCGCTCGAGGCCGCCGAGCAGGCCCTCGCGCAGGGCGTGCCGACCCACCACTCCCA
CGCTCACCGGGCGCGGTTTCTCACCGAGGCGCTGCTGCAGAACCCCGATCTGATCCTCGCGATGGACCGC
GAGCACCGCCGCACCATCGCCGAGCTCGCCCCGTCGAAGCTGCGCGCGACCTTCACGCTGCGGGAGTTCG
AACGTCTGGCCGGCGCGACCTCTGACGACGCGATCCGAGCCGGCGCAGTCGGCGGCGACCCCCGCGAGCG
CCTCCGCGGCGCCCTCGCCGTCGTCGGCGGGCAACGCGGACTCGTGCTGCCCCCGGCCGACCCCCGTGAC
GACGACGTCGTCGACCCCTACGGTCGCTCGCGCGAGACCTACACCCGATCGACCTCGCAGCTCGTCCCCG
GCATCGCCGCGGTCGAGCGCGTCGTGCGCCTCGCCGTCGGCTGACCCCGCACCAGTCGACCCCGGCAGAG
CGCGAGCCGCACGGGTCGGGCACCCTCGTCCGGCGATAGTCTGGACGGATGCCGCAGCGTGCGGCCAGGG
GAGGCGAGATGATCATCGGGATCGGCGTCGACCTGGTCGACATCCCACGTTTCGAGAGCTCGATCGTGCG
CACACCGAAGCTGCTCGACCGGCTGTTCACCGCCGCTGAGCAGCGCCTCAAACCGCACTCGCTCGCCGCC
CGCTACGCCGCGAAGGAAGCGCTGATCAAGGCGCTCGGCGGATCCGACGGGGTGCGCTGGACCGACATCG
AGATCGCCGCGGAGCCCTCGGGGCGCCCCGTCTTCGCGCTGTCGGGCGAGACCGCCGCGACGGTCGAGAG
CCGCGGCATTGCGGCCCTCCACCTGTCGCTGTCGCACGACGCGGGACTCGCGACCGCCTACGTCATCGCC
GAAGGCGAAGCCGGGCCCGCGGCATCCGATCACGCCGGCAGCTCGAGAGTGGTCCTGTCATGAGCGCTTC
GACCGAGACCCACCGCATGTCCGCGGGCGTGGCACGCGAGGCCGTCGTCGACGTGTCGGCGATCGAGCAC
AACGTCCGGCACCTCCGCGCTCTCACTCAGACCGAGGTCATCGCGGTCGTCAAGGCCGACGGCTACGGGC
ACGGCGCCGAACGCTCCGCACGGGCGGCGCTCGCCGGCGGCGCCGACCGCCTCGCCGTCGCCGACGTGGG
GGAGGGGCTCGCGCTCCGCGCCGCCGGCATCGACGCCCCGATCCTCGCGTGGCTTCACGCCCCCGGCGAA
TCGTTCACCGAGGCGGCGGCCGCGCGGCTCGAGCTCGGCATCTCGAGCTTCGACCAGCTCGCGGCCGCGG
GGGCGGCGGCATCCGAGGGTCACCCCGTCGACGTGCACCTCAAGGTCGAGACGGGGCTCGCCCGCAACGG
CATCGCCCCCGCCGACTACCGCGCCGTGTTCGACGAGGCGGCGCGCCTCGAGGCTGCCGGGCTCGTGCGC
GTCGTCGGGATGTTCAGCCACCTCTCGAACACGTCGCCCGCCGACGACCGGGCCGCGCTCTCGCGGTTCA
CGGTCGCGCAGGCCGGAGCCGAGGCCGCCGGGCTCCGTCCGCGCCTGCGCCACCTTGCGGCCTCGCACGC
GGCGATCGACCTGCCCGCCGCGCGGCTCAACTGCGTGCGCCTCGGCATCGCCATCTACGGCCTGTCGCCG
TTCGATGACCGATCGTCGGCCGACCTCGGGCTCCGGCCCGCCATGACCCTGCGCGGTGCGGTCGCCGCCG
TCCGCCGCGTGCCCGCCGGTCAGGGCGTGTCGTACGGCTACCTGCACCGCACCACGACCGAATCGACCCT
CGCGCTCGTGTCGCTCGGCTACGCCGACGGCGTGCCCCGCGCGGCATCCGGTGCGGGCCCCGTGATGATC
GGCGGCCAGCGCTACACGGTCGCCGGCCGCATCGCGATGGACCAGTTCGTCGTCGACGTGGGGCACGCCG
AGGTCGCCGTCGGCGATGAGGCGGTGCTGTTCGGAGATCCGTCGACCGGTGCGCCGTCAGCCGGCGAATG
GGCGGATGCCGCGGGCACCATCAACTACGAGATCGTCACGCGGGTCGGGCCCCGGGTCCCCCGCCGGGAG
GTGCGTTCATGAGTGGGATCGACTCGTTCGCCGGCCAGCGCGAGATCGCCTCGCCGGCCGATATGGAGGA
GTTCGGGCGTCAGCTCGGCGCCGCGCTGCGACCGGGCGACCTGGTCGTCCTGACCGGGCCCCTCGGCGCG
GGCAAGACCACGCTCACCCGCGGCATCGGCGCGGGGCTCGGCGTGCGCGGCCCGGTGCAGAGCCCCACCT
TCGTCATCGCACGGACCCACCCGTCAGAGGTCGGCGGCGCGCCACTCGTGCACGTCGACGCCTACCGGCT
GGGGTCGCCCGCCGAGCTCGACGACCTCGGTCTCGACCTCGAGCGCTCGGTCACGATCGTGGAGTGGGGC
CGCGGCATGGTCGACGGCCTCGTCGACAGCTGGTGGGAGATCGAGCTCGACCGCGGCTGGAGCGGCACCG
GCGTCGATAACGCGTGCGGCACCAACAACGCCTTCGTGCAGGACATGGAAGACGCCGCCCCCCGGATCGT
CACGGTCACCCGCCGTCCGTGACCGGCAGGCCAGATAACCTGAGAGGGTGATCCTCGGCATCGACACCTC
CCTCGGCACGGCCGTCGCCGTGACCGATGCCGACGGGGCCGTCCGCGCCGAGGCCGCCAGCACCGATCCG
CTCGGCCACGCCGAGATCATCGGCACGCTTCTCCAGAACGCCCTGACGGATGCCGCCCGCGGACCCATCG
GCGCCACGGGCGCCCCGCAGCCGATCGCCCTCACTGCCGTCGCCGCGGGAATGGGTCCCGGCCCGTTCAC
GGGCCTGCGGGTCGGCATCGCCGCCGCGCGGGCGTTCGCCCTGGGCCGCGGCATCCCCGTGATCCCCGTC
GTCAGCCACGACGCGGCCGCGCTCGCTGTCTTCCTGGCCGACCCGTTCGCCGAGGTCGCCCGCTTCGCCG
TCGTCACCGACGCGCGCCGCCGGGAGTTCGCGTACACGGTCTACGACGGTGTCGACGACGACGGTCTGCC
CGTCCGCGCCGTCGGGCCCGCCCTCGTTCCGCGCGACCAGATCGACGAGGTGCTCGCCGACGCCGGTGCC
GAACGCCGCGACATCACCTCGATCCCGGCGACGATGCTCGCCCTCGTCGCAGCCCGCGCCGTCGCCGCGG
ATCGCGTCGAGGCGCTCGATGAGCCGCTCTACCTGCGGGCGCCCGACGTCACCCCGCCCGCCGCGCGCAA
GAAGGTGGGCACATGACGCTCCGCACTGCTGAACCCGACGACCTCGCCGAGATCATGCGACTCGAGCGCG
CCACGTTCCCGACCGACGCGTGGAGCGAGCCGATGATCCGCGACGAGATCGCCTCGCCCCACGGCCGCTA
CGTCGTCGACGTCGAAGCCGGGCAGATCCGAGGCTTCGGCGGAGTGAGGGCCGTCGCAGGCGCCGCCGAC
GCCGACATCCAGACCATCGCGATCGCCGAAGAGGCCCGCGGCCGGGGTCGCGGGCGCCGCCTGCTGCACG
AGCTGCTCGCGACGGCGCTGGCCCGCGGCGCGCGCACGGTCTTCCTCGAGGTGCGCGACGACAACCCCAA
CGCGACGAAGCTGTACGCCTCGGAGGGGTTCACCGAGATCGGCCGCCGTCCTCGCTACTACCAGCCCGAC
GACGTCGACGCGATCGTCATGAAGCTCGACCTCCGCGGCTGGGCCGCTGCCCGTGCCGAGGCGACGACGG
GCGGCTTCGCCGCGCCGACATCGCCGCCCGGCGGCCAGGGGCGGGGCTGAGATGGTCGGCGCGTCACGCG
AACCCCTCGTCCTCGGCATCGAGACCAGCTGCGACGAGACCGGAATCGGCATCGTCCGCGGCCGCACTCT
GCTGAGCAACACGATCGCCAGTTCGATGGACGAGCACGCCCGCTACGGCGGCGTCGTGCCCGAGGTCGCC
GCGCGGGCGCACCTCGAGGCGCTGCAGCCGGCGATCGAGGCGGCGCTCGCCGACGCGCAGGTCGAGCTCG
CCGACATCGACGCGATCGCCGTCACGAGCGGGCCGGGTCTCGCCGGCGCGCTCATGGTCGGCGTCGGGGC
CGCGAAGGCACTCGCCGTGAGCCTCGAGAAGCCGCTTTATGCGGTGAACCATCTCGTCGGGCACATCGCT
GCCGACATCCTCACCGGCGACGAGGTCGAGTACCCGACCGTCGCGCTCCTCGTCAGCGGCGGGCACACCT
CGCTGCTGCTCGTGCGCGACCTGGTCTCCGACGTCGAGATGCTCGGCGAGACGATGGACGACGCCGCAGG
CGAGGCCTTCGACAAGATCGCCCGCATCCTCGGGCTGCCCTACCCGGGCGGGCCCGAGATCGACCGCGCC
GCCGCCACAGGTGACCCGAACGCCATTCGCTTCCCCCGCGGCATGTCCCGCGCCTCCGACATGGCGGAGC
ACCGCTACGACTTCTCGTTCTCGGGCCTGAAGACGGCGGTGGCCCGCTGGGTCGAGCAGCGCGAAGCGGC
CGGCGAGGATGTCTCGGTCGCCGACGTCGCGGCATCCTTCCGCGAAGCCGTCGTCGACGTGCTCGTCACG
AAGGCGCTCGACGCGTGCGCGCGCCATGAGGTTCCCCGGTTGCTGCTCGGTGGCGGCGTGATCGCGAACC
GTCGACTCCGCGAGGTCGCGATCGAGCGTGCCGCCGCCGCGGGCGTCGAGGTGCGCATCCCGCCGCTCTC
GCTCTGCACCGACAACGGCGCGATGATCGCCGCCCTCGCCTCAGAACTGATCATGAGTGGACGGCCCGCA
TCGACACTCGACTTCGGCGCCGACTCCACCCTTCCGGTCACGCAGATCCAGGTGGCCGCGGGATGACCGG
CCCCGACGGGGATCTGCGACCGGATGCCACGTCGCGCCGCGCAGCCGCGGGGCGTGGTGCCGCGGAGGCC
CGCACGGAACCCCGCGTCGACGCTCCCGCCGAAAGGCCGATCGTCGTCGCCGCGTCGGTGTCGCCGCCGT
CGGGCGATGCGGCGCGTGCCGCGGCGCCCCCGACGATGCCGGGTGCGCACCGGGGCGGATTCCAGCGCGA
GATGACGCAGCCGCTGCCGGTCGCGCCCCCGCTCATCGAGGTGCATCCCGATCCGGCGAGTGCGCCCGAC
CCGCAGGTGCATTGGATCCACCGGCCGCCCACTCTGCCCCGCAGCGGCGGCTGGGCGATGCTCTTCGGCA
TCCTCGCCCTGCTGCTCTCGCTCTTCGTCGGGTGGGGCTTTCCCGTCGGGATGATCGGCGTCGTCCTCGC
GATCCTCGCACTGCGCAGGCCCTGGGAGCGGCGCGAGACCGCCGTCTGGGCGCTGGGGCTCAGCGTCGCC
TCACTGCTGTTCAGCGCCGGCTGGCTCTGGTGGGCGGCCTCGCAGGGCCCCCTCTTCAGCTGACTCGCTC
CGTCGCGTCAGAGCGGCTCGCCGTCCCCGAGCAGTACGACCTGCCGGTCAGACCCGGTCGGCGAGGATCG
CGATGCGCTGGCCCTTGTCGCCGACCCGCGTGAGGATCAGCGTCGCCGACGCGTCGCCGCGCAGCGTGAG
CTTTCGGCGGAACTGGGCGGGGTCGACGTCGATGCCGCGCTTCTTGATCTCGATCGTGCCGATGCCGTGG
GTCCGCAACGCCGCGTTGATCGTCGGCACCTTGACCGGCATCACCTCGCGCACCCGGAACGACTGCACGA
ACGGGTTCGTGAGGGCGGCATCCGATGTCAGATAGGCGACGCCGTCGCCGAGCATGCCCGCCTGCAGGTC
GCGGGCGACATCGCCGATCAGGCGGGCGCGGATCACCGCACCCTCGGGCTCGTGCACGAACGCGCCGAGT
TCGCGCACCGGCTCGTCCTCGGCATCCGTCGCCGCCGTCAGCTCGTGCGTCGATCCGCCGCGGGAGACGA
GCGCCGCGCGTCGCACGCCGCCCCGGCGGAGCGCGCCCGACCACAGGACGAGCTCGATCGTCGAGCCGTC
GACGCTGATCCACTGCGCCTCGACGTCATCCGGGATCATCCGCCGGTCGAGGCCGGGGCCGAGCTTGATC
CCCGTGGGAAGGCGGGATGCCAGTGCGAACGCCCAGTCCAGCGACGGCGACCAGTCCTCGGGGTTCGTCC
GAGACGTCTCGGAGTGCCCGGCGGTGCGCCGCGCGGGGTCGAGCCAGACAGCATCCACACCGGTGAGGTC
GGTGTCTTCGGCGAACCCGTGCCGGACGGTCACCGACTCGCCGAACGGGGCGAGGTTGTAGGCGGCGAGG
GCCGCGGTGGTCTCATCGGCGTCGACGGCGAGGACGTCGAGGCCGATGCCCGCGAAGCCGAGCGCGTCGC
CGCCGATGCCGCATCCGAGGTCGGCGACGCGGGTGAGTCCGGCGGCACGGAAGCGACCCGCGTGCCGGGC
GGCGATCTCGAGCCGGGTGGCCTGTTCGAGCCCGGCGCGCGTGAAGAGCATGCGGTCCGCGAACGGCCCG
AACTTCGGCGCCGCGCGCACCCGGAGGTGGGCCTGGCCGACGACGGCCGAGACGAGGTCGGGGGAGTGGC
CCGCGGCGCGCAGTCGCGACACGGCGGCGGCCACCTCGGTTGCGCCGGCGAGAGGACCGACCTCGTCGAT
CATCCGCAGACCCTCGGCGGTCAGCAGGGCGGTCAGCTCGGCCTGTTCCATCCGGCCAGCCTAGGCGGCG
GGCCGCGCCGTCGACGGCCCCGTCGCGTGCGCATCGACATGAGTTGGCACTCGCGTTGCATGAGTGCCAA
CGGCCCCCTAGACTTGCATTAGCACTCTCGGTAAGCGGGTGCTAATAAGTCTTGAGCACGACCCCATCAG
CAAGAAAGAGGTAGACCGTGTCGGTTTCCATCAAGCCGCTCGAAGACCGCATCGTCATCAAGCAGGTCGA
GGCCGAGCAGACCACCGCAAGTGGCCTGGTCATCCCCGACACCGCCAAGGAGAAGCCCCAGGAGGGCGAG
GTCGTGGCTGTCGGCCCCGGCCGCATCGATGACAACGGCAACCGTGTTCCGCTCGACGTCGCCGTCGGCG
ACCGCGTGCTGTACAGCAAGTACGGCGGCACCGAGATCAAGTTCGGCGCAGACGAGTTCCTCGTCCTGTC
GGCCCGCGACGTCCTCGCGGTCGTCGTTCGCTGACGCACTCCGTTTCACGAAGGGCCCGGATGCCACGGC
ATCCGGGCCCTTCGACGTCGGTGGCGGTATCCCGACGATGAAAGGCAGGATGCCGCCGGGGTTCCGGCAT
CCGGCGGTGTCATGACCGTCGTAGTCTTGTGCTCGTGACACCGGAACAGGCAGCACGCGAGAAGACGCTC
GGCGGCGTCTACGTCTTCGCGGCATATCTGCTGTGGGGCTTCATGCCCATTTACTTCGTGACGCTCGCGC
CGACCGGACCGTGGGAGGTCGTCGGCTGGCGCGTCATCCTCTCGCTGGTCTTCTGCCTCGCCCTGCTCGC
CGTGACTCGCGGGTGGGGGCGCCTCGTCGCGCTCCTCCGCAACCGTCGGCTGGTGATATGGACCATCGTC
GCGGGCCTGCTCATCTACGTGAACTGGCAGGCTTTCCTCATCGGCATCCTCACGGGACACGTGGTCGAGA
CGAGCCTCGGCTACTTCATCAACCCGATCGCCACCGTGCTCCTCGGTGTCGTGGTCCTGCACGAGCGGCT
GCGCATCGCGCAGTGGGTCGCCATCGGCATCGCCGCCGCTGCCGTGCTCGTCATCATCATCGCGGTGGGC
ACCGTCCCATGGATCGCGCTCACGCTGGCCGCGAGCTTCGCGACCTACAGCCTCGTGAAAAAGCGCATCG
GCCCCGCCGTCGACGCTGTCAGCGGGCTGACGCTCGAGTCGCTCTGGCTCGTTCCGATCGCTGTGCTGCA
GCTCGTGCTCGTCGCCACCTCGACGGGACTCACGATGGGTACGGTCTCCGCCGGGCATACGGTGCTGCTC
CTGCTCGCCGGCGCGGTCACGGCGGTACCCCTTCTCTTCTTCGCGGCCGGGGCTCGCCGCAGCACCCTGA
CGATCCTGGGCGTGATGCAGTTCATCGCGCCGATCATGCAGTTCCTCACCGGGGTGCTGATCCTGGGCGA
GCCGATGCCGCTCGAGCGGTGGATCGGGTTCGGGCTCGTGTGGGCCGCGGTGCTGATCTTCACGGTCGAT
TCGATCGTCCACTCGCGGCGGCATCGCACCACCCTCTCGGTCGGGGTCACCGAGCTCCGCTGAGCAGAGC
GCCTCGAGCCGGGTGCATGGGAGCGCGCCCATCGGCGCGGAGCCGCCGTTATCGGACCGTTGCCGGACTG
TTCGACATCGTTAACGAACGGCAACATTGGCGAGACGAGCCTGCCGCTAGGTTGATCACACCGGGCCGGT
CCCGATCTGACCCGTGTCAACTCAGCAAGGAGCACAATGAGCGTTCTCTCCCGTTCGCGCAGCGCAAAGA
TCCTGGGCGGCATCGCCCTGATCGGAGCGAGCGCACTCGTCCTGGCCGGCTGTTCCGGTTCCACCACGCC
CGAAGGGTCGGCTGCTCCTGAAGCCTCGGCCGCAGGCTTCGACTTTCCGGTCAACTGCGACGAGGCCGAG
CCCGCGTCGTACACCCCGGAACTCAACTCGACCTCCGAGGGCCCCGCGACCGACCTCACGTACACGATCG
GCACCGCGCTCCCCGTGACCGGTAACCTCGCCTTCCTCGGCCCGCCCGAGATCTCGGCGACCGAGTTCGC
GGCATCCGAGATCAACGCGGCCGACAAGGGCGTCACGATCAACCTCGTCCAGGGCGACTCGGGCGACACC
GACAACAAGGCCTACGAGACCGAGATCCCCCGCCTCCTCGGCGAGGGCGCGACCGCCATCATCGGCGCCG
CATCGTCGGGCACCTCGCTGCAGTTCATCGACCAGGTCATCGCGGCCGACGCGATCCAGTTCTCGCCCGC
CAACACCTCGGCAGCCTTCACCGGCTACGAGGACAAGGGCCTCTACTGGCGCACCGCCCCCTCGGATGTC
CTCCAGGGCCAGGTGCTCGGCAACCTCGTCGCCGGTGACGGCGCTGAGACCCTCGGCATGATCATCCTGA
ACGACTCGTACGGCACCGGACTCGCCTGCTTCACGAAGGCTGCCTTCGAAGAGGCCGGTGGCGAGGTCGT
CGCCGCGTCGCTCTACAACACGGGTGACACGAACTTCTCGGCTCAGGTCGAGGACGTTCTGGCTGCCGAC
CCCGACGCGATCGCACTGATCACGTTCGAAGAGGTCAAGACGATCATCCCCGAACTGGTCGCCGCCGAGT
TCCCGGCATCCGGCATGTACTTCGTGGATGGCAACCTGTCGAACTTCGGTGACGAGTTCGAGCCGGGCAC
GCTTGCCGGCGCCAAGGGCACCTACCCGGCTGTCGACCCCGCCAGCATCACGCAGTTCCGCGACGACCTG
AACTCGTTCTGGACCGGCGAGGGCAACCCCGCGCTCGAGGACTACACCTACGGTCCCGAGTCGTACGACT
CCGTCGTGCTGCTCGCGCTCGCAGCTCTCGAGGCAGGCTCGTCCGAAGGCCCCGACGTCGCTGCGCACCT
GCAGCAGGTCTCCGGTGGCGCTGGTGAGGGCACGAAGTGCACGACCTTCGCCGAGTGCGCCGACATCATC
AACGCCGGTGACGTCGCGGACTACGACGGTGTCTCGGGTGCCATCACGTTCGATGAGGTCGGTGACCCCA
CCGAGGCCTCCATCGGCATCTTCGAGTACGGCGACGACAACACCTACGAGTTCCTCAACCTCGGTTGAGC
ATGGCTGGCTGAGGTCCTCAGCCCGCTGACTCGCACAGAGGCCCCGATCTTCGGATCGGGGCCTCTGTGG
CGTGCGGTGGGGACGCGTGCGCGTAGTCGAGTGGCGCATATGACGGGTTCGCTTCACGCGAGAGCTGCGC
AAGCGCCACATCAGCGAGCGTGATCACCCTTTCCATGCCCGCCGCACCAGTGCTCCCGCGTGTGGGCGGG
CGCCGCGGAGGTGGCCGGACGTCAGTCGCACGACCCGCCAGCCCGCGTGGGCGTAGTCCTCGTGCTTCTC
GATGTCGCGCGACCATTGCGCGCGGCTCGTGCGGTGGTGATCACCCTCGACCTCGATGAGCACTCGTGCG
TCGCGGTAGGCAGCATCCGCGATACCGAGAAGTCGCCCGTCGGCTGCCCGGATCTCGACGTCCAGCTGCG
GTTCGGGAAGCCCCTCGGCGAGGAGCGCGAGGCGCATATCGGTCTCCAACGGAGACATGCTGCCCACCCG
CACGAGCCCGAGGGCTCGGCGTAGCCGGGCCGCACCGAGCCATCGTCCGCGGGCGAGCACCTCCCGCAGG
TCGTCGACGGTGGCGAGTCGCTGCTGCGGAGTCGGGACTCCTCGCCGGTCGCGCGGGACGCGAACGATCG
CGTCGCCCAGTCGCACGAGTTCGGGAACGTCCGCATCTCGGGCCAGAGTCGCCCACGTCGTCGCGGGAGT
GGTGATGTCGAAGCCCCCGTCCGGGTGAAGCCGCGTCGTCTCCGTGAGATGAGGCTCGAGTTTGCGACCA
CGGATGCCGGTGCGGCGCGGCGCTCGATGCGGCGCCGGTACCGCGATGTCGAGTGAGGTGGGGACCCGCG
CAAGAGGCAACTCGACGCAGACAGCGGCCGTCGCCCCGGTGACGAACGCATGCCTCGGCAGGACGGGGAG
GCAGGCCGCAAGACGCTGGCGGAGCTCGTCACGCGCGCGTCGGTCGTGAGGCTCATCGTCCGTCAGCGGC
GGAACGTCGCAGCGCACGATCCGGGCGCCGCGAAAGGGGGCGTCGAGATCGCGGGCCGTGAGTCGCCCAC
GACTCACCCCGCTGCGCGGGCGGCCGCGCAGGAGAACGACGTGCCGAGCGCCGCAGGGAGCGGAGCGGGA
GGAACCGGCATCCCCTCACTATCGCCGGGAACGAGTCGCGTCTACGTCTGCGCCGACGACGTTGTGGCGT
CATGCGCGGACGCGAGGGCTGTGGGGGAGGAGGTGACCCCACGCGCTGGCGCTGACCTGACGCAGATGCG
GGATGGGCGGGTTCGAGCCCTCCTCGCGAGGCCGGTCGCGGTCTTCAGGCGCGAGGTCCCTCGCTCATGT
GGCGCATTGACAGGGGTCGGAGGTGACGAGGGATGCAGGTGCGCCCCACGAGGCCGGGAGCGCTCTTCGG
GGGCGAGGCATGCTCTTTGGGCGATCCTGCGGGCCCGGGGTTCCTCGCTCCTGTGGCGCATTGACGGGGG
TCGGGGGCGGGGAGGGATGCAGGTGCGCGCCACGAAAGCCGGAGGCGCGCCTCGGGGGTCGAAGCCTCCC
GCTCGTGTGGCGCGTTGACAGGGGTCGGAGGTGACGAGGGATGCAGGTGCGCCCCATGAAGGCTGGGGGC
GCACCCGGGGGGTCGAGGCCTCCCGCTCAGGTGGCGCGATGACAGGGGTCGGAGGCGAGGAGGGGAGCAG
ACGCGCCCCACGAAGCCCCCCGCTCCGCGAAGCCCCCCGCTCCGCGAAGCCCCCGCCCCGCGAAGCCCTC
GGCCCACGACCCCGCCCCCACGCAACAGCACCCCCGGCGAAGATCGCCGAGGGTGCTGTCCGAAACGGGG
TGCTCAGGTGCCGAGCGTGCCGAGGTAGAGGCCGATCACCTTGGGGTCGTTGAGAAGTTCGCGGCCGGTG
CCGGTGTAGGCATCCCGGCCCTGGTCGAGCACGTAGCCCCGGTCGCAGATCTGCAGGCAGCGGCGCGCGT
TCTGCTCGACCATGATCGTCGTGACGCCGGCCTTGTTGATCTCCGAGACCCGCAGGAACGCCTCGTCCTG
ACGGGACGGCGACAGTCCGGCCGACGGCTCGTCGAGGAGCAGCACGTACGGGTCCATCATCAGGGCGCGG
CCCATCGCGACCATCTGGCGCTCGCCGCCCGACAGCGACCCGGCGCGCTGCTGCAGCCGCTTGCCGAGGT
CGGGGAAGATCGACGTCACGAACTCGATGCGCTCGTTGACGATCTTCGGGCGCTGGTAGGCGCCCATCTG
CAGGTTCTCCGCGATCGACAGGCTCGGGAAGACGTTGTTCGTCTGCGGCACGAAGCCGACGCCCTTCGAG
ACGAGCTTGTTGGCGCGGAGGCCGGTGATGTCGTCACCGTTCAGGGTGACGGCGCCGGAGCGGACCTTCA
CCTGACCGAACATCGCCTTGAGCATCGTCGACTTGCCGGCGCCGTTGGGGCCGATGATGCCGATCAGCTC
GCCCTTGGCGGCGGTGAGGTTCGCGCCGTTGAGGATGTTCACGCCGGGCAGGTAGCCCGCGTGCACGTCC
TTCAACTCCACGACGTTCGGGGCCGATGCGGTGGCGGTCGCGCCCGAAGGCGCTGCTGCGGTGTCGCTCA
CTTGTTGTCCTCCGTCGTGTGCGTTCCGTCGTCCGCGGTCGTGGTGGTGTCCGCCTCGACCGCGCCGTGC
AGCTCCTGCTGCGCGTCGAGGAGCTCCCGCGCCTCGGCGGTGAGCTCGCCCTCGTAACGGCCGGTGACCA
CGCCGAGGTCGACGTCCTGGTGTGCACCGAGGTACGCGTCGATGACGGCCTGTTCCTTCATGACCGTGTC
GGGCGGGCCCTCGGCGACGACCTGACCCTCGGCCATGACGATGACCCAGTCGGCGATGTGGCGGACCATG
TGCATGTCGTGCTCGACGAAGAGCACGGTCATGCCGAGGTCCTTGAGGTCGAGGATGTGATCGAGCAGCG
ACTGCGTCAGCGCCGGGTTGACCCCGGCCATCGGCTCGTCGAGCATGACCAGCGTCGGGTCGCTCATGAG
CGCACGCGCCATCTCGAGGAGCTTCCGCTGGCCGCCCGAGAGCGACGCGGCGAAGTCCTTCTCCTTGGCG
TCGAGCTTGAAGCGGGCGAGCAGTCCGCGCGCCTTCTCCTCGATCTCGGCTTCTTCGCCCTTCCAGAGGA
AGGGGAGGATGCTGCGCCAGATGCTCTCGCCCTTCTGGCCGGGAGCGCCGAGCTTCATGTTCTCGAGCAC
GGTCAGCAGGCCCAGCGACTTCGTCAGCTGGAACGTACGGACCTGGCCCATGCGGGCCGCCTTGAACGCG
GGGATGCCGGCGAGGTTCTGGCCGTCGAACGACCAGTCGCCCTCGTTCGGCTTGTCGAATCCGGTCAGCA
GGTTGAACAGCGTCGTCTTGCCGGCACCGTTGGGTCCGATGAGCGCCGTGATGGCGTTCCTCGGGATCTC
GAGGTGCTCGACGTTGACGGCGGTGAGGCCGCCGAAGACACGCTTCACCCCGTCGGCGACGATGATCGGG
TCGACCTTCTCCACGCCGGGACGGATCTCGCCCTTGTGGAGACCGGTGGCCTTGGGGCGCGGGGTCGGGG
CTGCAACGTCAGCGGACAAAGGTCAGCTCCTTCTTGTTACCCAGGATGCCCTGCGGCCGGAAGATCACCA
GCAGCATCAGTGCGACACCCACCAGGACGAACACGAGCATCTGGCTCTGCTCCGAGCTCAGGAACGGCAG
CCAGCCGATCTCGACGAGCGCGGGCAGCAGGTTGGACAGGAACGCACGGACCACCCAGAAGAGCACGGCG
CCCAGCACGGGTCCGAAGATGGTCGCGGCTCCACCGAGCAGCAGCGCCGTCCACACGTAGAACGTCTGCG
AGGTGACGTAGACGTTCGGGTTCACGTTCGTGCCCATGGCGGTCACGATGCCGCCGGCGGCGATGATGAC
GCCACCGACGATGAGCGCCTGCATCTTGAACGCGAACACGTTCTTTCCGAGGGAGCGCACGGCATCCTCG
TCTTCACGGATGCCGCGGATGACGCGGCCCCACGGGCTGCTCATGAGCCGCCAGACGAAGGTGACGACGA
TCGCGATGGTGATCGTGCCGATGATGATGACCCACCACTGGTCGGACTGGTAGGTCCACGGGCCGAACCC
GTAGCGGCCCGGGGGGAGCGGGTTGCTCGCCCGGAACGCCGCCTGGAAGCCCGACAGGCCGTCGGCCGAT
CCGGTGACCTCGCGGAAGGTCGACGTCAGGAACAGGAGGCGGACGACCTCGGCGGCAGCGATGGTCACGA
TCGCGAGGTAGTCACCCCGGAGGCGCAGCGTCGGGATGCCCATGATGAGCGAGAACACCACGGCGGCGAC
GAGTCCGATGAGCGCGGCGAGCGGCCACGACACCCCGAAGGAGAGGGTCGAGATCGCGAATCCGTAGGCG
CCGACGGCCATGAAGCCGGCGACACCCATGTTGAGGAGCCCCGCGAAGCCGAAGTGGATCGAGAGTCCGA
TCGCGGCCAGCACGAAGCCGAGGGTGGTCGGCGACAGGATCTGCGCCGCTGTGTTGGTGAGGATCTGCAG
GATGTTCATCAGCCGCTATCCGATTCGCTCTCGGCGCCCGAGAAGGCCCTGTGGACGGAAGAGAAGGATC
ACGATCAGCACGACCAGCGCGCCGACGTACTTGAGGTCGGACGGGATCCACAGCGTGGAAAGCTCGACGA
GGAGGCCCACGATGATCGACCCCACCAGAGCACCGAAAGCGGTGCCGAGACCGCCCAGGGTGATCGCGGC
GAAGATGAGCAGCAGGATGCTGGTTCCCATGTCCCACTTGATGCCGGGACGGAAGTAGGCCCACAGCACG
CCCGAGAGACCGGCGAGAGCGGCGGCGAGGATCCAGACGACCCGCACCACACCGTCGACGTCGATGCCGC
TCGCCGCAGCCAGCGACGGGTTGTCGGACACGGCGCGCGTGGCCCGCCCGATGCGAGTGCGCATGAGCCA
CCAGGCGAAGGCGATGATCACGGCGATCGAGACGCCCATGCTGACCACGTCGGTGATCGACAGGCGGATC
GGGCCGAGTCCGGCGATCGTCGTCGTCGCCCCACCCGGGAGGGTGGTCGTGGCGCCGCCGACGAACATCT
GGAAGATGTAGCGCAGCGCGAGCGACAGACCGATCGAGACGATCATCAGCTGGACCGTGCCGAGGCCCTT
CCGTCGCAGTGGTCGCCAGAGTCCGGCATCCATTCCGAAGCCGAAGAGTCCCGAGACGATCACCGCCGCC
GGGATCGCGACCCAGATGGGCGCATCGAGGCCGACGCTGAACAGCAGCGCGGCGAGGGCGCCGAAGGTCA
CCATCTCGCCGTGCGCGAAGTTCGACAGGCCCGTCGTGCCGAACACGAGTGACGCGCCGATCGCGGCGAG
GGCGAGCATCAGGCCGAAGTTGAGGCCGTTGACCGCTCGCGAGGCGAACTGGTCCCAGAAGGAGGTGGTC
ACGCGTTCGGCGGCGCCCAGGGTGAAGTTACGGGTGACCGTGCTGGTCGGGCCGAACTCCACCTCCTGGG
TGAAGCCGAACCCCTCGGGGGCGGCCACGCCCTCGGGGAGCGAGTCCTCCACGAGCTCGACGGTGTACGT
CCCGTCCTTGGTCGGTACCGGCACGCGCCACGAGCCGTTCTCGGCTGTCGTGGCCTCGCCCTCGAATCCG
GGGCTGGTCACGGCGATCGTGGCACCCTCGACGGGCTCACCCGCGACCCGGACGTTGCCCTGGATGGTGA
ACGCGTAGTCCTCGGGGTTCTGGGTCTCCGCCGCAGCGGGGTTCGCGATGCCGAGCAGGAGCACACCGGA
GAAGATTCCGGCGATCAGCGCGACGAACGCACGTCTCCATCGATTGCGGGCGCGCGAGTATTCGGTGGTC
GTCACCGACACCTCCTGTTAGAAGCATGGTCAGCGCGCTGAGGTACGGGTGCCTTCGGCGCCACACGACC
GTATCCAGCGATTGTTGCCGGTGTGTTTCCCCGCCGCAACCAGCGAACACGGCTCGGCGCCAGATCCGCG
AGAGCGCTCCCGAGCGGGCGGGGCGCGGCATCCGGAATGAAACGGGCTCCGCGCGCCTTAGAATTCGTAC
AGACCCGGAGCGACGCAGGAGAGCACATGGAGCACAACGACCCGTTCGGATTCGTGGGACTGACGTACGA
CGACGTCCTGCTTCTTCCCGGCCACACCGACGTCATCCCGTCTGAGGCCGACACCTCGTCCCGGGTCTCA
CGGCGCGTCACCGTCGCGACACCGCTGCTGTCGGCAGCGATGGACACGGTCACCGAGACGCGCCTGGCGA
TCGCCATCGCCCGCGAAGGCGGGCTCGGCATCATCCACCGCAACCTCTCGATCGCCGATCAGGCCGCCAT
GGTCGACCGGGTCAAGCGCAGCGAGTCGGGCATGATCACCGACCCGATCACCACGACCCCCGACGCCACC
ATCGAAGAGGTCGACTCGCTCTGCGGGCAGTACCGCATCTCGGGACTCCCCGTCATCGACGACGACGGCC
GCCTCGTCGGCATCGTCACCAACCGTGACATGCGCTTCGTGTCGGGCTTCGAACGTCAGACCACCAAGGT
CCGCGACGTCATGACCAGCGAGAACCTCGTCACCGCGCCCGTCGGCATCGGCGCGAACGACGTCATCGCG
CTGTTCGCCCACCACCGGGTCGAGAAGCTGCCGCTGCTCGACGACGACGGCAAGCTGGCCGGGCTCATCA
CCATCAAGGACTTCGACAAGAGCGAGAAGTACCCCCTCGCGACGAAGGACGACCAGGGCCGCCTCCGCGT
CGGCGCGGCGATCGGCTTCTTCGGTGACGCCTGGGAGCGCGCCGAGGCGCTGCGCGACGCCGGCGTCGAC
GTGATCGTCGTCGACACCGCCAACGGCCAGTCCGCGGGCGTCATCGACATGGTCCGCCGCATCAAGGCCG
ACGCCTCGTTCGAGCACATCGACGTCATCGGCGGCAACGTCGCCACCCGCGAAGGCGCACAGGCGCTGAT
CGACGCGGGTGTGGATGCCGTCAAGGTCGGCGTCGGGCCGGGCTCCATCTGCACCACGCGCATCGTCGCC
GGTGTCGGCGTGCCGCAGGTCACCGCCGTCTACGAGGCATCCCTCGCGACGCGCGAAGCCGGCATCCCGC
TCATCGCTGACGGTGGTCTCAACTACTCGGGCGACATCGCGAAGGCGCTCGTCGCCGGGGCCGACACCGT
CATGCTCGGGTCGCTCCTCGCGGGCACCGACGAGTCGCCGGGCGAGGTCGTCTTCCAGGGCGGCAAGCAG
TTCAAGCTCTACCGGGGCATGGGCTCGCTGGGCGCGCTGCAGACCCGCGGCAAGAAGACCTCGTACTCCA
AGGACCGCTACTTCCAGGCCGACGTCCCGACCGACGACAAGCTCATCCCCGAGGGGATCGAGGGTCAGGT
CGCCTACCGCGGACCGGTCTCGGCCGTCGCGTATCAGCTGGTCGGAGGGCTTCGGCAGTCGATGTTCTAC
GTCGGCGCCCGCACGGTCGAAGAGCTGAAGGCCCGCGGTAAGTTCGTCCGGATCACCTCCGCCGGGCTCA
AGGAGTCGCACCCCCACGACGTGCAGATCGTGGTGGAGGCCCCGAACTACAAGCGCTGAGTCAGGCGGGG
GAGGCGCGGCATCCGCTGTTCATAAGCGATGCACGGATGCGTCATCGGCGCGACAGCAATTAGACTTTCG
CGACGTGCCCACTTCCCCCGCTGAGCTGCCGATCGTCACCGACGGCAAACGGCAGCGGGCACCGCATGTT
CCGCAGCGGTTCCGCACGGACATCCAGGCGCTTCGCGCCATCGCCGTGCTGCTCGTGCTCGTGTACCACC
TGCGCCCCGAGCGGCTGACCGGCGGCTACATCGGCGTCGACGTCTTCTTCGTCATCTCGGGCTTCCTGAT
CACCAGTCACCTGGTGCGGGAGGCGTCGCGATCGGGCCGGGTGAAGCTCGGAGCGTTCTGGGCCGCGCGA
GCCCGGCGCATCCTTCCCGCGAGCCTCGTCGCGATCGCCGTGACCGTGGGCCTGACGGCCGTCTTCTCCC
CTGTCACGAGCCTCGAGAACCTGCAGCGCCAGGCGCTCGCCTCGATCTTCTACGTGCAGAACTGGGTGCT
CGCCTCCGACTCCGTCGACTACTCGGCGGCCGAGAACGACGCGACCGCCTTCCAGCACTTCTGGTCACTG
TCGGTCGAGGAGCAGTTCTACGTCTTCTGGCCGCTCATCGTCTTCGCCGCGCTGTGGATCGTCGCGCGCC
GCTCGACGGGCGAGCGGGGCGCCGCCACCGACGAGCTCCGTCTGCGGCGACTGCTCACCACGATGTTCGG
CGTCGTCGTCCTCGCGTCGTTCGTCTTCTCGACGGTCGCCGTGCTCGACGGCCGGGCCGACGCGTACTTC
ATCACCACGACGCGGGTGTGGGAGCTGGGCGCGGGCGGGCTGCTGGCCGTCATCACCCTCCGGCGCATCA
CCGAGGTGTGGCGTCACGTGCTCGCCTATGGCGGTCTCGCGGCGATCGCCGTGTCGGCGGTCGTGCTCAC
CAACGAGACCCCGTTCCCGGGCGTCACGGCTCTGCCGGTCATCCTCGGCACGATCGCCGTCATCCTGGCG
GGAACGCCGGGCCGCGACGAGGGCCCGGTGACGCTCCGCGCCTACGACCCCTGGCTGTTCGTGTCGCGGC
TGCGGGTGACGCAGTGGATCGGCGACCGTTCGTACTCGCTGTATCTGTGGCACTTCCCGGTCATCGTGCT
CTGGCCGGTCATCGCCGACCGGAAGGTCGGGTACATCGATCTGTTCGCGATGACGGTCGTCTCGTTCGTC
CTCGCTCATTTCAGCTACCGCTGGATCGAGCAGCCGGTCCGCCGCGCCACGTTCTTCAGCTCCTCGACGC
CGCGGACGCTCATCGCCGCGCTGATCGCCATGGTGGTGGTGGCCGGGATGACCTTCGCCTACCCCGCGAC
CAGCTCGGCCACCGCACGGGAGTGGGACGCCCTCGCCACTCAGGCGCAGAGCCTGCCCGCTCTCGGTGCG
GCCGCGGTCACCGGCGACGAGATCCCCACCTTCACAACGCCGGGCGCCGCCGTGACCCCGAGCCCGCTGC
GCGCCGGCGATGACCGCAACATCGCGTTCAGCGATGAGGAGTGCGTGTCCGACCAGCGTGCGGCCACGAC
CGTCTCGTGCACCGCGGGCCCAGCGGATGCCGACCAGTCGGTCGTGCTCGTCGGTGACTCGCATGCGCGT
GTCTACTCGACCGCCCTGGCTGACATGGCGGAGAGCGACGGCTGGTCGCTGCGGACCTACCTGCACAACG
CGTGCCCGTTCAGCACGACGCCCCGTGTCGAGGAGGAGCGCAACGAGAGCGTCTGCACCGCGCCGAACGC
GGTTGTGATGGACGAGATCCTCGCCCAGCGACCCGACCTCGTCATCACGACGTGGTCGGCTGCCGCGCAG
TTCGTCGACGACGGGAGTGCCGGCGAGCCCGGCGCCGTCGGTCTGGCCGAGTACTGGAACCAGCTCGAGG
AGGCCGGCATCCAGGTGCTCGTCCTCCGCGACGTGCCCCGCATGGCGCGGAACATCCCCGACTGCGTCGC
GCTGCGCTACGACTCTCCCGACAGCTGCGGAGTGAGCCGCGATCGGGGTCTGCGCGGCGAAGAGGTCACG
GCGGAGGCGATCGCGCTCGCGCCCGAGGCCACGCTCGCCGACTTCACCGACACGTTCTGCACCGAGGAGC
GCTGCAAGGCCGTCATCGGCAACGTCGTCGTCTACTCCGACAACCATCACCTCACCGACACGTTCGCGCG
GACGATGATCCCGCAGCTGTCCGAGGAGATGGACCGCGCCCTCGCCAGCGGCTGACGCGGCGTCCGCGTC
GATGCCGACCGCGGTCAGCCCGGCAGTCGGAACGGCTCCGCCGCGCGGGCGGATGGATCGAGTGCGAGGT
CGGCGAGAGTCTCCCCGACGCCGGGTGCGAACTTGAAGCCGTGCCCCGAGAATCCCGCGCCGACCACGAC
CGCCCCGACCCGGTCGAGCACGAACGCGCTGTTCGGCGTCGACGTGTACGTGCAGGAGAAGTGCACCGCG
GAATCGGGGTCGAGCCCCGGCATCCATTCGCGCACGTACTCGCGCAGCGTCTCTGCGTGCGTCACGCGGT
GGGGCCGCTCGTCGGGGTCGACCACGTCGCCGACCCGGTGGAGCCCCACCTTCACCCCCTCGCCGGGGGT
GGGCATGCCGTAGATCGGAGCGGGCCCGACGTAGTGGTTGAACGACGGCCACGGGGCGTCGCTGCGCGGA
GTGAAGTGCGCGGGCGTCTCCTCGGTCACGACGAGCTCCGGCAGGCGGATGCCGGGGAGCAGCCGCTCGG
TCCACGCGCCCGCCGTGACGATCACGACATCCGCATCGATCACCGCACCGCCCTCGAGCGTCACGCGCGC
GCCGGAGCCGGTGTCGACGATGCGCTGCGCGGGAGCCTCCCAGCGCACGTCGCCGCCTGCGAGGAGGACG
CAGCGCTCGAGCTCGCGCATTGCGGCCGACGCGCGGACGACACCCGCGTCGGGGGAGAAGAGGACGTCCG
AGGCGAAGCGCATTCCCGGCCAGCGCCGCCCGGCCTCGCCCGCCGACAGCAGTTCGGCCGGGATCCCGCG
CTCGCCGAGGCGGGCGGCGATACCGGCCAGCCCACTCGTGTCGCCGCCGAGGTCCTCACCCCCGCCGTGT
GTGACCAGCCCGTGCAGGCGCAGGAGCGATTCGCCCTCGACCGTGCCCAGCGTCTCCCAGCCCGCTCGGG
CGCGCTGCAGCAGGTCGAGGTAGTGCGCGTCGGCGTAGGCGTTGTTCACGTTGCGGGTCTCGCCGTGCGA
CGCGCCCTCGCGGTGGCCGCGGCCGAACCGTTCGACCACGATCGGCCGTTCGCCCCGGCGCGTCAGTGCC
CACGCGGTCGAGAGTCCCATGATGCCGCCGCCGACGACCACGATGCCTGCCATGCGGCCAGCATCCCACG
CCTCTCCGGGTGCCCGGTCGCCCGGCCGACCGGGCACCCCGCATGTGCCACCGGTAGGCTGGGGTCGTGA
GCATGGAAATTGAGATCGGTCGCGCGAAGCGCGCCCGCAGGGCCTACGCGTTCGACGACATCGCGGTCGT
GCCCTCGCGGCGCACCCGCAACCCCGAGGACGTCTCGACGACCTGGTCGATCGACGCCTACAGCTTCGGC
ATCCCCGTCCTCGGAGCGCCGATGGACTCGGTCATGAGCCCGCAGACGGCGATCATGCTCGGCCAGCTCG
GCGGCCTGGGAGTCCTCGACCTCGAGGGGCTCTGGACCCGGTACGACGACCCCGAGCCGCTGCTCGCCGA
GATCGCGGCCCTCCCCACCGACGGGGCCACCCGCCGCATGCAGGAGCTGTACTCCGCACCGATCAAGCCC
GAGCTGGTCCGCGACCGCCTGGCCGAGATCCGCGCGGCCGGCGTCACCGTCGCCGGCGCCCTGACGCCGC
AGCGCACGCAGGACCTCTACGAGACCGTCGTCGCCGCCGGCGTCGACCTCTTCGTCATCCGCGGCACGAC
CGTCTCGGCCGAGCACGTCTCGAGCGAGACCGAGCCGCTGAACCTCAAGAAGTTCATCTACGACCTCGAC
GTCCCCGTCATCGTGGGCGGCGCCTCGACCTACACCGCCGCGCTGCACCTCATGCGCACCGGCGCGGCCG
GCGTGCTCGTCGGCTTCGGTGGGGGAGCGGCATCCACCACCCGCGCCACGCTCGGACTCCACGCGCCGAT
GGCGACCGCGGTCGCCGATGTCGCCGGAGCCCGCCGCGACTACCTCGACGAGTCGGGCGGACGCTACGTG
CACGTCATCGCCGACGGCGGCGTCGGAACGTCCGGCGACATCGTCAAGGCGCTCGCGATGGGTGCCGACG
CCGTCATGCTCGGCGTCGCGCTCGCGCGGGCCACCGATGCGCCCGGTCGTGGCTTCCACTGGGGCCCCGA
GGCGCACCACTCGAAGCTCCCGCGCGGCACGCGCGTCGAGACGGGCCAGGTCGCTCCGCTCGAGGAGATC
CTCTACGGCCCGGCGCCCGTCGCCGACGGCACCGCGAACCTCATCGGCGCGCTCCGCAAGTCGATGGCGA
CCACCGGGTACTCCGACCTGAAGGAATTCCAGCGCGTCGAGGTCGTCGTCGCGCCGTACTCGTCGCGCTG
ATGACAGACGCCCGCTCCGTCGACGACGTCCCCGACGTCTTCCCGCCGACGCTGCGGGAGGTCATGCTCC
GCCCGTTCTGGATCGGGATGCTGGCGGTCGCCCTGATCGTCGCGGGCATCTTCGCGTGGCTCGGGCAGTG
GCAGCTGGGCAACGCGATCGACACCGACCCGCCCGTCGCGGGCGCGACCGAGCAGCTCCGCCCGATCGGC
GACGTCAGCTCACCCGGGGAGTATCTCCCCGAACCGCTCGTGGGGCAGCGCGTCGAGGTCGCCGGGTCGT
TCGTCGCGGACGACTTCACCGTCATCTCGTCGCGGTTCGACGAGGGGGAGCCGGGCTTCTGGGTGGCGGG
GCAGTTCCGTGTCGCGACGGACACCACCGGCACCGACGGGCCGACCTCGCTCGCCGTCGCGGTCGGGTTC
ACGACGAGCAGGACAGATGCGGATGCCGCGGCATCCGCTCTGAGCGCGGCTCCGCCGCAGGACGTCACCC
TCACCGGCCGGCTCATCTCCGACGAGGGCGCCCAGTTGCCGCCCCGCGGAGCAGACCCCTACGAGGTTTC
CCGGATGTCGCCCGCCGCGCTGCTGTCGCAGTGGAGCGACATCGAGGACCTCGACGTCTACCGGCCCTAC
CTCACCTCGGAGGAGGCGTTCGGGACCCTCGGCGAGATCCACTCGCCCGCTCCGAGCGAGCTCTCCTCGG
TGAACTGGCTGAACATCTTCTACGCGATCGAGTGGGCGGTCTTCGCCGGCTTCGCGTTCTACATGTGGTA
CCGCCTGACCCGCGACGCCTGGGAGAAGGAGGTCGAAGACCTCGAGGGAGCGGACGACTCCGGCGACAGC
GACCCCGCCTCCGGCCTCGCCGTGGTCGACGCCGGAGGCGCCGACCACCCGTCCACGCGCCCGTAGACTG
GGAACCATGCCCGTTCAGCCCAAACTCGCCTCGTTTCCGGCGATCCGCGGCGCGCTGCGGTTCTACCAGA
TCGCGTCGATCATCACGGGCGTCGGGCTGCTCCTGCTGCTCGCCGAGATGATCCTGAAGTACACGCCCCT
GCACGTCGAGCTCTTCGCCGGCGGATCAGGTGGCCTCCTCTGGTTCGCAACGGCCATCCCCGGACCCGAC
TGCCAGTGGTTCTCGCTGTTCGTGCCCGGAATCGACCAGTGCGACATCATCTCGACCGGTGACGGCGTCA
ACGTCTCGCTCGCGATCCTCGTCGTCCACGGCTGGTTCTACGTCGTGTACCTGTTCGCGTGCTTCCGGCT
GTGGAGCCTGATGCGCTGGGGCTTCCCCCGCTTCATCGTCCTGGCCCTCGGCGGCGTCGTGCCGCTGTTG
TCGTTCTTCATGGAGGCGCGCGTCGCGCGGGAGGTCCGGGAGCACCTGGCCTCGCGCGAAGCAGACGCGG
CATCCGTCCCCCTCGAAACCCCCACGGAGACCCGTTGACCGAGCAGACCGAAACCTCGCAGCGCCCCGTC
CTGGTCGTCGACTTCGGCGCCCAGTACGCCCAGCTGATCGCGCGTCGCGTGCGTGAAGCCGGCGTCTACA
GCGAGATCGTGCCCCACACGGCCACGGCCGCCGAGATCGCCGCGAAGGAGCCCGTCGGGATCATCCTGTC
GGGCGGCCCGTCATCGGTCTACGAAGACGGCGCACCGCAGCTCGACGCCGGCGTGTTCGAGCTCGGGGTT
CCGACGCTCGGCATCTGCTACGGCTTCCAGTACATGGCGAAGACCCTCGGCGGCGACGTCGCGAACACGG
GCCTCCGCGAATACGGCGCGACGGATGCCACCGTCGTCACCGACAATGTCCTTTTGGGCGACCAGCCCGT
CGAGCAGAACGTGTGGATGAGCCACGGCGACCAGGTCGCCAGCGCACCCGCCGGGTTCGAGGTGCTGGCC
CGCACGGCGGCGACCCCCGTCGCCGCGTTCGCGAACGACGCCCGCAAGCTGTACGGCGTGCAGTGGCATC
CCGAGGTCAAGCACTCCGACCACGGCCAGCAGGTCATCGAGAACTTCCTCCACCGCGCGGCGGGGCTCCC
GGCCGACTGGAACAGCGACAACGTGATCGCCGAGCAGGTCGAGAAGATCCGTGCTCAGGTCGGCACGGGC
GGCGTCATCTCGGCGCTCTCCGGCGGCGTCGACTCCGCCGTCTCGACCGCTCTCGTGCACAAGGCCGTCG
GTGATCAGCTGACCGCCGTCTTCATCGACCACGGCCTCCTCCGCAAGGGCGAGCGCGAGCAGGTCGAGAA
CGACTACGTCGCCTCGACCGGCGTCCGCCTCATCACGGTCGACGCGCGCGAGACCTTCCTGAGCGCCCTC
GCGGGCGTCAGCGACCCCGAGCAGAAGCGCAAGATCATCGGTCGCGAGTTCATCCGCGCCTTCGAGAAGG
TGCAGCAGGACCTGATCGCCGAGGCCGCTGCCGAAGGCGACCCCATCCGGTTCCTCGTGCAGGGAACCCT
CTACCCCGACGTCGTCGAGTCGGGTGGGGGTTCGGGCACCGCGAACATCAAGAGCCACCACAACGTGGGC
GGCCTGCCCGAAGACCTGCAGTTCGACCTCGTCGAGCCGCTGCGGGCCCTCTTCAAGGACGAGGTCCGCG
CGATCGGCCGCGAGCTGGGCCTTCCCGAGGCGATCGTCGGCCGGCAGCCCTTTCCGGGGCCCGGCCTCGG
CATCCGCATCGTGGGTGAGGTTACCGCTGACCGTCTCGAGATCCTGCGTGATGCCGACGCCATCGCCCGT
GCGGAGCTGACCAAGGCCGGCCTCGACACCGAGATCTGGCAGTGCCCGGTCGTGCTGCTGGCCGATGTCC
GCTCGGTCGGCGTGCAGGGCGACGGACGCACCTACGGTCACCCGATCGTGCTCCGTCCCGTCTCGAGCGA
GGATGCGATGACGGCCAACTGGACGCGCCTGCCCTACGACGTGCTCGCGCGCATCTCGAACCGCATCACG
AACGAGGTCCGCGATGTCAACCGCGTCGTGCTCGATGTGACCTCGAAGCCGCCGGGAACCATCGAGTGGG
AGTGACCCTCCCCTGAACGACCGGATGCCGCACCCCTCGGGGATGCGGCATCCGCCGTTTCGCGTCAGCG
CGAGAAGCGGAGCGTGACCAGCTCGAACGGCCGGAGCCCCAGCGAGGCGACCGCCCCCTCGCCGGAACGG
AGAGCGGATGCCGGGACGCCCCGCTCGAGAAGGTCGGTCTGGGTCACGCCGGTCGCCTCGAAGCCGCCCG
TGATGGTCGCCGACACTCGGCGCCCGAGAGCCTCGTAGAGGCGCACGACGACGTCGCCGCTGCCGTCCTC
GGCGAGCTTCACGGCCTCGACGATGACACCGGGGTCGGAGACCTCGACGAGCGGTGCGATCTCGGATGCC
GCGGCCCCCTCGACCACGCGCTCGGGGAGGTTGATGCGGTAGCCCTCCGTCACGGCATCCGTCACGTCCG
CCCCGACCACCAGGCCGACGCGCAGCGAGTGCGCCCCCTGATCCTGCGTCGGGTCGGGGAACAGCGCCGC
GCGCACCAGCGAGAGCCGCACGGTCGACACCGTGCCGCCGCCCTCGGCGCGGGCGGCACGCGTGATGTCG
TGGCCGTACGTGGAGTCGTTCACGACGGCCACCCCGAAGCCCGGCTCCGCGACCCGCACCCAGCGGTGCG
CCACCGTCTCGAACCGGGCCGCATCCCACGAGGTGTTCGTGTGCGTGGCGCGGTCGATGTGGCCGAACTG
GATCTCGGACGTCGCGCGGTCGGTGTGCACGTCGATGGGGAACGCCAGCTTGAGGAGCTTCTGCGTCTCG
CGCCAGTCGAGGTCGAAGGCGAACTCCACGGTGCGCGACCCCGCGGCGAGCGTGATGCGCTGCGTCACGC
GCGACGCCCCGAACGAGCGCTCGACGACGATCGCCTCACCCACCGCAGCGACGCTGTCGACCTCGGTGAG
GTCGGTCACGGTGTTGCGGTAGTGGACGTCGACGTCCCAGGCGTCCCACTGGGTGGGGGTGTCGCGGTGG
AGCTGCAGGAGCCCCGCGGCGGCGCCCGGGGCGACCGACTCGCGACCCGAGGCGAGGTCGATCGCCGACG
TGACCAGGCCGCGACCGTCGACGACGACGCGGACGACGCCGTTGTCGAGCACCCAGCCCGGGCCCTCGGG
AGCCGGGACGACCGGAGCCGGGTCGAGGCCGGTGGCGCCGCCGAGCGCCGGGGCGCCGGCGCGGGCATGA
GGCGCCGCGTTCACGCGCAGCACGCCGTCGCCATCGCCCGCGAGAGCGCGGAGGCTCACGGCGATGATGT
CCTCGAGCTCACGGGCCACGTGGGCGTACCCCTCCTCGGCATCCTGGTACACCCAGGCGATCGACGAACC
GGGCAGGATGTCGTGGAACTGCTGCAGCAGGACCGTCTCCCAGGCCCGCGCGAGTCGCTCCGCCGGGTAC
GCGGTGCCGGTGCGGACGGCGGCGGCGGTGGCCCACAGCTCGGCCTCGCGGAGCAGGTGCTCCGACCTCC
GGTTGCCTTGCTTCGTCTCGAGCTGGCTCGTGTAGGTGCCGCGGTGGAACTCGAGGTACAGCTCGCCCAC
CCAGACCTCGGGCTCGGGGTACTCGCCCTCGGCCGCCTCGAAGAAGCGACTCGGCGAGGAGTGCACCACC
TTCGGCGACCCCTCGAGCGATCCGGTGCGGGCGACCGCCGCCGTCATCTCTCGGGTGGGTCCGCCGCCGC
CGTCGCCGAAGCCGTAGGGCAGGAGCGAGACGGTGCCGTGGCCCTTGTCGCCGTAATTGCGCTCGGCGTG
GGCGAGCTCGGCCGCCGACACGATCGAGTTGTACGTGTCGACCGGGGGGAAATGGGTGAACAGGCGGGTG
CCGTCGATGCCCTCCCATCGGAAGGTGTGGTGGGGCATCCGGTTCGTCTCGTTCCACGAGATCTTCTGCG
TGAGGAACCAGCGCGCGCCGGCGGCCTTCGCGATCTGGGGGAGGGCGCCCGTGTAGCCGAACGAGTCGGG
CAGCCACACCTCCGGGGTGTCGAGATCGAACTCGCGGAGGAAGAAGCCCTTGCCGGCGACGAACTGGCGG
GCGAGCGCTTCGCCGCCCGGCAGGTTGGTGTCGGATTCGACCCACATGCTGCCGACGGGGACGAATCGCC
CCTCCGCCACCCGCGCGCGGATGCGCTCGAACAGATCGGGGTAGTACTCCTTGATCCACGCGTACTGCTG
CGCCGACGAGGCGGCGAAGACGAAGTCGGGGTCTTCGTCCATGAGCGAGAGCACGTTCGAGAACGTCCGG
GCGACCTTCCGCACCGTCTCGCGCACGGGCCAGAGCCATGCGGAGTCGATGTGCGCATGCCCGACGGCGT
GCAGGGTGTGCGCGCTGGATGCCGCGGGGCTCGCGAGCACCGGGGCGAGGATCTCGCGTCCCCGCGAGGC
CGTCGCCGCGACGGCGTGCGGATCGACGGCGTCGACCATCCGCTCGAGGGCGACGAGGATGTCAGCGCGC
CGAGGCGAGCCGGCGTCGAGCTGCACGGCGAGGCCGAGCAGGGCCGCCGTGTCGGCGAGGAGCGCCGTGA
CCTCGAGGTCACGGAGGCGCACGTCGACGTGGCGCAGCCGGTAGATCGGCTCGCCGCCGGCCGTCGCGCG
GTCGCCCACCGGGGTGGGGGCGAACGTGAAGAGACTTCCGACGTCGGGGTTCGAGGCGCCCTCGATGAAG
ACGTCGACAGAGCCGTCCGCGGCCACCGCTTCGGCCACCGCGTTGTTGAGCGGCGCGATCCCTCGCACCG
GGCGCCCGTCGGTCGACCACACCATCGCCTCGCACTGGAAGCCCGGCTGACCGACGGTGAAGCCGAGGTC
GGCCACGAGTTCGGCGCGCGTGCCCTCGGGCAGGCTCCCGGCATCCGTCCGCCAGTCTGCGGGCACGGCG
CCCGTCGCCCGGAACCACGTGGTTCCCCAGGGGCGCCCCCAGGCGTCGCCGGCGGCGATGGGTTCGTACG
CGCCGGCGGCGGCCTCCTCGAACGTCACCGGTTCGCCGGGAGCCTCCCAGGCGGCGAGCTCGAGCGGCCG
GGAGTCGCGGTGCACCGCGGGGAGGAGTCGTTCCTGCAGGAAGCGTTCGATGCGGAGGATGGCCAGGGCG
GAGCGGTCGTGCATGTTGTTCCTCTCGAGAGAGCGGGAGTGGAGAAGCGGGTCAGCCCTTGACGGATCCG
GCCAGCGCGAAAGCGCCGCCGGACAACCGCTGGACCAGGACGTACAGCAGCACCATGGGCGCCGCATAGA
GCACCGAGTAGGCGGCGAGCTGCCCGTAGGCGATGGAGCCGTACTGTCCGAAGAAGTTGAAGATCGAGAC
GGCGGCAGGGAACTTCGACGACGTGAACAGCAGCACGAACGGGACGAAGAAGTTCCCCCACGCGGTCGTG
AACACGAAGATGAAGACGACCCCGATGCCGGAGCGCATGAGCGGGATCACGACGCGGGCGAGCGCCTGCA
TGGAGCTTGCCCCGTCGACCCAGGCGGCCTCTTCGAGGGAGATCGGCACCGAGTCCATGAAGTTCTTCAG
CATCCAGATCGCCATCGGCAGCGACGTCGCGGCCATGAAGACGATCACGCCCCACACCGAGTCGAGCAGT
CCGAAGGAGACGAACAGGGCGTAGACGGGCACCATCATCGCGGTGATGGGCAGCCCCGTCCCGAAGAGGA
TGCCGTACATGAACGTCTTCTGGAACCGCATCTTGTAGCGCGACAGCGGATAAGCCGCGAGGACGCCCAC
GACCACCGTGATCACGGCCGTGCCGAACGAGATGAGGATCGAGTTCAGGAGGGGCTGCCAGGTCAGCTCC
CAGGTCATGACCTGGGTGTAGTTGTCGAGCGTCCAGGTCTCGGGGATCTTCATCGTGACCTTGGCGTCGC
CGTCCAACGAGGCGAACACGATCCACAGCAGCGGAACGAGGAACAGGATGCCGATGCCGGCGAGGATCGC
GGACGACAGGAGTGTCTGCCCGCGCTTGCGCGGCGCGGCGACAGAGACGATCGCGGCCATATCAGTCGAC
CTCCGGCTTGAGGATGCGGATGTACACCGCGGAGAAGACGGCGCCGATCAGGAGGGTGACGACGGCGATG
GCCGTGCCGTATCCGACCTGAGCGAACTTGAACGCCTCCTGGAAGGCGAGCACGGGGAGGGTCGAGGACT
GCGTCCCCGGCCCGCCGCCGGTCATCACCCAGATGAGCGTGAAGACGCCGAGGGTCTGCAGCGTCGTCAG
CAGCAGGTTCGTGGAGATCGAGCGGCGGATGACGGGGATGGTCACCTGGATGAAGCGCTGCCACGCATTC
GCCCCGTCGATCGTGGCGGCCTCGGTGAGTTCGGGCGGCACTTCTGACAAGGCGGCGTTGTAGACCATCA
TCGAGAAGGCCGTGCCGCGCCAGATGTTCGCCAGGATCACCGAGAGCATCGGGAAGTAGTAGAGCCAGCT
GGTGCCCTCGAGACCGAACCATCCCAGGAAGGCGTTCATCGTGCCGTCGGTCTGGAAGAACGCGTACAGC
GCGAACGCCGCCACGATCTCGGGCAGCACCCAGGCGAGGACGACGAGTCCGCCCACGATCGACTTCAGCG
GCTTGACCGCGCCGCGGATGAGCACCGCGAGCAGCATCCCGAGGACGTTCTGCCCCACGACCGCCGATGC
CAGCACGAAGACCACCGTGAGGCCGAGCGACAGCCAGAACTCCGAGGAGCCGAAGAGGGCGGTGTAGTTG
TCGAGCCCGATGAACTGCGGATCGGCCGCGCGGGGGCCGGTCATCGCCCGGTCGGTCAGCGATCCGTACA
GCGCGTAGACGATCGGTCCCAGCATGAAGGCCAGGAGCAGGAGCGTCGCGGGGAGGAGGGGGAGCAGCCG
GAAGGCGGCCCGGGCGGCGGCTGACCGCCCGGGCCGAGGGGTGGACCCCCGGCCCGGGCGGTGCCGACCG
CCGGTGGTGAGTGTGGCGGTTGCGGTCATCGTGAGATCACTCGGCCTGAGTGTTCTCCTCGCCGACAATG
CCGACGAGTGCGGTGTCGTACGCGGCCTGCGCGTCGGCGGGGCTCGCCTGCCCGGTGAACACCGACTCGG
TCGCTACCGGGATGTTCGACGAGATCTGCGAGTAGTCCGGCGTCGCGGGGCGGAAGTTCGTGAACGGCAC
GAGCGACGAGAAGAACTCGAACGACGGGTTGTAGTCGAGGTACTCCTGGCTCTCGGCGACATCCTTGCGA
ACGGCGATCTGACCGGCTTCCTGGTGGTACGACAGGGCGTTCTCGAACGTCAGGGCCTGGGCCATGAAGT
CGAAGGCGGCGTCGGGGTTCGTGGCGTTCGCGCCCATCGCGAGCGTCCAGCCGCCCGACATCGACGTGAA
GCCGTCTCCGCCGCCGTCCTGGGTGGGCATGGCGGCGAAGGCCATGGTGTCCTGCCACTCGGGCCAGGCG
TTCTCGCCCTCGATCCACTGGCTCGGCAGCCACGATCCGTCGATGGCGATCGCGAGGCCGCCCTGCGGGA
TGAGCTCGGTGCTCACCTTGGTGCCCCAGCCGGCGTCGAGCGCCTGTGCCGGGTCGGGTCCGAGGTCCTC
GTCGGCGAGCGTCTTGTAGAAGTCGAGGGCGTCGACGAAGCCCTGCGACCCGGTGATCCACTTGTTCGAC
TCGGTGTCGAGCAGCTCGTCCTCCGTGCCGTACAGCAGCATCTCGAAGCCCTGCATCGACGTCGCCTCGC
CGAGGGCCTGCGACGCGTAGATGTTCAGCGGGATGACGTCGGGGCTGCTCTCCTTGACGGCGCGTGCCGC
TTCGAGGATGTCGTCCCAGCTGGTGGGAGCCCAGTCGTCGGGGAGACCGGCGGCGGCGAAGATCTCCTTG
TTGAAGTAGATGCCGCGGGTGTCGGTGCCGAGCGAGACGCCGTAGGTCTTGCCGTCGTCGCCGAGGCCGG
CCTGGCGGGCGCCCTCGTCGTACTGCTCCCACTCGTCCCAGTCGGCGAGGTAGTCGTCGATGGGCTGCAG
GTATCCCGCCGCGGCATCCGATCGGATCTGGAACGTGTCCTCGTAGATGACATCGGGTGCGGTGTCCTTC
GACCCGTTCATCAGAGCGAGCTTGGTGAAGTACTGATCCTGCTCGGCCTCGATCGGGACGAGCTCGACGG
TCATGCCGTCGTTCGCGGCTTCGTACTCCTCCTTCGCCTTCTTCATCAGGGTGTCCATCGCGGTGAACGA
TTTGGTCTTCTGGTACGCGACGCGGATGGTGTCGTCGGACGCACCGCCCTGCCCGCCTCCGCCGCCGCAA
CCGGTGAGTGCGAGTGCGATCGCCGTCCCGCCGACGAGCGCAAGAGTCGCAGTGGATGTCTTCATGGTCA
AAGCCCCTTCGCTTGATCCTGACGCGCGCAAGCTGCCTGCGCACGTCTTTTCTAAAGCAAATGGACTAAA
AGGGCAAGAGTCCGCACGAGATCGACGATCACGATTCGGCGTCGGCGCTCAGCGCGACGCGATCATGAGG
TCGGTGGGCCGCGCCGTCAGGGCCGAATCGAGCACCAGACACGCAGCGCCGACGGCCGCGACATCCGTAC
CGAGGGTGCTCTCCAGCAGACGGATGCCGCGCACCGTCGCCATCGCCGGGCTCGCCGCGAGGGCGCGCTC
GAGAGTGGCCCCCGCTCCCACGAGCGATCCCCACAGCGGACCTCCGACGACCACGACGTCGGCGTCGAGG
AGGTTGTTCATCTGCACGACCGCGCGAGCGAGGTTCTCACCCGCCCGATCGACGGCCGCCACCGCGCGGG
AGTCGCCCCGGCCGATCCTCGTGCCGAGCTCGGTGAGGTGGGCGCGGAGTTCCGGCGCCGTCGGGGTGGC
CCCGGCGGCGAGGATGCCGCTGTCGACGAGGAGCCGCTCGGGGGCGATCGCGACGCCGAGGCATCCGCGC
TGGCCGCAGCCGCAGAGCGGGCCGCCCTCCTCGACCACGAGGTGCGCGACATCGCCCGCGTTGCCCGTGC
GGCCGCGGAGGGGCGTGCCGCCCACGGCGAGGCCGGCGCCGACACCGGCGCCGTAGTAGAAGAAGATCGC
GTCGTCGAGCTCCTGCTGCGCATCGGTCCAGAGTTCGCCGACCATCGCGGCGACGACGTCCTTCTCGACG
GTCGTCCCGAGCCCCGTGGCCTCGTGCAACCGGTCGCGGAGCGGCACGTTGTGCCATGCGGGCAGCAGCA
GCGGCGGCTCGAGAAGGGTGCCGCGCTCGGCGTCGAGGGGGCCGGGGGCGGCGACGCCGATGCCGAGCAC
GCGGCTGCGATCGAGATCGGACGCCGCGAGCAGGGCGTCGACCGCGGCGGCGAGGTCGGCGACGAGGTCT
GCAGCCGTCCCCGACTGACGCGGGGTGTGCTCGGTGTGCGCGATCACCGCACCGGTCAGGTCGACGACGA
CGAGTGTGTCGACCGCGGGATCGAGATGGATGCCGACCGCGCACCGTGCCGACGGATCGAGCCGCAGGGG
AGTCCGGGGCTTGCCGGGGCCGGCGGCGACCGGCGTGCCTTCGATGACCCAGCCCTCGTCGACCAGGCGC
CGGGCCACGTTGCTCAGCGTCTGCGCCGACAGGCCCGTCCGGGCCGCGAGCTCGCTGCGGCTCACACCCT
CGGGCGCGCGCCGGATGAGGTCGAGCACGAGCGTCTGGTTGTACGTGCCGACCGCAGGCAGATTCGAGCC
GCGTCTCATGAAGTCCTCCGGTCGCACCATACTGCCCACGCGTGACCGACGCCGTCCGCCGTGACGGCAT
CCGCTCACCGGGGCGCGCAACGACGAAGGCCGCCCGGCGAACCGGACGGCCTTCGATCGAGCGCGGTGCG
GGTCAGTCGCTGCCGCGCAGGATCGCGATCATGCGAAGGATCTCGACGTACAGCCACACGACGGTGACCA
TGATGCCGAAGGCGCCGACCCAGGCGAACTGACGCGGGGCGCCGTTGCGGACGCCCTGCTGGATCAGGTC
GAAGTCCTGCACGAGCGAGTACGCCGCCATGATGACGACGAGCAGGCCGATGACGAGGCCCAGCGGCATC
CCGAAGATCTCTGCGCTGTAGAGGCCGAACTGACCGTCGGTCACGCCGGTCCACATGAGGACCAGGTTGA
CGAGACCGAAGACGAGGTAGCCGCCCATGGCGATCAGGAAGATCTTGTTGGCCTTCTTGCTGACGCGGAC
CTTGCCGTTGGCGAAGAGGGCCAGGGTCACACCGACGACGGAGAGCGTCGCGATCGTGGCCTGGATGACG
ATGCCGGTCCACTGGATCTCGAAGAACGCCGAGATGCCTCCGACGAACAGGCCCTCTGCGGCCGCATAGG
CCCAGATGAGGCCGGGGCGCACCTTCTTGCGAGAGGTGAACGTGATGACGAGGGCCAGGACGAAGCCGAC
GAGGGCGCCGATGATCCAGGGGAGCATCGTGACCGACTGCGCCTCAGCGGGGGTGAGCGTTCCGCCGAGG
GTCCAGAACCAGCCCACGAGGGCGGTGACGAGAAGGATGCCGAAGAGGCCGGCCGTCTTGAGGACGGTGT
CCTCGACGGTCATGCGGCCCGTCTGCGCGGCGCTCGCGTTGGGGGCGGCGTACATGCCCTCCAGCTGCGC
ACTCGCCGCGATGTCGGACGCCTGGTGCGAGGCGCTCGAAGAAGCGGTCTGCTGGGCAGGAGGAGTCAGG
CCGGGGCGCTGATTCTCCTGGAAGACCGGGTTGTTGAAGGCGAAATTGCCGGACGCTGCCATGGTGTGTG
TCACTCCAAAGGTCGACTCACAGCTCTGTGCTGTCAATCCAGCGTATCGGACCGCAAATCCGCGCAAGAG
GCCGGGCGCTGTGAGTGCTCTATGAGCGGCGCGGAATATGGCCGATAGCCTGGGCTCATGTCCGGTCGTC
GCCCTCTCGTCATCGGCCACCGCGGAGCCCCCGGCTACCGCCCCGAGCACACCCGGTCGTCGTATCTGCA
GGCGCTCGCCGCCGGTGTCGACGCGGTCGAGCCCGACGTCGTGTTCACCCGCGACGGTGTCGCCGTCGTG
CGGCACGAGAACGAGATCGGCGGGACGACCGACATCGCGGACCACCCCGAGTTCGCCGACCGCCGGCGAA
CCGCGTCGATCGACGGTCACGAGGTCGCCGGCTGGTTCACCGAGGACTTCACCTGGGAGGAACTGGCCAC
CCTCCGTTGCCGGGAGCGCCTTCCCCGGCTGCGGCCGGGAAGCGCCACCGCCGACGGCACTGAGCCGATC
CTGCGGCTCCGCGATCTGCTCGACCTCCTGGGCGGCACCGAGACGGGCGTCGTGCTCGAGATCAAGCATG
CGACGTATTTCGCCGGTCTCGGCGTCGACGTCGCCGCCCTGCTCGCGTCCGAACTGCGCCGAGCGGGATG
GGGCGACGGGCAACGCTCCCTCGTCGTCGAGAGCTTCGAGCAGTCCGCGCTCGCGGACCTGCGCGCCCAC
GGCATCCGTGCGTCCTATGTCTACCTGCTCGAGGCGGGCGGCGTCGCGGCCGACCTCGCCGCCGCCCTGG
GCGATGACGCCCCCACCTACGCGTCGCAGCTGACCGGTGACGGACTCGACCGCCTCGCCGCCGAGGTCGA
CGGCATCAGCCTCGACAAGGCCATCGTGCTGGCGAGCGAAGCAGACCCGGCTGAGCCGTCCGTCGTCGCC
GAGGCGCACCGCCGCGGACTGCGCGTCTTCGTCTGGACGTGCCGGCCCGAGAACGCGTTTCTCGCGCCGG
AGTTCCGCCGGGGCCCCGACGACACCGCCTTCGGTGACTGGGAGGCGGAGTGGAAGATGCTGGCGGATGC
CGGTGTCGACGGCGTCTTCGTCGACCACCCCGACCTGGGCGTCGAGTACTTCCGCAGGGTCGACCGGTAA
GATTCCAGACGGCGCCGACGGCCTGTCCGCGCCCCGTGTATCTACCTGATCCCCGTCAAGGCGGCACGAC
GCCCCCGTCTTCGGAGGTCCCATGTCTCGCCGATCCATGGCCGCGCTCGTCCGCGCGGTCGGACTCTGGT
ACTTCGCGATCGCCCTGATCGCCCGTCTTCCCTACGCCATGATCGTCGTCGGCGTCCTCACCATGGTCGT
CGACGCCCGCGGCTCGCTCGCCCTCGGCGGCCTGACCTCCGCTGCCGTCGGCATCGGCACGATCGCGACC
GGCCCCCTCATCGGCGCGGCCGCCGATCGGTTCGGCCAGCGACCGGTTCTGCTGATCGCGGCCGTGGTGC
ACGCGAGCGTGCTCGTGGCGCTCGTCTCCGTGGCGTACGGCGCCACCCCCGACGCGGCGCTGCTGCTCGT
GTCGATGCTCGCGGGCGCGACCGCGCCCCAGGTGTCGCCGATGTCCCGCGCCCGCATGGTCGGCGCCGTC
GGCAGGCTCGACGTCGCCGAACCCGGCCGGGTGCAGGAGTCGACGATGGGCTACGAGTCGGCCGTCGACG
AGATCGTCTTCGTCTTCGGGCCGGTGCTCGTGGGTGTCATCGCGATCGCGGCGAACCCCGCCGCGCCGGT
GCTCGCGGCGGCCGGGCTCACCGTCGTCTTCGTGGCCGCCTTCGCCCTGCACCCCACCGCGCGCACCGGC
GGTCTCGGCTCGTCGCGGCACACGAGGGAGCCGGCGCGGGCGGTGCTCCAGCCCGGCATCCTCCTCGCCG
CCGCGGGAACGCTCGCGACGGGCCTCTTCTTCGGGGCGATGCTGACCTCCCTCACCGCCTTCGCCGATGA
GGGCGGCTTCCCCGAGCAGACCGGGATCCTCTACGGGATCATGGGCGTGGGGTCGGCAATCCTCGCCCTC
GGCGTCGGCCTGCTGCCGCGCTGGTTCACGCTGCCGTGGCGGTGGATCTCCTTCACTCTCATCCTGGTGA
TCGGCGCCGTGCTCGCCGCGGGCGCAGCCGGTGCCATCTCGATGGGCTGGGCGCTGGCGATGGCGGGCTG
CGGCATCGGGCCGACCCTCGCCACGCTGTACGCCCTCGCGGCCGCGCGCTCGCCGCGGGGACGCGAGGCC
ACCGTCATGACGATCCTCGGCTCCTCGGTCGTCGTCGGTCAGGCCTTCGCGAGCATGATCGTCGGCGCGC
TCGGAGAGTCGTCGGGTGCGCAGGCGGCGCTCTGGGCGCCGGTGGTCGCTGCAGCGCTCCTCCTCGCCGC
CGGCCTCGCCAACCTGCGGGTCCGTGCCCGCGTCCCCCAGGAGTTCGCCGTCTCCCTCTAGGGTGTCGCT
ATGACAACCGCCGGCATCGTCGCAGAGGGGGTGCGCCGGTCCTTCGGCAAGGTGCACGCCGTTCGAGACG
TCTCCTTCCAGGCCCCCGAGGGCGCCGTCACCGGGCTCGTCGGACCGAACGGTTCGGGCAAGACGACGCT
GCTCCTGATGCTCGCCTCCCTCCTCGCCCCCGATGCCGGGTCGATCCGGATCGCGGGCGTCGACCCGGTC
GGCAACCCCTCCGGAGCGCGGGCCCTCCTCGGCTGGATGCCCGACAGCCTCGGCGCGTGGGCGTCGCTCA
CCGCGCGCGAGACCATCGACGTCACCGGGCGGCTGTCGGGCCTCGACCGCGCGCAGTCCCGGGCGCGCGC
GGCGGAGCTGCTCGACACGGTCGGCCTCGCCGATCTCGGCGACGCACCGGCGCGCGTGCTCTCCCGCGGT
CAGAAGCAGCGCCTCGGCCTGGCGCGGGCGCTCGTCCACGACCCCCGGGTGCTGCTGCTCGACGAACCGG
CATCCGGTCTCGATCCGCAGGCCCGCATCGACCTGCGGGTGCTCCTGCGCCGCCTCGCCGCGGACGGTCG
CACGATCCTCATCTCGAGCCATATCCTCTCCGAACTCGAAGAGGTCGTCGACGACGCCGTCTTCCTGGTG
CGCGGGGAGACCGTCCGCGCCGACCGCATCGCCGAGGCCGCGGCGCGCGGCCGCACCTGGCGCGTCCGGC
TGGCCGACCGCGACGCGACGGCGGCGGCGCTGCCGGTGGCCGGGATCCTGGGCCTCGACGTTGCGACGAT
CCCGATCGACCGACGCGACCTCCTCCTCTCCTTCTCGGGTGACGAGTCCGCCGCGCAGGCGCTGACCGCC
CTCGTGACGGCAGGACTCCCGGTCGCGGAGTTCTCCGCCGCGACCGGCATGCTCGAACACACCTTCCTCG
ACCTCGAAGGAGATGCGCGATGAGCTTCTCTCGGCTGTGGACCATCGCCCGCCTCGACCTCACGCAGCGC
ATCCGGACGGTGTCCTGGTACGTCCTGCTCGGCATCTTCGCGCTGCTTCTTCTGGCGACGACGATCCTCT
CGTTCTTCACGTTCGCCAGCCTCGAAGACCGAGGGCCGGGCGTGTACTCCGTCGTGGTCTTCATCACGCT
CCTGCTGGTCGTGCTCGTCTCGCCGACGCTGAGCGGCAACACGATCAACGGCGATCGGGATGCCGCCACC
CTCGCCCCGATCCAGGTCACCCAGGCGCGCACCGCCGAGATCCTGCTCGGCAAGTTCCTCGCCGCCTGGA
TCACCGGTCTCGCGTTCGCGGTCGTGGCCGTGCCGTTCCTCGTGGTCGCGGCGGCCGCGGGCGGCGGGGT
CAACCCGCTGACCGTCGTGGTCTCGACAGCGGTGCTGGTCGTGGAGGCGGGTGTCGTCGCCGCGCTCGGC
ACGGCGTTCAGCGGCATCCTCGCCCGCCCGCTCTTCTCGGTCGCCGCGACCTACCTGGTGGTCGCGGCGC
TGTGCGTGGGCACCCTGATCGGATTCGGCCTGGTCGGCAGCAGCATGACCTCGGAGCAGACGCACCGTTA
CCAGTCCGCGAAATACGACCCCGTGACCGGTGCTCCGGAGTGCAAGGACGGGTCGGACGACTGCTGGAAC
GACCCGACCCAGCTCATCTGCGAGGACGAGAGCGTCCAGACGTACGACGTCCCCCGGTTCGATCGGGTGT
GGTGGATGCTGGCCCCGAACCCGTTCGCGATCCTCGCCGACGCGACCCCCGCCGATTTCTCCAGCATCGG
CGAACCGGTCGACCTCTTCGGCGGCGTGAAGTACGGGCTCCGGCAGACGCAACTCCCGCCCGAGCTGGAG
TCGACCTACAACGAGTGCTCACGGCAGGCGGACGAACCACGTGCGTCGGCTGCCGAGGTCGTCGCCACGA
CCGTGCCGAGCTGGTTCGTCGGTCTCGGGCTCCAGATCGTCCTCGCGGGTCTCCTGCTGGGCTGGGCGGG
GATGCGAACCCGCACACCGGCGCGGAAGCTGCCGCCGGGGACCCGCATCGCCTGACCCGCTCGGGTCTGC
TGCAGTGCCGATCGGCCGGTGAGGATCCTCTCATCTGGCCGATCGATGCTTGGGGGATCGACAGGGGATG
CATAGCCTCCAATCAGCCTCGGCCACCACGCCGAGACGTCCCTGATGGAAGGCGGTCCTGTTTTGCACCG
ACGCATACTGGCGGCTGTGGGCGTCCTCGCCCTCTCGCTGCCCACCACCACGGCCTTCGCCGCGGCGCCG
AATCCCGACGCCGACGGCGGCTCCCTCTCGCGGTTCGACCGAGCGGACACCACCGGCTCCCTCGACACCT
CGATCGTCCCCGGGGCGCTCGACAAGGAGCGCCGGGTGACGGTCGTCATCGAGATGGCCGGTGACCCGGT
CGCCGTCGTCCAGGCGGAGGAGGGGCGCGCGCTCACCAAGAGCGAGCGGTCGGCGGTGAAGTCGGATCTC
AAGCAGGCGCAGGACGCCATCCGCAGCGAGATCGTGGAGCGCGGCGGCAAGATCCGCGCCCAGATGCAGT
CGGCCTACAACGGCATCCAGGTCTCCGTCCCCGCCGGCGAGCTCGATGAGGTCGCCGGCCTCCCGGGCGT
CGTCGGCGTGCACCAGGTCGTGCGTCACGAGCTCGACAACGCGGTCTCGGTTCCGTACCTCGGCGTCCCG
AGCGTGTGGGAGAACACCGGGTACACCGGCAAGAACGTCAAGGTCGCGGTGCTCGACACCGGCATCGACT
ACACGCACGCCGGCTTCGGCGGCCCCGGCACCGTCGAGGCGTTCGAGGCAGCCGCGGCGACCTCGACCGC
GCCGGCCGACCCCGCCCTCTTCGGGCCGCAGGCTCCCCGCATCAAGGGAGGCATCGACCTCGTCGGCGAC
GCGTACGACCCGGGCGGCGAGGGCGCCGCTCTGGTTCCGCAGCCCGACCCCAACCCGCTCGACTGCGAAG
GCCACGGCTCTCACGTCGCCGGCACCACGGGCGGTTCGGGAGTCCTCCCCGACGGCAGCACCTACGCCGG
ACCGTACGACGAGTCCACTCCGGGCGTCGACTTCAAGGTCGGCCCGGGTGTCGCGCCCGAAGCCGACCTG
TACGCGGTGCGCATCTTCGGCTGCGACGGCTCGACCGACGTGACCGTGCAGGCGATCGACTGGGCCGTGG
ACAACGGCATGGACGTCATCAACATGTCGCTGGGCTCCTCGTTCGGCCGCGGTGACGACCCGAGCGCCAT
CGCCGCGGCGAACGCCGTCGGCGCCGGCGTGGTCGTCGTCGCCTCGGCCGGCAACGCCGGCCCGAGCCCC
TACCTCACCGGCTCGCCCGGCTCCGGCGACGGCGTCGTGGCGGTTTCGGCCGTCGACAGTGCGGAGACCT
TCCCCGGCGCGACCATCACCGTGGGCGGCGCGGCCGTTGAGGCGATCGTCGCGAACGGCGAATCCGTCGA
CGGCCTCGGCACGCTGAGCGTCGTGCGGCTGACTGACGACCCGAGCACTCCCGCGAACGAGACGCTCGGC
TGCGCGGCATCCGACTTCACGCGGGTCGGCATCGTCGAGGGCGGCAACCAGCTCGCCGTCGTCTCGCGCG
GAACGTGCGCGCGCGCCGCCAAGGCGCTGTTCGGCCAGCAGGCGGGTGCCGCCGCGGTGGTCATGGTCAA
CTCGACCGACGACCTTCCGCCCTACGAAGGCCCGATCTTCGAGAACCCCGATGACGGCACCCCCTACACC
GTGACGATCCCGTTCTTCGGCGTGCGCTCCTCGTCGGGCGCGGCGTTCGCAGACGGGGCCTCGGCTACGG
CGGTCGGCGCCGAGATCGCCAACCCCGGGTTCGCCGGGTACGGATCGTTCACCTCGTCGGGACCGCGCAG
CGGCGACAGCTCGATCAGCCCCGACGTGGCCGCCCCCGGGGTGTCGACCTCCTCGGTCGCGGTCGGCACG
GGCAGCGCTCCGTCGATCAAGTCGGGCACGTCCATGGCGGCGCCCCACGTCGCCGGTGTGGCAGCCCTGA
CCGTCCAGGCGCACCCGCGCTGGGATGCCGCGAAGATCTCCGCCGCGATCGTCTCGACCGCCGACCCCGA
CAAGGTCGCCGGCAACGCGCCGGTCCGCGGCGGCGTCGGCCTCGTGGACACCGCTCAGGCGGTGGCCACC
AAGGTCACCGCGACCGGCGACCGGTTCGAGACGAAGAACGGGTGGATGCAGGAAGCCGCCCTGAGCCTCG
GGTTCGAGGAGTCGACGAAGACGGTGGGCGGCAAGAAGACGGTCACCCTCCGCAACGACGGCACGACATC
GGTCACCTACACCGTGACCTCGGCCCCGTCGGCGCAGTCGCTTGCGGCGAAGGTCTCGCTGAGCGCCAAA
AAGGTCACCGTCCGACCCGGCAAGACGGCGAAGGTCCGCGTGACCGTGTCGGCACCGGCATCCGCTGTGC
CGTCGTCCCTGGGGGCCGATCAGTTCGCGTTCCACGAGATCTCGGGCGACGTCGTCTTCTCCGCGAAGGG
CTCGACCCTCCGGGTGCCGTACCTGCTGGTGCCGCGCTCGAACAGCGATGTCACCGTCTCGGGGGCGCTC
AGCTCACGCGGCAAGATCATCGACGCCGACCGTACGCTCACCCTCGGCAACCGCAAGGGCGCCCTCGATG
CCGCGGCCGACGTGTACACGTGGGGCCTGTCGGACAAGAAGGATGCTCCGCGGGCGATCGCCGACACCGG
TTACGACCTGCGCGCCGCCGGCGTCCAGTCGTTCACGACACCGACGGGCGATGAGGTCGCGGTCTTCGCG
ATCAGCACCCACGGTCGCTGGTCGAACGCGGCGAGCAATGAGTTCGACGTCACCATCGACACGAACCGCG
ACGGCACGCCCGACTGGGTCGTGTTCTCCTACGACTCCGGTGCGGTCCGCGCCGGCAGCGTCGACGGTGT
CACGGAGGTGTTCGCCCAGAAGGTCGGCGGCGGAGCCACCATCCCGACCGGGTTCCTCGCGCAGGCGCCG
ACGGACAGCAGCACGATCCTGCTGCCGGTGCTCCTGAAGGACCTCGGGATCACCGGGGCGTTCGACTACA
GCGTGCAGTCGTACAGCGCCACGACCGACGGCACTGACGCCTTCGCCGGTGTCGCGACCTACAACCCCGC
CGACCCCGCCATCGGGAACGGGCAGTACGAGGTCGTGCCGCGCGGGAAGAAGGCCACCGTGTCGGTGCGC
ACCGACGCGTCGGCCTTCGCGGTGCAGAAGCCGCTCGGCTCGATGATCGTGGTCCCCGACAATGAGTCGG
GCGCCGACGAGGCGCTGCTGGTTCCGATCAAGTAGGACGACGACGGCAGCGGGGGCGGTGCGTTCGCGCA
CCGCCCCCGCTGTCGTGTGTGGCCGCCGGATTCGCCGTGCGAGTGGCAGAGAGGGTCAGCGCTCGCAGAG
CCGCGGCTCGTCGCCGCCACCGAAGCGGTAGTCGTAGGTGTCGCCGCCTGCGGTCACGATCACGCGGAGC
CCGTCGATCATGGCCTGCGTGTACGACTGTCCGGGAGCGGGGCACCCGAGCGAGCCGTCCGAGAACGTCA
CGGCGTCAGCGGACGTCAGCTCCGGCGCGGCCGTCACGCCGCGAGCGGCGAGATCGGCTTCGATGGCCGC
CCACTTCGCGGCGGGCAGCTCGGCGGGGGTGCCGGTCGGTCCGAGCGGCCCGGCGGACGAGGTCGGAAGG
GGCGGGCGGCTCGAGGAGCCGCCGGGCGATGTGGGCATGGGTTCTCCGCTCGCGCAGGCCGTCAGGATCG
CGGCGGCGATGAGGACGGATGCCGCGCTCATCGCCCGGTGGGGACGTCGAAGATTCATGGGGACCTCCTG
CGCCGAGGCTACGCCGCAGGCCGGCCCGAGGCGACCCCCGGCAGCGTGCCCGGGCGGGCTCCTTCGCAGC
GGGACGACCGCGCCGCATCCTGTGCCGCGGCGCATACTGGGGCGGTGGACGACGACGACGCGAGCCGGTG
GATGATCATCGACGGGCGGCGGTGGCGGAGAACCGATCCGTCGCTCCCCGAGGACGTCGTGGCGGCATTG
GCCTCGCACCTCGGCCGGGGCCGATCAGCGGTCGGGGCGGCGAAACGGCGCGGAGACGACGATGCGGTCG
CCGCGGCGCGCCGTCGCGTCGGGCTCGCGAAGCACGGACTCGGAGAACGCGGGCCCTACTGGTGGGATGA
GCCGGAGGCCGACCGCCTGGCGCGCGCACGGGAGGCCCTCCGGGAGCTCGACGAGACCCCCTGATCCGTG
CCGCGGACGGCATCCGGTGCGCATACCGTCCGCAACACGGGTGCGCCAGCCCTCGTTACCGACGGGCAGA
GTCCGTAGCGTTGGCGGTATGGCGCGCGACGACGATCGGCCGGAAGACCTGTACACCGGCCCCATCAACA
TTTCCGGACTGGATTCGACGGACGAGGACTCTGATCTCGAGATGTCGGAGATCAGTTACGACGAGCAGCG
CTATCCGGCGCGCCCGCGGCGTCTGCGCCCGCGCGACCAGTTCCGCGGGGGGAGCGTCCGCCGCATCCGT
ACCGACCCCCGCTCGGCGAACGGCACGAATCCGTCGTACGTCGAATGGCTCGTGCGTCAGTCGATGCTCA
AGGATGCCGACGTGCTCGCGCGGCAGCTCTCCGGTCAGCCGGCGATGTGGCGCAACGCCTACGCCCGCCC
CGACGCGCGCCGAGCGATCTCGGCCAGTGACGTGTGGTTCACGGCGTACCCGATCTCCCTCATCAACCGG
CCGGGGCAGTCGTTCCTGGCTGCTCTCGGCGACGACCAGCTGTGGTCTGTCTTCGAACGCATCGGCATCA
CCGCGATCCACACCGGCCCCGTCAAGCAGGCCGGTGGCATCGCGGGCTGGCTCGACACCCCCAGCGTCGA
CGGTCACTTCGACCGCATCAGCACGGCGATCGATCCCGCGTTCGGCACGGAGGACGAGTTCCGCGCGCTG
TGCGACGTCGCCGACTCGCACGGCGGCAGCGTGATCGACGACATCGTCCCCGGTCACACCGGCAAGGGCG
CGGACTTCCGCCTCGCCGAGATGGGCTTCAAGGACTACCCCGGGATCTACCACATGGTCGAGATCCCGCC
GGAGGACTGGGAGCTGCTCCCCGACGTCCCCGCCGAGGCCGACAGCGTCAACCTCGATCCCGCCACCGAG
CACGAGCTCGCCGAGCGCGGATACATCATCGGCGCGCTGCAGCGCGTCATCTTCTACACGCCCGGCGTGA
AGGAGACGAACTGGAGCGCCACCTCGGCCGTCACCGGCCCCGACGGCGTCACCCGCCGCTGGGTGTACCT
GCACTACTTCAAGCAGGGGCAGCCGTCGATCAACTGGCTCGACCCCACATTCGCGGGCATGCGGCTCGTC
ATCGGCGATGCACTGCACTCGCTCGGCGAGCTCGGCACGAGCGCGCTCCGCCTCGACGCGAACGGCTTCC
TCGGCGTCGAGAAGAGTGCGGGCGGGCCGGCCTGGTCCGAAGGGCACCCCCTCTCGCATGCCGCGAACCA
CATCATCGCCGGCATGGTGCGGAAGGTCGGCGGCTTCACCTTCCAGGAGCTCAACCTCACGATCGAGGAC
ATCCGCGACACCGGAGCCGTGGGCGCCGACCTGTCGTACGACTTCATCGGCCGCCCCGGGTACCACCACG
CCCTCGCGACAGGCCAGACCGAGTTCCTCCGCCTGGCGCTCACGACCTCGGTCGAGCTCGGCGTGCAGCC
GGTGCAGCTCGTGCACGGGATGCAGAACCACGACGAGCTGACGTACGAGCTCGTCCACTGGGCGACCCGT
CACGGTGAGGACGTCTACCGCTTCCGCGGGGAGGACATCACCGGCGGCGAGCTCGCCGAGACGATCCGCG
CCGAGCTCACGGAGAGCCTGACGGGAGCGGCGGACTTCAACCGCGTCTTCACCCAGAACGGCATCGCCTG
CACGTCGACCTCCCTCATCGCGGCGACCCGCGGGGCGACCCGTCTCGACGAGATCACCGACGACGACGTG
CCCGCGATCCGCGACGCCCACCTGCTGCTGTGCGCCTACAACGCCTGGCAGCCGGGCGTCTTCGCGCTCT
CGGGATGGGACCTCGTCGGCATGCTCACCGTTCCCGCCGACCAGGTCTCCGATCTGCTGTCGGCGGGGGA
CACGCGGTGGATCGAGCGCGGCGCGCACGATCTGCTCGATGTCGACCCCAGCGCGACACGGTCTGCCGCC
GGGATGCCGCGTGGCCGGGCGCTCTACGGTCCGCTTCCCGCGCAGCTCGAGGACCCGGACTCGTTCGCGT
CGCGGCTGTCGGGGATCCTCGACCTCCGCCGCGAACACGGCATCGCGACGGCATCCCAGGTCGACGTCCC
CGAAGTGGCCCACGCCGGCATGCTCGTGCTCGTGCACCGGCTCGACGAGGGTGACGCCGACGCGGACGCC
CGGATGCAGGTCACGGTGCTGAACTTCTGCCCCGACCCCATCGAGGGCACCGTGCGGTCGGAGGCCCTCG
TGCCGCGCAGCCATGTCACCGACGCGGCGTCGGGGGAGACCGTCGGTCACGTCGACGACCTCCGCAGCTT
CTCGGTGGCCCTGCCCGGCTACGGCGCGATGTTCCTGCTCCTCGACCCCGAAGAGGTTCCAGCCTCGGAG
TGACGCGATCGACGAGGGTCTGAGCGCTCGAGCGCAAGGCCCTCGTCGGCCTTGCGCGACGCGCCTAGCG
TCGAAGCATGAGCGATCAGAACACCTATCCCGATGGCGCCGACCCCTCGTCCGTGCCCGAAGACCTCCAG
CCCGGAACCGTCGACTCCGGAACCAGCCAGACCGGCGCCGACGAGCCCACCGAGATGCTCGGCGGCGGTG
ACGGCGACACGGCCGTCAAGGACACCGACGACTGGGTCACCGGAGACGAGCCGATGACCGGCGCGCAGCG
CAGCTACCTCGACACCCTCGCCCGTGAGGCGGGCGAGGAGATCCCCGCCACCCTCACGAAGGCCGAGGCC
TCCGACCACATCGACCGCCTGCAGCAGGCGACCGGTCGGGGACAGTAGGTCAGCGGAGCGCGAAGTCGAT
GCCCGCAAGCGGCACGGGCAGCCAGTCCGGCCGGTTGCGGGCCTCGTAGATCGACTCGTAGACGGCCTTG
TCGAGCACGAGTGCGCGGAGGATGACAGGGTCGAGCTCGACCGCTCCGGCGGTCGAGCCGTACGCCTCGA
TGAATGCCGTGCGGCAGGCGGCCGCCCACTCGCTGGAGTCGGGCCCACCGCCGACCGCGCCGGCGTAGTC
GAACGAGCGCAGCATCCCGGCCACGTCCCGCGGGGCGAGATCGGGGATCGCGCGCTCCTCCATCGGTCGG
AGCGGTTCTCCTTCGAAGTCGACGATCCGCCATCCGCCGTTCGGCACGGCGAGGACCTGACCGAGGTGGA
GGTCGCCGTGGATGCGCTGGAGCGGGGGCCAGGGGCGTTCGAGAGCAGTCTGGTAGACCGCCTCGATCTC
GGCGAGTCGCTCGGCGACCGCCGGAACCTCCGACGAGGCGATCGCGAGGCGTCGGCGCCAGGCGCGCCCG
ACCGCTGCCACGTCGTCCGGCGTCGCGTCGACCGTGGCGAGAGCATCGCCCAGGGCGCCGTGCACTCCGG
CGACCGCAGCACCGAGGTCGCGGGCGGCGTCGGTGAAATCGCGTCCTTCCCGCGCGGCCTCGAGGGCGAT
CGACCAGCCGTCCCGCACGCCGCGGAGGAACTCCTGGGCGAACCCGAGCGTGCCGTGGGCGGTTCCGCTG
CCGCGTCCGACGTCGGGCCATTCCGCGTCGAGGCTGCCGAGGAAGTGCGGGACGTAGGGGGAGCCCGCGT
CGCTCAGCACCCGCTGGACGGTCACGTCGGGGTTCTCGCCGTGGTGGAGCGTCCGGAAGAGCTTGAGGAT
GATGGTCGGCTCGCCGTCGACGTCGTAGACGATCGATGTGTTCGACTGCTCGCCGGTGAGGATCCGCGAC
CCGGTCACGCGATCGACGTCGACGCCCATCGCGGCCAGCAGGCCTGTCGTGTACTCCGGATGCCGGGGCG
CGTCGATCAGGTAGCCCTCACCGTCGTGGCCGATCACCGCGGCCTCGTCGGGAGCCTCGCTCACGCGCGC
GAGCGGCACGTTGTAGAGGGTCGGCAGGGCGCCTGCGTCGTCCATCAGCAGATACTGCACGGCTCCGGGA
ACGGGCCGCGCGTCGAGCACACGGAACCGCGGTTCGTGGCTCTTGCCCGCATACCAGCGTTGGCGCGCCA
CCCAGGCGCCGAGTTCGTGTTCGAGTTGCACCCTCTCACCCTCGCGTGTTCGGGGTGCCCGAGGAAAGGG
CTGGACGGGTCCGCGTCAGAAGAGTAGGGCGATTCACGGCTGGCGCTGTGCCATGGACGACGCGCTCGCA
CAACCCCCTCCGGGCAGAGCCGCCGGGCGGGGAGGGTGGCGGGCGACGCTTTTCCGCCTCTCCGACCTCT
CGAGGAGCACCATGTCCGATCACCGCACGCAGAGCACCCGCCGCGGCGCGCCCGACCCCGACTCGGCGAG
CAAGCCCGACAGCCCCGGCGACGTCACGAAGCGCTCCTGGAAGTACGTCGTCGGCAAGACCGTCCGCGAG
TTCTCCGCCGACCAGTGCACCGATGCCGCGGCCGGTCTCACCTACTACGCCGTCCTGGCGCTCTTCCCCG
CCCTCATCGCGATCTTCTCGCTGCTCGGCGTGATCGGGCAGGGGCAGGCTGCCGCCGACGCCGTCCTCGG
CATCGTGCGGCAGGTGGCCCCCGAAGACACGGCCGCGGCGCTGGAGGGCCCGATCACGCAGGTGGCGCAG
GCGCCGGGGGCGGGACTCGCCCTCATCTTCGGCATCCTGGTCGCCCTCTGGTCGGCATCCGGGTACGTCG
GCGCCTTCGGCCGTGCGATGAACCGCATCTACGAGATCGACGAGGGGCGCCCGTTCTGGAAGCTGCGCCC
CCTGCAGCTCGTCGTCACCCTGATCGCGGTCGTGAGCCTCGCTCTCCTCGCGCTCGGGCTCGTGATCTCG
GGTGACGTGACCCGCGCCATCGGCGAGGCGATCGGCGTCGGCGCGGGCGTGCAGCTCGCGTGGAACATCG
CCAAGTGGCCGGTGATGCTCCTGGTCGTGGTGCTCCTCGTCGCCGTCCTCTACTACGCGACGCCGAACGC
GAAGCAGCCGAAGTTCCGCTGGATCAGCATGGGCGCGATCATCGCGATCGTCGTGATGATCATCGCCACC
GCCGGGTTCGTCTTCTACGTCGCCAACTTCTCGAACTACGACCGCACCTACGGGTCGCTGGCGGGCGTCA
TCGTCTTCCTCCTCTGGCTGTGGATCGCCAACAACGTGCTGCTGTTCGGTGCCGAGTTCGACGCGGAGCT
CGAACGCGGCCGTCAGCTGCAGGGCGGCATCGCGGCGGAGGAGGACATCCAGCTCCCCGCCCGGGATACC
CGCGTCGCCGAGAAGAAGGCGAAGAAGGAGCAGGAGGACATCGCCGAGGGGCGGCGGATCCGGCTCGCGC
ACGGCGACGACGACCGCGACGGCGGCGAGCGGTGAGCGCCGCCTCGGAGACCGCCGCTCCCGCCCGCCTC
CGCCGCGGGATCACCGGGCCGCTGCTGTTCGCGTTCATCCTCGGCGATGTCCTGGGCGCGGGGATCTACG
CGCTCATGGGCGTACTCGCCGCCGAGGTGGACGGCATGCTGTGGGCCCCGCTTCTCGTCGCCCTCGTCCT
CGCGCTGCTGACCGCGGGCTCGTACGCCGAGCTCGTCACCAAGTACCCGCGTGCGGGCGGCGCCGCCGTG
TTCGCCGAGCGCGCGTTCAAGAGTCCGCTCGTCTCATTCCTCGTGGGGTTCAGCATGCTGGCCGCCGGCG
TCGTGAGCGCGGCCGGACTCGCGATCGCGTTCTCGGGCCAATACCTCCGCACGTTCGTCGATCTGCCGGT
GCCGCTCGTCGCGATCGTGTTCCTCGCCCTCCTCGCGGGGCTGAACGCCCGCGGCATCCGGGAATCGATG
GGCGCGAACCTCGTCATGACCGTGATCGAGCTCAGCGGGCTGGTGATCGTCATCGTCGCGGTGGCCCTCC
TCCTCGGCGGAGGCGGCGGAGACCCGAGCCGGGTCTTCTCACTTCCCACGGATGCCGCGCTGCCGACGGC
CGTGCTGGGCGGCGCCATCATCGCCTACTACTCCTTCGTCGGGTTCGAGACCTCGGCGAACGTGATCGAA
GAGGTCAAGGATCCCCGCAGGTCGTATCCTCGGGCCCTGTTCGGATCGCTGATCGCCGCCGGCGCGGTGT
ACGTGCTCGTGGGGCTCGCGAGCTCGATCGCGCTTCCTGCCGCCGATCTGATCGACTCGACCGGCCCGCT
GCTCGACGTCGTCGCGGCGACGGGCGCCGGCATCCCGACGTGGCTGTTCAGCGCGATCGCCCTCGTCGCC
GTGGCCAACGGCGCTCTGCTCACGATGATCATGGCCAGCCGGCTGGCGTTCGGGATGGCGGAGCAGGGCC
TGTTGCCGGCGGTGCTCGGAAAAGTGCTGCCACGCCGTCGCACGCCCTGGGTGGCGATCCTCGTCACGAC
ACTGATCGCCATGCTCCTGAGCCTCGTCGGCGACCTCGGCCTGCTCGCCGAGACCGTCGTGCTGCTCCTG
CTCTTCGTCTTCCTGAGCGCGAACGTGTCGGTGCTCGTCCTCCGGCGCGACACCGTCGATCACGATCACT
TCCGGGTGTGGACGTTCGTCCCGATCCTCGGGATCGGCTCCTGCATCCTGCTGCTCACCCAGCAGAGCGG
TACGGTCTGGCTCTTCGGCGGGATCCTGCTCGCGGTGGGGGTGGCGCTCTTCGCGCTCACCCGCCTCACC
CGCAGACGGGTCTCGGCGTGACGGGTGACCGCACACGCGGCGTGGTGCCGATCACGGCCTGGGAGCCGCG
TAACGTTACCGGGTGACCTTCACGATCTCTCTCTCGCCGCTCGCCGAGATCCCCGCGACGACCCTGTACC
GGATGCTGTGGCTCCGCGTGCAAGTGTTCGTCGTGGAACAGCGGGCGGCGTACCCGGAACTCGACGGCCG
CGATATCGAGCCCGGCTGCCGCCATGTCTGGGCGCAGGACGGCGACGAGGTTCTCGGCACGCTCCGTCTT
CTCGACGAGCGTGACCGGTGGCGAATCGGCCGGGTCGTGACCTCCGCCGGGTCACGGGGTCGCGGCGTCG
GCGCGCAGCTGATGGAGCGGGCGGTGAACGAATGCGGCGCTCTGGACTCGTCCCGCGACATCGTGCTCGA
CGCCCAGGAGCACCTCGCCGAGTGGTACGCGAGATTCGGTTTCCGCGTCGACGGAGACCAGTTCGTCGAA
GACTCGATCCCGCACGTCCCTATGCGGCGTCGCGCCCAGGGGTAGTCCCGTTGCCGACGTTCCCACGGCG
TCGGATACTTGCCTCATCGGTCGCTCTCGGCTGGCGGCAGCGGATCCGGAGGAACAATGGGACGGCTCAC
GTTCGGAGTCGGACTGCGCGTCGATGCCGCAGACCGGGATCTAGCGCACGTGCATCGCGTGATGCTCTCC
AAGCTCAGGCGCGGCGAGGGGTTTCATTTCTCCTGGAAGGACGACATGTCGCTGGGGGATGGGCGCACGA
CGGTGTGGGTTCACCCCGACACCCCTCTCGTCTGCCGATTGGGGCGACCGGTCGGCGACCTCAATCCCCG
CTGGCTTGATGAACTGTCTGTCGCGGCCAACAGCCTCGACGGTTTGACCTTCCTTCCCGAGCCCGGGACG
TCAGATCTCGGAAGGGGGAAGAGCTGATGGGCAAGTTCTTGTATGAAGACGTCGTGAAGGCGGACTTCGA
CGACCGTGTCCTGGCACACCTTCAGATGGTGATCGGTATGAAGCAGCGGCGCGGCGAAGCCTTTCACTTC
ACCTGGCGCGACGACGCGAGCATCGGCGGTGGAACGACGATCGTCTGGATCACCGCCCGCACGACCATCG
CCTACAAGTTCTACGGCGGCCGCAAGGCATCCCTCAACCGAGCATGGATCGAGCAGATGATGCTCGCGGC
AAACTCCGGGGGTGGCCTCTTCGTCATGACGGAGCCGGCCGACATCTCACCGGCGGGCTCGGAGGGCGGG
CTGTGAGGCGCAGCGTCGGCTCTGCCGGAGCAACCTCCCACGCGTGCGCCGAGACCGCGTCGTGAAGCGG
CCACGATGGCGCGAGCGCAGCCCGTTCGTGCGGGTGTGGCGGCTCTGGCGTACGCGCGACCCTCTCTCTT
TCCGGGACAAGGTGCGGTACAAGATGCTGCGCGACCATCGGCCAATCGTCGTGACGTTCGCCGATAAGGC
GGCGGTCCGCGACTATGTGACTGATCGGGTGGGGGAGAGGTACCTTCCGCGCGCCTGGGGCGTCTTCGAC
TCCCCGGAAGAGCTCGCGGGCGCCCGGCTCCCGGCATCCTTCGCCATGAAGCCCACGCACGGGAGCGGCG
CGGCGATCATCGTGTCGCCGTCGGCCCCGGCGCATGCGCGTCTTCCGGCCGATGGCAGCTGGGTCTACCG
CCACGTGCGGCCGGAGTACGCCCCGCGAACCGAACTCGCCCGGATCGCGGCCGACTGGCTCACGCAGCTC
TACGGTCAGGGCCCGAACCGCGAGTGGGTGTACGGCCAGGTCCCCCGGCGGATCCTCGTCGAGGAGATGC
TCGGAGGGGAGGCCGACCGGATTCCCGACGACCTCAAGTTCTTCGTCTTCCACGGGCACTGTCACTTCGT
GCAGGTGGATGCCGGGAGGTTCGCCGGTCGCACGCAGGACTTCTTCGACCGGAACTGGACCCACCTGCCG
CTCAGCGGCGGCCCGCCGTGGGCGGACCCCACGCCGAGGCGCCCCGCGGCGCTCGAGGAGATGATCCGGG
TCGCTGAGCGCCTCGGTGCGGGCACCGATTTCGTGCGCGTGGACCTGTACGACGTCGACGGCCGCATCGT
GTTCGGCGAGTTGACGAGCTTTCCCGCCGGCGGCGACAGTCCGTTCGAGCCGGAATCGTTCAACCTCGAG
TTCGGCCGGCCCTGGACGGTGCCGCGGCGATACCGGTGACCACGGAGCGGTGGCTCGTCGCCACGACCGA
GTTCGCCGGCCTGACCGCCTACACGGGCGGGATCGGCCGCCACTACGCCGCGCTCGTGCCGGCGCTGGCC
CGGCTGGGCGTCGAGATCGATCTGCTCGTGTTCTCCGACGGTCCCGCCGTCGCGGGCGCCCGCCCTGACG
GCATCCGTCGTCTCGATGTCGTACGGACAGAGCGGATGCCGCGCCTCGTCGCCCTGGCAGCGCGGGCGCT
TCACACGAGGCGGATGCTGCGACGGCGTCGCTACGACCGGGTCTTCGCGCCCGAGTGGATGGGGTTGGGG
TCGGCCCTGCCCGCGGATGCGCCCCTCCTCACCAACCTCGCCACCGGCATCGCCCTCGCCCATGAGGTCG
CGGGTCTCCGGCCCCGGGACCTGCCGCTCGCGGGACGGATCGTCGCGCGCGCGCAGGCTGTCCTCGAGGC
GCGGCAGATCCGGCGATCCCGCGGAATCATCGCCATCTCGCGAGCGATGCAGGAGCGAACGCATGAGATG
ACCGGAGGCCTCGGCGCGACCCGCATCGTGCGCAACTGCATCGACGTCGCCGGGGTGCGTGCGGCCGCCC
GCGGCGCCCCGGCACCGGCCGGCTGGCCGGGCGGCCAGGGCCCGGTCGTGCTGTTCCTCGGGCGGGCCGA
ACGGAGGAAGGGCGTCGAGGATGCCGTCGCCGCCTTCGGGCTCCTCTGCGAGCACCGGCCCTCCGTACGG
CTCGTGATGGCGGGGGCGGGTGGCGACGCCCGCTTCGAGCCGACGCGGTCGGCGCTGCTCACGATGGTTC
GACCGGAGGACCGCACCCGGGTCACCTGGCTCGATCATGTCGCGGACGACAGTCTCTACGCGGCCATCGC
GGCGGCTGACGTGGTCATGTGCCCGTCGCGATGGGAGGGCTTCGGCCTCGTCGCGCTGGAAGCCATGGCG
ATCGGCACGCCACTCGTGGTGACCACGGGCAGCGGGTTCGACGACTTCTGCGCCGACGGCGTCGACGCGC
TGATGGTGCCGCCGGGTGATGCGGCCGCCCTCGCCGGTGCGCTCGAACGGACGCTGGGCAACCCCGGTGC
GGCTCAGGAACGGGCACAGCGCGCGTCCCGGACCGTCGAGCGTTTCGCTCCCGGCCCGGTGGCAGCCGAC
CTGCGCGCTGCCGCGGACGACCTGCTCGGCCCCGTGCCTGCCGGCCTCAGCGGGGGAGCGGCACGCCGGT
CTCGTCTTCCAGCAGAGCGATGAGCGCCTGCTGGAACGCCTCATCCCGCGCGGCGGGATGAGGGTCCTGC
GTGCGGCGGTGGTGCCAGTAGCCGCCCGTGGCCGGATCGAGATCCTCCGCCGTCGCGAGCCACACCTGCG
TCTCGTGCCCGGCGACCAGGTCGTCGGTGGCTCCGGCGCCGCCCATCCTCGTAGGCACCCATCCCGGATC
GACGGCGTGGCTCGCCGTATCCGGCCACCTTCCCGCCATGGCGAGCGTGAGGGCGGTGACCCACAGCTTG
GTGTCGCTGTAACCCGCCGTCCGCTGCGTGAACCGGCTCAGGTCGGCCGCACCGCTGCGGTGCATCGAGC
TGCTCAGGTAGACGAGGCGCTCGGGCGCGGGGAGGAGCGCGGTGAGCAGGTAAGGCGCGACCACGTTGAC
GGGGACGACCTCGGGAGAGTCGAGCACACCGGCGTTGTGGATGATCGAATCGAAGACGCCGAAGGGTGCT
GCCTGTTCGACGATGTCGTCGACGTCGCGCCGGTCGGAGAGATCGCCGATCACGGCGCCGAGCCACGCGC
GCCCGACCGGGGCCGCAGCGACCTTCGCCGCGTTGCGGGCGTGGACCACGACATCATGTCCCTGAGCGGC
GAGGTCGCGCGCGGTCGCGTACCCCAATCCGGTGGACGAGCCGGTGACCAAGATGCGTGCCATGCGTCTT
CTCCTCGCGCCAGGGCGGTGACCGGGGCTGCGGAGACCGCTGCCTCCATCCTCTCGTGGATGCGGGCGCG
AGGGGCGCCGCGCCCGGACACCCCCGATGGTCCCGCGGGCGGCGCGACCAGGCCGCGACCACGGATCAGG
TGACCTCCCCCTTCTCGGTGTCGAGGACGGGCGCGTCGGGTGCATCCTTCGCCGGTCCCACGCCCGTGGG
GATACCCGCTTCGGGGTGGTTCGTGTCGAACGTCGGCCGTTCGCTGCGGATGCGCGGGATCGAGGTGAAG
TTGTGTCGTGGCGGCGGGCAACTCGTCGACCACTCGAGTGACGCGCCGTAGCCCCAGGGGTCGTTGACGG
TGGTCTTCGGCCCGGTCCGGGACGTGATCCACACGTTGAGGAGGAAGGGGATCATCGACGAGGCGAGGAT
CATCGAGCCGACGGTCGAGAGCTGGTTCTGCCAGGTGAACTGGTCCTCGCTCGCGTAGTCGGCATAGCGG
CGCGGCATGCCGTCGGCACCCAGCCAGTGGTGGATGAGGAAGGTCATGTGGAAGCCGATGAACAAGAGCC
AGAAGTGCACGAGGCCGAGGCGTTCGTTGAGCATCTTCCCGGTCCACTTCGGCCACCAGAAGTAGAACCC
GGCGAACATCGCGAACACGACCGTGCCGAACACCACGTAGTGGAAGTGCGCGACGACGAAGTAGGAGTCG
TGAACGTGGAAGTCGAGGGGCGGCGACGCCAGGATGATGCCGGTCAGACCACCGAAGACGAAGGTCACGA
GGAAGCCGAGCGAGAACACCATCGGCGTCTCGAAGGTGATCGACCCACGCCACATCGTCCCGATCCAGTT
GAAGATCTTCACTCCGGTCGGAACCGCGATCAGCATGGTCGTCAGGGCGAAGAACGGCAGGAGCACCGCG
CCCGTCGCGTACATGTGGTGCGCCCACACCGCCACGGAGAGGGCCGCGATCGCGATGGTGGCGTAGACGA
GGGTCTTGTAGCCGAAGATCGGCTTGCGGCTGAAGACGGGGAAGATCTCCGACACGATCCCGAAGAACGG
CAGCGCGATCACATACACCTCGGGGTGGCCGAAGAACCAGAACAGGTGCTGCCAGAGGAGCACGCCACCG
TTGGCCGGATCGTAGATGTGGGCACCGAGGATGCGGTCGGCGGCGGCCGCGAACAGGGCTGCGGCGAGCA
CGGGAAAGGCCATCAGGATGAGGATGCTGGTGATGAGGCTGTTCCAGGTGAAGATCGGCATCCGCCACAT
CGTCATGCCCGGGGCGCGCATCGTCATGATCGTCGTGATGAAGTTGACGGCGCCGAGGATCGTACCGAAA
CCGCTCATCGCGAGGCCGAGCATCCACAGGTCTCCGCCGAGGCTCGGCGTGAAGCTCTCGTTCGCGAGCG
GCTGGTACGCCGTCCACCCGAACCCGGCCGCTCCCTGCGGTGTCAGGTAGCCGCCGACCGCGATCAGCGA
GCCGAACAGGAACAGCCAGAACGAGAAGGCGTTCAGTCGCGGGAACGCGACATCCGGTGCCCCGATCTGC
AGGGGGATCAGGGTGTTCGCGAAGCCCGCGAACAGCGGGGTGGCGAACATCAGCAGCATGATCGTGCCGT
GCATCGTGAAGAGCTGGTTGTACTGCTCCTTCGTCGGCATCACCTGGATGCCGGGTTCGAAGAGCTCTGC
GCGGATGAGAAGCGCCAGGAGCCCGCCGAAGAGGAAGAACAGCATCGCGGCGATGATGTACATGAACCCG
ATGGTCTTGTGGTCGGTGGAGGTGACCCACCGGACGACCACATTGCCCTTTCGGGGTTCTCGGATCCGAG
CGCTTTCGCGCGCCGTCGTGGGTGTCGCCATGTCGTCCGTCCGCCATTAACCGATCACAGGAGGTGGCGG
CCAGATTCGGTCGGGAAGGCCTCGTGCGCAGGGGGCTTGACTTCGACGGGGCGGAGAGGGCACGCCGCCG
TCGAGGCAGTCGTCTGCGAGGGGTGGTCGACGCGACGGCGGGAGTCGAACCCGCTGCACATTCGGTATGA
CCCGATGCCCGGAACCACCCGGATCGCCGCGATGTCCCTCACGCTAGCTCGAGGGCCCGACACCCGCATC
CGGTGTGAACGGAGGCGTCGATGTGTGACCGTGTGTGTCGCGAGGGGTCAGGGTCAGTCTTCTGAGCCCG
AGCCGTTGCCCTTCCCATTGCCATTGCCGTTGCCGTTGCCGTTGCCGTTGCCGGACGATTCCCGTTCCGC
GGCCTTGGCCTTCTTCTCCGCGTCGCTCGCAGCTTTCTGCTCGGCCTTGCGGGATTCGCGGGCTGCCTTC
TCGTCCGCCTTCGCGGCATCCCGTGCGGCCTGCGAGCCCGGCCCGCTCTCGCGGGGTGTCGTCGTGTCCG
CGGGTGCCGGGACGGCGGTCTTCTGCGGGGCCGCGTCGTCGTCGGCGGAGGTCTCTCCCTCGGAGACCCC
GTCGCTCACGAGAGGCTCGACGACGTCGTCTTCGTCGGCGATCTGCTCGACCTCGAGGGTGGGCGCAGGG
TCGCTGATCTGGGGGACGGTGAGTTCGGGGCCGGTCGGGCCGGTCAACCCACCGGCCCACAGGTGCCCAC
CGATGACGAGTCCGAGCGCCGCGACCGACGCCACACCGATCAGGGTGATCCGGTGGCTGAGCGGCCGACG
GCGACGCCGCCGACGAGGGGCTGCGTCGGCGCGGGTGAGAGGAGGTGCGGGCGCTACGGGCGCGCCGTCG
GATGGTGTGTACGGCTGCGTGACCTGATCGAGCGTCGACGCCGGTCGCGGGGGTGCGGTGGGCGTGGGCG
CCGGTGCGACCGCGGGCCGCTCGAACCGCGTCGGGAGCTCGGCCGACGCGTGCGCGACGTCGAGTGCGCC
GGGTCGCGCCGCCGGGTCGCGCGCCAGCATCGACGCGAGCAGCGACGTCCATTCCGGTCCGACCCACTCG
GGCACCGCGGGGGTCTCGACGAGCCGTGCCATGACCTGGCCGATCCCCGACGCTTCGGGGAACGCCCGCT
CGCCCGTCAGCGCCTCGAGCAGCAGCAGCCCGAGGGCGTAGATGTCGGCCGGGGTGCCGGCCGCTTCGCC
GCGCACCTGCTCGGGGGCGAGGTACGCCGCAGTGCCCATGACCATGCCGGGCGACGTCAGCCGGGTGCTG
TCGACGAGATAGGCGACCCCGAAGTCCGCCAGTTTGGCCAGATAGGCGCGGGCGGGGCGAGGCGTGTGGG
CGAGGAGCACGTTCGAGGGCTTGACGTCCCGGTGGACGATTCCGGCCGCGTGCACGACGTGGAGCGCCGA
AGCCAGCTCGCCGGCGATACCGGCGACCTCGGCGGCATCCAGGGGTCCGGCGTGGAGCGCGTGGGCGAGC
GACGTGCCGTCGACGAGCTCCATCACGAGGTACTCGGGACGCCCCGGGACGATGCTCGCGTCGAACAGGG
TCACGAGAGAGGGATGGTTGAGCGAAGCGAGGAGAGCCATCTCCGTCCGCGCGCGCGGCGGGATGCTCAG
TTCGTCGGCGTCGGTGCGCATCATCTTGATCGCGACGGTGCGACCGAGGATGACGTCCTCCGCGCGGTAG
ACCCGGGCCATGCCGCCTTGCCCGATGCATTCGCCGAGCTGATATCGCCCGTCGAGCAACGCCGCTGTCG
ACGGCTCGTCCGGTGCGTTCACGAAGTCCTCCTGTGCGCCGCTTCGGGTGCGGCATGGCCGACAGTATCC
GCGGGCCGCGGATACTCCGGGTGGCTTGACGGCGAGGGGTCTTCAATGCAAGCCCCCTCGTCATCGGGTC
GCCGCTGACTAGCGTGAGCGCCATGTCCCGCCCCACCCCGCGCCACACCGCCGCGCAACTCGCCCTCACG
GTCCGTCGCGCGGGGGGCGACACCTTCGCTCCGCGCCGGCTCATCCTGGCCCTCAAAACCGCCGTCGCCG
CCGTGATCGCCTGGTACCTCGCCCCCTGGATTCCGCTCGCCGACTCGGAGTACTCGTACTACGCACCGCT
CGGCGTGCTCGTCAGCATGTATCCGACGGTCGCCGACACGGCTCGGGCCGGGGCGCAGGCCCTCATCGGC
CTCGCGTGCGGCATCGCGGTGGGATTCGTGGGCCTCGGACTGGTCGCCGTCGGCGCTCCGAGCCTCGTCG
CCGTGGGCGTCGTCGTCTTCGCGGGCGTCGCACTCGGCGGCATCCGCGTTCTGGGGGTCGGTCGTGACTG
GATCGCGCTCGCCGGCCTGTTCGTCCTCCTCCTCAGCGGGCACGACGCCGACGGGTTCTCCTCGTCGTAC
ATGTTCACGATGGCGTTCGGCGTGCTCGTCGGAGTCATCGCGAACTTCGTGCTCGTGCCGCCGCTCTACC
TCCGGTCAGCGCGCGACCGCCTGTCGGAGCTCCGCGCCGCAGTGACCACAGCCCTCGACCGGGCGGCCGA
CTCCCTCGGGCAGGGGAGCCCTACGGTCGGATCGCTGCGAGAAGACGGCGATGCGCTCGCCGAGATGGCG
ACCGCGGTGGCCGCCGACGTCGAAGAGGCATCGCGCTCCGAGCGCGCCAACATCCGGGCGCGTGGTGTCG
GCGGCGTCCGCGACGAGAACGCCCAGCGCTGGTGGGGGCTGGAGCGGACCACCTACCTTGCCCGCGACAT
CCTCGATGTGCTGGCGCAGGAGGACGAACTCGACGTCAGGCATGGCGACCACGGCCTCCTCGCCGATGCG
GTGCGACGCGTGGCCGAGCTGGTGGCGACGCCGCCCGGAGACGATGAGGTGGAGACGCGGATGGATGCCG
CGTGGCGGGCGATCGACGCCTATGCCGCGTCGCTGCCCGAACCCGGCACGGCATCCGATAATCACGACCA
GCCCGGCTGGTGGCTCGCCGCGTCGCTCGGCCGGATGACCGATGTGTCGCGACGGGTCTACCGCGCGCTG
TCCTGAGAGATACTCAGGCTTCCCGGATGTTTATAGATACTCAGTATGCATAAAATCGCCCCTGTGACCT
CTCCTCGCCGCGTCGACCTCAGCGTCTTCCTCGCCGTCATCGTCTGGCTGACGCTCTCCGGCCTCCTCCT
CGGATGGGCGACCACGGCCCAGCCGCGGCCCGCCGCCCTCGTCCTGGTCGCGGCGAGCGTGGTCATCTGG
GGGACGGGCCTGCGGGCGGCCGTGCTCTGGATCCGCGCCGCGGGTCATCGCGCCGACCGGATCGGCGACC
TGCCGGCATCCGATCTGCGGGTCGCCGCGCTGTACTGCGTCACCGACGACGTCGATCTGTCGGCGATCGC
CCTGAGCGCTCACGGCGATGCCGACATCGTCATTTTGGATGATTCGCGAGGCCCGGCCACACGCGACCGT
ATCGACCGCTTCGCCGCGCAGCTCGGATGCCGCATCCTCCGGCGCCCGGATCGCGTCGGCGCGAAGGCGG
GCAACCTGAACCATGCGGTCGCAGCGCTCCGCGGACAGTACGACGCCTATCTCATCTGCGACAGCGACGT
CGTGCTCCCCGCCGGACTCGTGGCCGCCTGCAGCGCCGTGCTCGCCTCGCCCGACGTCGCGGTCGCGCAG
GCGATGCCCGTGGCGGCGCGGGGAACGACCTGGTTCTCCCGCTACTTCGGCCCGCTCCTGGCCACCCACC
TCGGGGTCACTCGCCGCGGTCGCGCCGCCGGCGGCGCGACCGCCTTCCTCGGGCGCGGAGCACTCGTCCG
CGCGACGGCGATCGACGATGCCGGGGGCTTCCCCACCGTCGTCGCCGAAGACCTCGCCTTCACGATCGCG
CTCCGGCGTCGCGGCTGGCGTGTCGTCGACGTGGCCGCCACCTTCACCGAGGACTACCCCGTCGACTACC
GAGCGTTCCGCGCTCAGATGCGGAAGACGACGGAGGGCGCCGTCGAGCTGCTGCGCGTCCGCGGATGGGC
CCGCGGCATCCCGCTCCGAGAGAAGCTCGACATCGTCATCGAGACGGCCCTCGTGCCCGCCGCAGCCGTC
GCCGGCATCGTCGCCGTCGTCGCCGGCACCACGGTCGCAGCGGCGGGCAGCCCACCGCCGGTCTGGATGA
TGGTCACGGGCGCGACGAGCGCGCTCCTGCCGCTGCTGCCCGAGGCGGTGCGGCGGGTGCGCGAGCACGG
CACCGTGGCAGGGGTGGTCTTCGCGCTGCTCGGCGGGGCGCTCTACGCCTCGACCACGTTCGTGGTGCTC
GGCGCAGCGCTCCGCGTCGGGGTGGGGCGACGCGCCGTGTTCACCGTGACGCCCAAGAAGGCTGTGGGGT
CGGATGTGCGCGAACGGCTCGCGATGCTCAGGCCCGACCTCGTGATCGCGCTCCTCATCATGACGGTGGC
GGTGCTCGCGTCGGGGAGCGCGCTCGGACTCGCCGCACCGCTCCTCCCGCTCATGCTCGCCCTCACCTTC
TCGGTGCTGCGGGCGCCGACCGCTACTCGATCGGTCATCGCGGTCTCTCGTGTCGGAGCCCGAACGTAGA
CTTGACCGGTCATGAGCGAACCGATCAAGCCCGTCATCGTCGGCGCCGGGGCGCCCCGTTCCGGGAGTGA
CGACCGCCCCGACGAAGACCTGCTCTCGGGGCTCAATCCGCCGCAGCGCGACGCCGTCACGCACCGCGGT
CCTGCCCTCCTGATCATCGCCGGCGCCGGTTCGGGTAAGACGAGTGTCCTCACCCGGCGGATCGCCTCGC
TCCTGCGCACGCGGGAGGCCTACCCCAGCCAGATCCTCGCGATCACGTTCACGAACAAGGCCGCGGGCGA
GATGCGCGAACGCGTCCGGGCCCTCATCGGCGACAACGCCCAGGGCATGTGGATCTCGACCTTCCACTCC
GCGTGCGTGCGCATCCTCCGCCGCGAGGCGGACCAGTTCGGGTTCACGAAGAGCTTCACGATCTACGACT
CCGGTGATTCGCGTGCGCTGATCAAGCGACTCGTGAAGCAGCACGAAGGGGATGCCTTCGGCTTCACGCC
GGCCGCCGTGCAGGGTCGCATCTCCAAGCTCAAGAACGAGCTGTCCGACGCGGAGTCGTACGCGCGGCAC
GCCAACATGAGCGACCCCGCCGAGCGGGTGTTCGTCGACATCTTCGGCGACTACCAGCGCGCGCTGCAGA
AATCGAACGCCTTCGATTTCGACGACCTCATCGCGCAGACGGTCTACCTCTTCCGCGCCTTCCCCCACGT
AGCTGACGTCTACCGCAAGCGGTTCCGGCACATCCTCGTCGATGAGTACCAGGACACGAACCACGCCCAG
TACGCGTTGATCCACGAGCTCACCCGTCCCGTCGTCGGAAAGGCCGGCGACGCGTTCTCCAGCGGCGGGA
TGATGATCTTCGAGCCCGATGAGGCCCCCGAGCTCGAGGGCGCGTCCCTCACCGTCGTCGGCGACTCCGA
CCAGTCGATCTACGCCTTCCGCGGCGCTGACATCCGCAACATCAGCGAGTTCGAGCGCGACTTCCCCGGC
GCCAAGGTCGTGCTCCTCGAGCAGAACTACCGGTCGACGCAGAACATCCTGTCGGCCGCGAACGCGGTGA
TCGGCAACAACTTCGACCGCAAGGACAAGAAGCTGTGGACCGATGTCGGCGACGGAGACCCCATCGTCGG
GTTCACCGGGTACTCGCAGCACGATGAGGCGCAGTTCGTCGCCGACGAGGTCGAGGCTCTCCGCCGACGC
GGCGTCGACTATGCGCAGGTCGCCGTCTTCTACCGCACCAACTCCCAGTCGCGCGCGCTCGAGGAGATCT
TCATCCGCTCCGCGGTGCCGTACAAGATCATGGGCGGCACCAAGTTCTACGAGCGCGCCGAGATCAAAGA
CGCGCTCGCCTACCTGGTGGCGGTGGCGAACCCCGCCGACGAGATGGCGGTCCGGCGCATTCTCAACAAG
CCGCGTCGCGGTATCGGCGACGTGACCGAGACCGCGATCGCGCGGTATGCGGCATCCGAGGGCATCACCT
TCCGCGACGCGCTCGCCAACGCCTCGGCGCTCGGCGTCGGAGCCAAGGTCCAGCAGGCGATCGCGCAGCT
CGATGCGGTGATCGCGGAGGCATCCGAGATCATGCTCCCGAGCTCGGGAGAGGTTGCCCCGCCCACGGCG
GTGACCGAGGGACTCCACGTCCTGCTGAACAAGTCGGGCTACTACGACGCTCTGCGCATGTCGAAAGACC
CGCAGGACGAGGCGCGCGTCGAGAACCTCGACGAACTGGTCGCTGTGACGCGCGAGTTCGCGCGGAACAA
CCCCGAGGGAACGCTGCTCGACTTCTTGACCGAGGTGACCCTCGTGGCCGATGCCGACGACCTCGACGAT
TCGTCAGGCTCGGTCTCGATGATGACGATGCACACCGCGAAGGGCCTCGAGTTCGATGCGGTCTTCGTCA
CCGGCGTCGAGGAGGACCTCATCCCGCACCGGATCTCGGCAGGAGAGCCCGGCGGTCCGCAGGAGGAGCG
GCGATTGTTCTACGTCGCGCTCACGCGGGCGCGCAAGCGCCTCTACGTCTCGTTGGCGATGACCCGGGCG
CAGTTCGGCGAGGTGACCGCGGCGATGCCGAGCCGGTTCCTCCAGGAGATCCCGCACGCCCTCATCGACT
GGCGCCAGTCGCCCGGCGACGTCAACTCGCGCGGCGGGATGCAGTCTCGGGCGATCAACGGGCGAGCCGC
CGCAGGTGGCTCCCGGTTCGGCGGCGGCAACCGGTACGGCGACGACCTCGTGCCGCTGCCGAAGCGCGAG
AAGCCGGCAGGGTCGATCGCGAAGTTCGCCAACCGGATCCCGTCGAAGGTCCGCGACAACGGTGACCTCG
AGCTGACCGCGGGCGACCGCATCCGACACGACGATTTCGGCGAGGGCAAAGTCGACATGGTGACGGGTGA
AGGAGCCAAGCGGGTGGCCCACGTCCGGTTCGACACCGCCGGTCCCAAGAAGCTGCTCATCAAGGTCGCG
CCGATCACCAAGATCTGAGATCGCTGCCGGCCCCGCTGTCGTGATCTTCCGCTAGGGAATGTTCGGGATT
GTCCGGACTCTCGGCGAGAGCGCTCGTGCATCCCTTCCAGAAGATGAGAGGCCTCTAATGTTGCACCGGT
GTGGGATGCACCTGCACCGCTGCAACCAATGATCCGCAGCGCAACGGGCTGGAGGATACGTGCGGCTCTC
GATCAAAAATTCCCTCTCCGCGGTTGGGGTAACGCTGGCCCTCGCTCTGTCGTCCACTCTTGCTGCCACT
CCCGCGAGTGCAGCGCTGGTTTCCGCGTGCACAGTGACCCTGACTCCGCCTGCGAAGATTTCAGTCGGTT
CCACGGAACAGATCTTCTATGTCGACGTGGCGAAGTCTGCTGAGGGCCAGGCACCAGATTGCGTGGAGAA
CCTCGAGATCGCGCTGATCCGGAAGTCGGATAACCGAGAGCTCTCCTCATGGTGGATCTACTCGTCGGAT
GTCGACTACCAGAACGGCCGAGTTCTCCTCACGCTTCCGTCGGCGCGGGACTTCGCGGTCTCAGGGGTCT
ATGAAGTCGTCGTCACTGATGCAAGGCTCAGCTACTCGTGGGCAGAAGCGAACGGAGCCAACGAATGGGA
AGACCGGCCCGTTGTCGAATTCGCGAACTCTCGCGTGGACGTGCGTAATACGTCGCGCGCCACGCTCTCG
GTGACCCGTTCCCTCGACGGAGTCAAATTCGCCGGAACACTCACCCGCTTCAACCTCGCAGAATGGTCGT
CTGCGTCTGCATTCGTCGCGCAGGCAGGTACTGCGGTTGCCCTTCAGAAAAAAGAACAAAAGGGTTGGGT
GACGAAGAAGACGGTGATCACGAGCGACAAGGGTGCTTTCGGGACGGTGTTGAAAGACACCGCGAAGGGC
ACCTGGCGAGCAGTCGCCCAAGCGGCACCCGCTCATTGGGGTGTCAGCTCATCTCCTGCTGACGCAGCCA
AGAAGTCCGCGGGGAGGGCCTCTACGAAGATCGCTGTGGCGGTTGAGCCACGCTGGGATCGTTCATCGGT
GAGATATACGGCGAAGGTGACCTTCAACGCAGGTGGCGGTTTCGAGCAGGCTCCCAAGGGCGTGGCTGTC
ACTGTGCAGAAGCGAGCGGGCAAAGCGTGGAAAGCGATCAAGACCGTCAAGACGGACAGCAGCGGCGCGG
TCACCTACTCGACGAAATCAGCCGGTACCTATCGTTTCGCGGTCGCGCAGACGGTGAAATACAAGCTCGC
CCATTCGGCTGCCCGAAAGTGGTGAGGACCGGTCGGCGGTTCCGGTTTTCCGGCGAGCGCCGACGGCGCG
GGGGCGCGTACTCTGAACGCATGGCCCTGTTCTCCCGTCGCCCGAAGAACCCGTCCGAGCAGCCGGCAGA
CGCCGCGGTCGACGGCGATGCCGCTGTCTCCGACGTCCACGACGACGTCAACGCCGCCGTCAGCGCCGCC
GAAGCGGATGCCGCGATGGCGGAGCCCGTTCCGTTCGTGCCGATCTCGATGTCCACTTACGGGCAGCCGG
CGCGTCCCGCTCCGCGCCCTGCGCCCGCGCCGGGGGCGCCGCTCCCGGTCGTGCCCGCCGAGGCACCGCC
CCGCACCGAGGGCCACCCGGGCATGCCCGACAACACGCTCGTGCTGCAGGCGCTCGCTGATCTTCCCGAG
AAGCCCGACAACGCGGCGGTGCTCGGCGTGATGCGCCAGGTCCTCCAGGGGACGCTGTACCTGCGCATCC
TCGGCGACGCCCGCGCGCAGATGAGCGAGGGCGCGCCGCTGCGCCTCGCGATCTCGACGATGGGCGACAA
GAAGTTCCTCCTCGCCTACACGGGGAGCGCCGGCATCCAGGCAGGAGTCGGGGCCGACCCCGAACTCAAC
ACCTCCGTGCTCGGTCAGCCCGCGCAGGCCGTCCTCCGCAACGCGATCGACGCCGGCTACGACGGCCTCA
TGATCGACCACGCCGGGCCCGGCCGGCGCATCGTGCTCTCGACGGCGCTCATCTCCCGCACCCTCGAACA
GGCCGACCCTGATTTCACGATCAAGAACCTGCTGAGCGACACCCGCTCCGACGCCACGGCGCGCTACGTC
GTCGAAGCGCTCCTGACGAAGCAGGTCTGGATCGCGGCGGGCAAGCGCAACGACAGCGACAGCCTCGGCA
TCGCCGAAGCCCGCAGCAGCGACGGCACCCGTTACCTGCAGGTCTTCTCGCACCCTCTCGAGGTGCTGGC
GCTCGGGCGGGACGACCGGCCGCTGCCGATCACCCCGGGCCAGCTCGGTTCGGCTCTGGCGAGCGACCCG
GGCCTCGACGGGCTCCTCGTCGACACGTCGGGGCCGTGGATCCGACTCGAGCGCGAGCAGCTGTCCTCCC
TCATCGCCGTCGCCGATGAGGATGGCGGCGATGCTCCGGCGACCCCGGATGCCGACGCGGGCGCATCCGA
CGGCGGGGGAGCAGGCGGCGGCGACTGACGCCACCCCCTGTCCGCGCCCGCAGGCAGCGCCCTAGGGTGT
CCGCATGGCCTCCGAGCGCATCACCCTTTCCCTTCCAGGCGGCAGGGAGCTGTCGCTCTCGAGCCCGAAT
CGCATCGTCTATCCCGCCGTCGGCATCACCAAGCATGAGCTGGCGGAGTACGCCCTCGCCGTGGCGGAGC
CCTTCCTCCGCGCCAACGGCGACCGTCCGATCTCGCTCGAGCGCTTCCCCGACACCGTCGACGGCGAGAG
CTTCTTCTCGAAGAACCCGCCCAAGGGCACGCCCGACTACGTCGATCAGGTGACCTGCACCTACAACAGT
GGGCGACGGCATCCTCAGGTCGTCCTGAGAGAAGCGGCCGCGATCGTCTGGGCCGTGCAGATGAACACGG
TCGTCTTCCATCCGTGGGCGTCTCTCGCCGCCGATACCGACAACCCCGTCGAGCTCCGCATCGATCTCGA
CCCGCAGCCGGGAACGGACTTCGCGGATGCCGCCGCCGTCGCGCCCGTTCTCCGAGAGGTGCTCCGCGAG
GCGGGACTCGAACCGTGGCTCAAGACCAGCGGCAACCGCGGCATCCACGTCTTCTGCCCGATCGAGCCGG
CCCACGAGTTCCTCGATGTGCGGCACGCCGTCATCGCCGCCGGGCGAGAGCTCGAACGGCGGCTTCCCGA
CAGGGTGACGACGAACTGGTGGAAGGAGGAGCGCGGCGAGCGCATCTTCATCGACTTCAACCAGGCGAAC
CGCGACCGCACGATGGCGGGGGCCTATAGCCCTCGCGCGCTGTCCGGCGCGACCGTGGCGACCCCGATCA
CCTGGGACGAACTGGCCGGCGGCGTCGACCCGGCGGCCTTCACGGTTCGGAGCGTCCCCGACCGGCTGTC
CGAGATCGGTGACCCCTGGCAGGGCCTGCAGGACGCGCCCGGACGCATCGACACGCTGCTGGAGTGGTGG
CAGCGCGACCTCGAGAACGGCCTCGGTGAGCTGCCCTTCCCCCCGGAGTTCCCGAAGATGCCCGGCGAAC
CGCCGCGGGTGCAGCCCTCGCGGGCGAAGAAGGACTGAGCCTCAGGCTGCCGTGACGGTGTCGACCCGCT
CCTCGACGCGGGGACGACGCCGCGCCCAGCGCGCAGGGGTGTCGGGCCCGTCCCAGACCTGGACGATGCC
CCACGCGGCTGCCGTGAGGGGAACGGCGAGGATGGCGCCCACGATGCCGCCGAGCACGGTGCCGATCGTC
AGGGCGATCAGCACCACGAACGCGTGGAGCCGCATCGACCGGCCCATGAGGAACGGCTGCAGGAAGTTCC
CTTCCAGCTGGTTGACGGCGATCACGATGCCGATCACGACGAGGGCGATGAGCCATCCGTTCGTGACGAG
CGCGACCAGGGCGGCCAGGATGCCGGCGACGGTGGCGCCGACGATCGGGATGAACGCGAGGAGGAAGACG
AGCACTCCGAGCGGCACGGCCAGGGGCACCTGGAGGATGAGCAGGCCGATCGTGATGCCGATCGCGTCGA
CGGCGGCGACCGCGGCCGTGCCGCGGAGGTAGGCGCCGAACGTGTGGACGGTCTTGTGGCCGACGCGAAC
GGCGCGGTCGTAGCCCTCTCCGCGGAACGGGCGGATGAGGAACTCCCACATCTTCGGCCCGTCCTTCAGG
AAGAAGAAGAGGGTCACGATCATGAGGACGAGGCCCGTGAGGAAGTTCGCGATGGCGCTCACGCCCGCGA
GCGCGCCGGAGCCGAACTGAGCGCTCGTGACGAAGTCGGTCACCGTGGCGATCCACTCGTCGATCTGGCT
CTGGTCGATGTCGAACGGCAACGTCTGGACCCAGGCCATGAAGCTGTCGAAGCCGTCCTGCGCTTTCGCC
GCCAGGTCGTCCCACTGGTTGCGCACCGCCCACACGACGAGCCACCCGACACCGCCGAGGAGCAGCACGA
CGGCGAGGAGGGTGAGCAGTGTCGCGAACACCGCCGGGATGCCGTGGCGACGCAGCCATCCCATGACGGG
CGCCGCAGCCGAGGCCAGGATGAGCGCCAGCAGCGTCGGGATCACCACGACCGTCAGCTGCAGCATCCCG
AGAATCACCGCCGCCGCGACGATGACCACGACGATCACCTGAAGCGATCGTGTGGCCAGGGTGCCGAAGC
CGTCGGACCACATGCGCGCGGGCTTCGACTCGGCCACCCGGATCGGCTGGACGTCGTCGAGACGAACGGA
ACGGGGGGAGGATGCGAACAGGCCCATGGTGCGACACTAGACGACCGCTTCCCGGCGCCCGTCGGGGTTG
CGTCAGTCCTGACCGGCCAGTACGCGGCCCAGATCGTAGGCGGACACCGAGTCGAGCTGATCGAAGGTGC
ACGACGCGGCATCCCGGTCGGGACGCCACCGCTCGAACTGCACCGTGTGGCGGAACCGACTGCCTTCGAG
CTGGTCGTACCGCACCTCGAGAACGCGCTCCGGCCGCAGGCGCACGAAAGACATGTCTTTCGACCCGGCG
AAGCGCGAGCGCTCCGACGCGCCGGTGACGGCGGTTCCGTCCTCGTCACGCTCGACGAGGGGCGCGAGCT
CATCGACCAGCTCGCGCCGGCGGACGTCGGTCCAGGCCGAGACGCCGCCGACCTGTCGCAGCTGGCCGTC
GTCGTCGTAGAGGCCGACGAGAAGCGACCCGACGCCGGTGCCGCTCTTGTGCACCCGGTAGCCGAGCGCG
ACGACGTCGGCCGTCCGGACGTGCTTGATCTTCAGCATGGTGCGCTTGCCCGGCGCATACGGCTGGGCGA
GCGGTTTCGCGACCACGCCGTCGAGCCCGGCGCCCTCGAACTCCGCCAGCCAGCGCTCCGCCTGAGCCCG
GTCGGTGGTCGTCCGGGTGAGGTGGATGGGGTGGGGCACACCGGCGAGCAGGGTCTCGAGCTCCGCCCGC
CGCTCTGAGAACGGGGCGCCCTGCAGGTCGCGGTCGCCCAGCGCGAGCAGGTCGAAGGCGACGAACATCG
CCGGGTACGTCTCACTGAGCATCGTGACGCGGGATGCCGCGGGGTGGATCCGCTGCGAGAGCGTCTCCCA
CTGGAGGCGCGCGTGCCCGGCATCGCCCTCCGCGACGACGATCTCGCCGTCGAGCAGGCACGGCGCCGGA
AGAAGCGCCGAGACCGCCTCGACGATCTCGGGGAAGTACCTCGTGAGCGGCTTCGACCCTCGCGACCCGA
TCTCGACGTTCTCGCCGTCCCAGGAGATGAGGGCACGGAAGCCGTCCCATTTGGGTTCGAAGCTGAGCCC
GCCGGGAGTGCGGCTCGGGTCGGGGACCGAGGGAACGGACTTCGCCAGCATCGGTGCGGGGATCTCGTAC
ATAGCGCCCATCCTGCCGCGTGCCGCGGCGCGCACCCAGGGGCTGGACGTGCGGCCGGCCGGGTGTCAGG
CGAAGGCGCCGACCCCGGTGATGTCGCGACCGAGGAGGAGGGCCTGGATCGACTCGGTGCCCTCGTAGGT
GTGGATCGCCTCGATGTCGGCCATGTGCTGCATGACGCCGTTCTCCAGCAGGATGCCGTTGCCCCCGAGG
AGGTCGCGTGCGATCGCGGCGACGCGTCGCGCGGCCCGCGTGTTGTGGAACTTCGCGAGCGAGGCCTGCG
TCGGGCGCAATCCACCGGATGCCTCCAGGTCGGCGAGCCGGCGGCAGTACAGCTGCATGGCGGTGAGATC
TTCGAGCATGTGCGCGAGCCGCTCCTGCACCATCTGGAACCTCGCGAGCGGCTTGCCGAACTGCACGCGC
TGCTGCGCGTACTGGAGCGCGGCCTCGTAGCAGGCGGTCGCGTGACCGAGCGCCGACCAGGCGACGCCCG
ACCGGGTGGCGTAGAGGACGGTGGACGCGTCCTTGAACGTCCGGGCGCCGGGCAGGACGGCATCCGCGGG
AAGGCGCACGTCGTCGAGGGCGATGTGCGCCTGGTGGATGCCGCGCAGCGATGCTTTTCCGGCGATCACC
GTCCCGGTGTAGCCGGGGCGGTCCTGCTCGACGAGGAAGCACCGGACGGCGCCGTGGTGATCGGCGCCGT
CGTCATCGACGCGCGCCCAGACGAAGGTGATCCCGCCGGAGGCGCCGTTGCCGATCCATTTCTTCGCGCC
GCGGAGGATCCACTCGTCGCCGTCTCGACGGGCGACCGTCTCGAGCGACACCGAGTCCGAGCCGTGGTCG
GGCTCGGTGAGGGCGAACGCCGCGGGAACCTCGCTGCGCGCGACGCGGGTGAGCCAGCGCTCCTGCTGCG
CGGGGCTGCCGAAAAGCGCCAGCGTGCGCAGCGCGAGACCACCCTGGACGGCGAGCACCGTGCCCAGAGA
CCCGTCGCCGCGGGAGATCTCCATGTTGACGAGGCCGGCGGCCAAGGGCGAGAAACGCGTGAGTCGGGGA
TGCTCGATGCCGTCGTTCAGCAGGTCGAGCTCCCCGAGGCGCGCGGCGATGTCGAGCGGGTACTCCGCGG
CATCCCACGCCTCGCGGAGCGCGTCGCCGACCTCGTCGATCAGCCCTTTCGCGCGGTCCCACACCGTTCG
GTCCTCCTCCGGGATGTCGGCGAAGACGGCGTAGTAGTCGGTGTCGAGGCGACCGAGGATGTCGTATCGC
GACGCGAAATCGCCGGGGAGGGGAGGAGCCATGGCTCCAGCGTACGCCGCGGTGACATTCAGTGTCACGG
GCTTGGGACGCAGTCCCACGAGCCGTGAGCGGTGTCAGCGCAGCGCGCCGAGCCTCCGCGCGACCTCGGC
CGCCGGCATCCGTCGGGGGAAGGTCGCCACCACGATGTCGTCGGGGGCGGCCGCCTCGCCGCTCGGATGC
ACACCGAACCGGTGCATGAGGTCGTCGTACGCCTCGGCGAGGACGGATGCCGGCACGTGGGTGGTGCCGC
GGAGGAGGCGGCGAAGCACGTGGTTGTGCACGGCGGTCACCATGGCAGAGAAGGCGACCGCGTCGATCGG
GTCGAGGCCCGGCACCGCACGGCGGAGGTACTCGTCGAAGAGGCGCTCGTACCGGAACACCGTGACGATC
TCGCGGTCGCGGAGCGACGGCACCTGCCGCACGACCGCGTACCGGCGCCGAGCGAGCTCGGGGTCGGCGA
CGAAGTGGCGGAACACCTGCACGGACGCCTCGCACACCGCCGCCCACGGGTGGGCGTGCGGCTCGTCGAG
GTAGCCCCGCAGCGTGCCGAGGAGCGCTTCGTGGTCGGCGAAGACGACGTCGTCCTTGCCGCCGAACTGA
CGGAAGAACGTGGAGCGCGAGACCCCGGCCGACTGTGCGATCTGCTCGACCGAGGTCTGCTCGTACCCGT
GCTCGGCGAACAGGGCGAGGGCGGCCGCCACCACGGTGCTGCCTCCCGCACGAGCGTCGTCGACCATGAA
GGGAAGCCTACTGTCAAGCATGTTGTCGCTCCCGCGGCGCCGTCATTGACTGCGGCGCATGAGATCGCTC
TGGAAGCAGCCGACGTACACCCCCACCACGCACCCCTTCGAGCCCGGGGCCGCCCACGAGATCGTCATCG
TCGGGGCGGGTCTCACCGGCCTCGCAACCGGCTACGAACTGGTCCGCGCCGGTCACGATGTCGCCATCGT
CGAGAGGGGCGGCATCGGCGAGCTGACGTCGGGCTCGAACACCGGAAAGGTGTCCCTCCTCCAAGGCGCG
ACGCTGTCGACCATGCGGTCGGGGCACCCCGCCGGGCTGGTCCGCGCCTACGTCGACGCGAACCGCGACG
GCTTCGACTGGATGGTGCGGACGGCCGACGAGCTGGGCGTTCCGCTGACCGAGCGCACCGCGTACACCTA
CGCTCAGGCGACGGACGGCGTGCCCTCCGTCGTCCAGGAGCACGATGCGGCGCGCGAGGCCGGGCTCCCG
GTGCGGTACGCGACGGCGGCCGAGCTGGACGCGACGCCCTTCTCGATGGCGGCGGCCGTCGCCCTCGACG
GGCAGCGCGCCGTAGACCCGATGCGCATGGTCGCCGCACTCGCCGATGCGTTCGTCGCCGCCGGCGGAAC
CCTCCACCTCGGTGTCGCCGTCGAGCAGGTCCACGTTCTTCCGCGGCCGCGTCTCGAGACCGATGCGGGC
GAGATCTTCGCCGAGAAGATCGTGCTCGCGACCGGCATCCCGATCCTCGACCGAGGCCTGTACTTCGCGA
AGGTCACCGGCCAGCGATCCGCGTGCGTCGCGTTCGAGCTGACCGGCGACGTTCCGGACGGCATGTATCT
GTCGGCGGATTCGCCCTCGCGGTCGATCCGCACGGTCGCAGCCGGAGACGGCCCTTCGGGGGTCGCGCAG
CTGATCGTGGGCGGGGCCGGCCACCCGGTGGGCCGTGCCGAGTCCGAACTCGAGAAGCTCGACGAGCTCG
CGGCGTGGGCGCGCGACACGTTCCCGGTCGGCGCCGAGACGCACCGGTGGTCGGCGCAGGACTACATGTC
GCACAATCTCGTGCCCTTCGTGGGGACGCTGCCCCGATCGCTCGGTCGGGTGAAGGTCGCCACCGGCTAC
GCGAAGTGGGGCCTCACCAATGCGCCCGCCGCGGCGCTCCGACTCAGCTCCGAGCTCAAGGGCGAGAGCA
TGCGCGACCGTCCGCGGTGGATGACGCAGCTCGGAACGCGGCTGACCATGCCCGAAGACGTCGCGCGCGG
TGTCGCGGAGAACGTCAAGATCGGCGCGGCGGCAGCGGCCGGATGGGCGGCGGCAGTCGTCGGCGACGAC
GTTCCGGTGCCCCGTCCCGCCGAGGGGCAGGGCGTCGTCGCCCAGCGTGGCGTGCAGCCGGTAGGGGTGT
CCACCGTCGAGGGGGAGACGCGCGCCGTGAGCGTGGTCTGCCCGCACCTGGGCGGCATCCTCGAATGGAA
CGATCTCGAGTGCACGTGGGACTGCCCGTTGCACGCGTCGCGGTTCACGCCCGAGGGGGAACGCATCGAG
GGCCCGGCCACCCGCGGCCTCCGCCGCATCGGGTGACCGGGCCCGCGGGCCCTCGCCGGCTCAGACGGCG
AAGGAGATGACGCCCACGATGATCAGGGTGACGACGGTGGTCCACAGCGCGATCGCCGCGGCCTGCCAGA
TGAGCACGCGACCGGCGGGAACCCCGGTGGCGGTGAGCGCGGCTGCGGTGAACTGCGTGGGGAGCAGCAG
CGGGCCGAGGAGGCTGACGCCCGGCGTGCCGTAGCGGTGGTATGCCTTCTGGAACTTCTCGCTCCGGGCG
CTCCGGGGCTTCTCGGGGGCGCCGGCGCGGGTGGTGACGGCCGACCGGACGCGCGCCGCGATCAGCACGA
CGACGAGTACGCAGAGGAAGTTCCCGGCGGCGGCGGCGATCGCCGCGACCGCGGGGTGGATGCCGCCGAC
GATGCCGATCGCGGCGGCGCCCTCGCCCTCGATGAAGGGGACGGCGCCGGCGAGAGCGACGATCACGGGC
TGGAGGATGTCGGGCATCTGCGCGACGAGGTCCTGGAAGCCGACGATGAGATCAGACAGGGGGTTCGACA
TGGCGGGTCTCCCGATGTTCGTGGCGATCGCATCTCGACCGCGGTGATCCCATTCCACCGGCCTGCGCAT
CGCGGCGGCAGTGTCGCCGCGTCACCTTCTGGCGGGAGGTTCGAGCAGGCGGGGCATGACAAAAGTCATG
GTCGTACTGTGGCCGTGTGAGCGCATCCGAACCCTCATCACCCCGGTCGTCCGCCGCGTCGCTGGCGCGC
GGCGTCTCGGCGACCGGCTGGTACATCGCGATCTCCGTCGTCCTCTTCCTCGTCGGCGCGCTGTTCGTCT
GGGCGGTCGGTGCGATCATCGTCCGCGACGGGTGGCGCTCGCCGGCGGTGATCGTGGCCTACGCCATCGG
ATCGGTTCTCGTCGTCGTCGCCACGATCGCCTTGCTCGCCCGCTACCGGCGCGACGGCGATCTCGACGAC
GGCGACCGCACCCCGTGGCTGCGCCGGTTCGCCTCCTGGCCCGCGCTGGTCGGCGCCGCCGGCGCGGTCG
TGCTGGGCCTCGCGACCGGCTCCCCGATGTTCACCGCCTCGCTCGCGGCATCCGTGCTCTGCCTGCTGCG
CTGGGGGCCGGGCATCCGATGGCGCGGCGTGGTGCTCGTCTCGCTCGGGCTCGGCGCGCTGTGGGTCGTC
GAGCGGGCCCGCCCCGGCATCACCGAAGATTCCGCGATCGCCGCGCCCCTCGGCGTCTTCGCCATCGCGC
TCCCGGCCGTGATCGCGCTGTCGCTGTGGTCGTGGGACGTCGTCCTCGAGCTCGACCGGGCCCGCGCCAC
CGAGGCCCGACTCGCCGCCGTGCAGGAGAGGCTGCGCCTCGCCAGCGAGCTGCACGACCTCCAGGGCCAC
CACCTGCAGGTCATCGCGCTGCAGCTCGAGCTCGCCGAGCGCATGCTGAGCCGCGATCCGGATGCCGCCG
CCCACCAGATCGGCCTGGCGCGGGCGTCCGTCGACGAAGCGCGCGTCGGAACCCGCGCCCTCGCGGGCCG
GTTCCGGGGCGTGCCCCTCCCCGACGAGCTCGCGAACGCCGCCGATCTGCTCCGTGCCGGCGGGCTGTCG
GTGACCCTCGAGGTCGCCGCCGACGCGGCATCCGCCCCCGCCGACCTCCTGGGGCCGGTCGTCCGCGAGT
GCACCACCAACGTGCTCAAGCACGGCGGTGGGCGCTGGGCGAAGTTCACGCTCCGCCGAGACGGCGGCGC
GTGGGTGTTCGTGGCGGCGAACGACCCCGGCGAGGGGTCGCCTCTCGGCAGAGGAACCGGTCTCGACGGC
ATCGCCCATCGGGTGGCGGCAGTCGGAGGCGACCTCCGCACCACCACGACCGACGCCCGCTTCGACGTCA
CCGTCTCGGTGCCCGCCGGTGCTCAGGACAGGGAGGGAGTCCGATGATCCGGGTGCTGATCGCCGACGAC
GAGGACATGATCCGCTCCGCGCTGGCCTCGCTGCTGCGACTCGAGCCCGACCTCGAGGTCGTCGCCGAGT
GCAGCGATGGGGAGAGCGCCGTCGCGCGGGCGATCGAGCTGCGCCCCGACGTCTGCCTGCTCGACCTCGA
GATGCCCGGCATCGATGGCGTCGAAGCCGCCGCCCGCATCCGCGCGCAGGTGCCCGCCCGGTGCGTCGTC
GTGACCCGCCATGCTCGCCCCGGTGTGCTGCGACGCGCGCTCAGCGAGGGCGTCGACGGGTTCGTGCCGA
AATCGCGGCGGGCCGACGACGTGGCCGCGGTCATCCGCGAGGTCGCGGCCGGCCGGCGCTACGTCGACCC
CGAGATCGCCGCCGACGCCCTGAGCGACGAGCGCAGCCCGCTGACCGAGCGGGAGCTGGATGTGCTCCGG
GCCGGAGCGCGGGGGGAGACGATCGCCCAGATCGCAGCATCCCTCCATCTGTCGGCGGGAACCGTCCGCA
ACCACGTCTCGTCGGTCCTCGGAAAGCTCGGTCTCGCGACCCGTCAGCAGGCATCGATCGTCGCCCGCGA
ACGCGGCTGGATCTGACCTCGCGGGAAGGACCGGTCAGGCTCGGGTAGTAGGCTGTGGGCCGAGGCGATC
TCTCGACATCGAGATTTATTTGCGCCCGTCACCCCCACCGTCGCCCAGCGAAGGATTGCAGTGGACCTTT
ACGAGTACCAGGCACGAGACCTATTCGAGAAGTACGAGGTGCCGGTGCTCGCCGGCATCATCGCCGACAC
CCCTGAGGAGGCGAAGGCCGCAGCCGAGAAGATCGGCGGCGTCGTCGTCGTCAAGGCTCAGGTCAAGACC
GGAGGCCGCGGCAAGGCCGGCGGCGTCAAGGTCGCGAAGACCCCCGACGAGGCATACGCCGCTGCCGAAG
CCATCCTCGGCCTCGACATCAAGGGCCACGTCGTCCAGCGCGTCATGGTCGCCCAGGGCGCCGACATCGC
CGAGGAGTTCTACTTCTCGGTGCTGCTCGACCGCTCGAACCGCTCCTACCTAAGCCTGTGCTCGGTCGAG
GGCGGCATGGAGATCGAGGAGCTCGCCGTCGAGCGTCCCGAGGCGCTCGCGCGCATCGAGGTCGACCCGC
TCCAGGGCATCGACAAGGCCAAGGCCGTCGAGATCGCCACGGCGGCGAACTTCCCCGCCGACCTCATCGA
GAAGGTCGCCGACGTCTTCGTCAAGCTCTACGACGTCTATAAGGGCGAGGGCGCGACCCTCGTCGAGGTG
AACCCGCTCGTCCGCACGGGCGCCGGTGACATCGTCGCCCTCGACGGCAAGGTCTCGCTCGACGAGAACG
CCAGCGAGGTGCGCCACCCCGAGCACGAAGCGCTCGAGGACAAGGGTGCCGCAGACCCGCTCGAGGCCAA
GGCGAAGGCATCCGGTCTCAACTACGTGAAGCTCGACGGTCAGGTCGGCATCATCGGGAACGGCGCCGGG
CTCGTCATGTCGACCCTCGACGTCGTCGCCTACGCCGGCGAGAACCACGGCGGCGTCACCCCCGCCAACT
TCCTCGACATCGGCGGTGGCGCGAACGCGCAGGTCATGGCTTCTGGCCTCGACGTCATCCTCGGCGATGA
GCAGGTCAAGAGCGTCTTCGTCAACGTCTTCGGCGGCATCACGTCGTGCGTGGCCGTGGCCGAGGGCATC
GTGAAGGCCCTTGAGATCCTCGGCGACGCCGCGACCAAGCCGCTCGTCGTGCGCCTCGACGGCAACCAGG
TCGAGGAGGGTCGCAAGATCCTCGCCGAGGCTAACCACCCGCTCGTGACGCTCGCCGCCGGTATGGACGA
GGGCGCAGACAAAGCCGCCGAGCTGGCGAACGCCTGAGACGCGAAAAGGACAACAGACATGTCTATCTAC
CTCAACAAGGACTCCAAGGTCATCGTCCAGGGCATCACCGGCGGTGAGGGCACCAAGCACACCGCCCTCA
TGCTGAAGGCGGGCACCCAGGTCGTCGGTGGCGTCAACGCCCGCAAGGCCGGCACGTCGGTCTCACACAC
CGCGGCCGACGGCTCCGCCGTCGACCTCGCCGTCTACGGCTCGGTCGCCGAGGCCATCGAGAAGACGGGG
GCCGATGTCTCCATCGCCTTCGTGCCGCCGGCGTTCACCAAGGACGCGATGATCGAGGCCATCGACGCCG
AGATCCCCCTGCTCGTCGTGATCACCGAGGGCGTTCCCGTCGGCGACACCGCCGAGGCGTGGGCCTACGC
GAAGAGCAAGGGCAACAAGACCCGCATCATCGGGCCGAACTGCCCCGGCATCATCACGCCGGGCGAGGCG
CTCGTCGGCATCACGCCGGCGAACATCACCGGCAAGGGCCCCATCGGCCTCGTATCGAAGTCGGGCACCC
TGACGTACCAGATGATGTTCGAGCTCCGCGACCTCGGCTTCTCGACCGCCATCGGCATCGGCGGCGACCC
GGTCATCGGAACGACGCACATCGACGCGCTCGCCGCGTTCGAGGCCGACCCCGAGACCAAGGCGATCGTC
ATGATCGGTGAGATCGGCGGCGACGCCGAAGAGCGTGCCGCCGAGTTCATCAAGGCCCACGTCACGAAGC
CGGTCGTCGGCTACGTGGCGGGCTTCACGGCGCCCGAGGGTAAGACCATGGGTCACGCCGGTGCGATCGT
CTCCGGCTCGGCCGGAACCGCACAGGCGAAGAAGGAAGCCCTCGAGGCAGCCGGCGTCAAGGTGGGCAAG
ACGCCCTCCGAGGCAGCCGACCTGATGCGCGCCATCATCGAGAGCCTGTAACGCTGAGACGACGAAGGGG
CGGATGCTGCGGCATCCGCCCCTTCGTCGTTGTCGGGCTCAGGCGCCCAGGAGGGTCTCGATCGGTCCGC
GCGCGAAGTACAGCACGAAGCCGGCGGCGACGATCCAGAGGAGCCAGTGCACCTGCTTGGCCTTGCCGGA
GAAGGCGTTCACCACGACCCAGCTGACGAAGCCCGCGCCGATGCCGTTGGCGATCGAGTAGGTCAGCGGC
ATGACGGTCGCCGTGAGGAACACCGGCAGCAGCACGTTGAAGTCGGTGAAGTCGATGTTCTTGATCTGCG
CCAGCATGAGCGCGCCGACGAGGACGAGCGCTGCGGCGGCGACGTAACCCGGGACGATCGACGTGAGCGG
CGTGAAGAACATCGCGAGGAGGAAGAGCAGACCGGTCACGACGTTCGCGAGGCCCGTGCGGGCGCCCTCG
CCGATGCCGGACCCCGACTCGACGAACACGGTGGCCGACGACGACGAGGTCGCGCCACCGGCGATCGCAC
CGACGCCCTCGACGATCAGCGCCGACTTGATGCGGGGGAAGTCGCCCTTGTCGTTCGCGAGACCCGACTC
CTTCGCGAGGCCCGTCATGGTCCCCATCGCGTCGAAGAAGTTCGAGAACACGAGTGTGAACACGATCATG
ACGACCGACACGATGCCGACCTTCGCCCAGTCGAAGCCGAAGTCGATCTTGCCGACGAGCTCGAAGTTCG
GGGCGGCCACGATCTGGAGTCCGCTGACCTGGAGGCCCAGGGCGGTGGGCCAGATCGCGTTGACGATGTA
GCTGATGACGGTGCCGCCGACGAGTCCGATGAGCAGGGCTCCCTTGACGCGGAGCGCCATCAGGACGCCC
GAGAGGAAGAGCGTGACGACGAACATGACCGTGCTGATCGTCGTGATCGAGCCGCCGACCCCGAGATCGA
GCGGGGGAGAGGCGTTGCCCGTCGCGGTGACGAAGCCCGCGTTGACGAAGCCGATGAACGCGATGAACAG
GCCGATGCCGACCGTGATCGCGAGCTTCAGCTGCACGGGGACGGCGTCGAAGATCATCTTCCGGAGGCCG
GTCGCGGCGAGCAGCACGATGATCAGACCGTTGATGACGACGAGGGCCATCGCCTCGCCCCACGTGACCT
GGCCGACCACCGAGAACGCGACGAAGGCGTTGATGCCGAGGCCTGCCGCGAAGGCGAAGGGCAGGCGGGT
GACGAGGCCGAAGAGGATCGTCATGACGCCCGCGGTCAGCGCCGTGCTCGTGGCGACGGCGCTCGGCGCG
AGGACAGTGCCCTCGATGTCTGCCGTCGAGAGGATGAGGGGGTTCAGGATGACGATATAGGCCATCGTCA
CGAACGTGACGAGGCCGCCTCGGACCTCGGTTCCGAGGGTCGAGCCACGCTTGCTGATCTCGAAGAAGCG
GTCGAGGGCGGATACGGATGCCGGGGGCTTCGCGGCGGGGCGCGCGGCGGGAGTGGTGCGGTTCACTCTC
CGAGGGTACTGGTGCCGCTCCCCAGGGAGTACGCTCCCCGCATGCACCGGATCTTCGGCACCCCGTTCGG
CGCGGTGTATCCCCTCTACCTCACCAAGATCGAGCGGAAGGGCCGCACGAAGTCCGAGCTCGACGACGTG
ATCGCGTGGCTCACCGGATTCGGCGTCGCCGAGGTCGAGGCGATGATCGACCGGCAGGCCACCTTCGCCG
AGTTCTTCGCGGCGGCGGACCTGAACCCGGGCGTCGACCGGATCACCGGGGTCGTGTGCGGGGTGCGGGT
CGAGGCCATCGAGGATCCCCTCATGCAGCAGATCCGCTACCTCGACAAACTCGTCGACGAGCTCGCCCGC
GGAAAGGCGCTCGCGAAGGTGCTGCGCGAATAGTCGCGCCGGCGTGCCCGGTGTGGTCGACGGGCTGACG
GCGCGTCCCCGGGTAGGGTCGGTTCGGCATGAATCGCCTGCTCGTCTCCCTCCTCGCCGCTTTCGACGCC
GTCATCGTCGTCGCCGTCGGCCTCGCCGTCGTGCTCGCGCCCGCGACCCTGCTATGGGTCTTCGGACTCG
GCACGGATGCCGATTGGGGAGCGCTGTGGCCTGCGGGCGCCAGCGCCTGGCTGCTCGGCCACTTCGTGCC
GGTCGCGGTCTCGCTGCCCGAGGACTTCCTGATCCGCACCGGCGTGGCGGACGCGGCCGGGCAGTTCTCG
CTCTCCCTCGCGCCGCTCGCCCTCGCGGCGTTCACCGCCATCTTCGCGTTCCGCTCAGGCGCCCGCGCAG
CGCGGGCAGGCGCCTGGATCACCGGAATCGCTTCGGGCACCGTCGTGGTGGCCGTCCTCTCCGCCCTGGT
CGCCGTCACCGCCCGCACCGACGTCACCCGCGTCGACGTCGCGACCGCGATCATCGCGCCGACCCTGGTG
TTCGCGATCCCCGCTCTCGTCGGCGCGGTCGTCCGCGCCTGGAACGAGGGCGACGACGGTCTGGTCGATG
CGGTCTCGGAGCGTCTTCCCGACGGCATCCAGAACGGGCTCGACGCCGCAGGCAGAGGCCTCGCCATCTG
CCTCGCCGGTTTCGTGGCCCTCGGATCTCTCGTCCTCGCCGTCCTCTTCCTCTTCCGCAGCGGCGAGATC
ATCGCCCTCACTCAGGCGTCGCACGCCGACCTCATCGGCGTCGTCGTCCTCTCGCTCGGCGCCCTCCTCT
ACCTCCCGACCCTGGTCGTCTGGTTCGGCTCGTTCGCCGCCGGTCCGGGGTTCGCGGTCGGCACAGGAAC
GACGGTCGCCCCGGCCGGGACCGACCTGGGGGTCATTCCGGGCATCCCCGTGCTCGGCGTCGTCCCCGCG
ACGACCTCGGCGTGGGTGCTGCTGCTCGCGCTCGTCGTCGTCGGGATCGGCGCCTTCGCCGGGTGGGCGC
AGCGCGGGATGCTGGTGGGCGAGCAGGATGCGGGCGGCGAACCGCTGCAGCCGCGGGTGGTCGCCCTCGC
CGGCATGGTGCTCGGCAGCGCCGCCGGCGTGGCCATCCTCGCGTGGGCCGCGCACGGCTCGCTCGGCCCC
GGGCAGCTGGTCGACGTCGGGCCCGCCGCGGGCGCGGTCGCCCTGGTCGTCGCCGTCGAGATCGGCATCG
GAGCAGGCATCACCCTCCTCGCTCCGCGCCGCGGCAGCGACGACGGCGCCGTCTACCCGTCGGCGCGGGA
CGACGCCTCCGAGCCGGCGTCGGCGCCCCGCTAGACTGAGCCGGTGCTCACGGTCGCCGTCCTCATCTCG
GGCACGGGCTCCAATCTGCGCGCTCTGCTCGACGCCGCGAGCGAACCCGATTTCCCCGCCCGTGTCATCG
TCGTCGGCGCCGACCGGCAGGCCGACGGCTTCGCTCACGCCGAGCACTACGGCATCCCGACCTTCATGGT
CCCGTACCAGGAGTTCGACAGCCGCGAGGCCTGGGGCGAGGAGCTTCTGGCCCACCTCGACGTGTGGGCT
CCCGACCTCGTCGTGCTCAGCGGTCTCATGAGACTGCTCCCGGCCGCGGTGGTCGACGCGTGGGCCCCGC
GTCTGCTCAACACGCATCCCGCCTACCTGCCCGAGTTCCCCGGTGCGCACGGCGTCCGCGACGCCCTGGC
GGCGGGTGCCGACCAGACCGGCGCGAGCGTCATCGTCGTAGACAACGGCGTCGACACCGGCCCCGTGCTC
GCTCAGGAGCGGGTGCCCGTGCTCACCGGCGACACCGAACATTCCCTGCACGACCGCATCAAGCCCGTCG
AACGACGCCTGCTCATCGACGTGGTCCGCCGCGTCGCGACGGGCGACCTCGACCTCACCACGACCGCCTG
ACCCGGAGGAGACCCTCATGGCCGGACCGCAGATCGACCCCGCCCTCTACCGCCCTCGTGATGTGGTGCC
CGTGCGACGGGCGCTCGTCTCGGTGAGCGACAAGACCGGGCTGCTCGAGCTCGCTCAGGCGCTCGCCGCC
GCGAACGTCGAGATCGTCTCGACGGGCGGATCTGCCGCGCTGCTGCGCGATGCGGGCCTCGCCGTGAAGG
ACGTGTCGGAGATCACCGGGTTCCCCGAATCGCTCGGCGGCCGGGTGAAGACGCTCCACCCGAGCGTGCA
CGCCGGCCTCCTCGCCGACCTGCGCCTCGAAGACCACGAGACCCAGCTGGGCCAGCTCGGCATCGAGCCC
TTCGAGCTCGTCGTCGTGAACCTCTACCCGTTCGTGGAGACGGTCGCGTCGGGCGCTCAGGGCGACGCCG
TCGTCGAGCAGATCGACATCGGCGGACCGGCGATGGTGCGCGCCTCGGCGAAGAACTTCGCCAACGTCGC
GATCGCGGTCTCGCCCGAGTCGTACCCCGCGATCGTCGCCTCGCTGCAGCAGGGCGGCACCAGCCTCGCC
CAGCGCCGCGAACTCGCGGCCCGCGCGTTCGCCCACACGGCGGCGTACGATCGCGCCGTGGCGACCTGGT
TCGCCGAGGAGACCCTCGAGGGCGAGGGCGACCTGCCCCAGCACCTCACGATCAAGGCCGAGCGTCTCGC
GACGCTCCGCTACGGCGAGAACTCGCACCAGCGGGCGGCGATCTACTCGCGCACCGGCGGCCACGGCATC
GCTCAGGCGCGTCAGCTCCAGGGCAAGGAGATGTCGTACAACAACTACGTCGACGCCGACGCGGCCCTGC
GGGCGGCGTTCGACCTGGTGAAGCCCGCGGTCGCGATCATCAAGCACGCGAACCCCTGTGGCATCGCGAT
CGGGGCGCCGCAGGCGCTCGACGCCATCGCGTCCGCGCACCTCCGGGCGCACGAGTGCGACCCGGTGTCG
GCGTTCGGCGGGGTCATCGCGGCGAACCGCACGGTGACCCTGAAGATGGCCGAGAACCTCCGCGACATCT
TCACCGAGGTCATCGTCGCGCCCGATTTCGAGCCCGAGGCGCTCGAGGTGTTCGCACTCAAGAAGAACCT
CCGCGTTCTCCAGCTTCCGGCCGACTGGCGTCAGGAGCCCATGGACGTGCGTCTCGTCTCGGGCGGCCTC
CTGCTGCAGGATGCCGACCGCTTCCCCAACGAGATCGAGTCGCTCGTCGACAGCTGGCAGCTCGTGTCGG
GGGAGCGCCCCGCCGACGACCAGCTCGAGAACCTCTCGTTCGCATGGAAGAGCTGCCGCGCCGTGAAGTC
GAATGCGATCGTCCTCGCGAAGAACTCCGCGACGGTCGGCATCGGCATGGGCCAGGTCAACCGCGTGGAC
TCGTGCCGGTTGGCGGTGGAGCGTGCGGGCGACCGCGCCGCCGGCTCCGTCGCGGCATCCGATGCGTTCT
TCCCCTTCGCCGACGGCCCGCAGGTGCTGCTCGACGCCGGCATCACGACGATCATCCAGCCGGGCGGGTC
GGTCCGTGATGAAGAGGTCATCGCCGCCGCCAAGGCCGCGGGAGTGACCATGTACTTCACCGGGGAGCGT
CACTTCTTCCACTGAGATGGGCGGCACGGGAGTGCCCGTCGCGTCAAGGGGGAGTTCTGCCGTCGAGGCG
GTTCCGCGCAGGGGATAGTGTCAGTGCGACACTTCCCGAGGAGGTTTCGGTGATCTGGGAGATCGAGGAC
GGTCCACGCACCGTCGAGGGGCTCGATGAGAGGGGACGGCCGCGGCCCGAGTACGCCGCGGCGCTCGGAC
TCGTGCCCGCGCCGCTCGGCAGGCGCGTGCTCGCGACCGTGTACGAGGTGCTGTTCGTCCTCGTGCTGCT
CGTGCCCGCTGCCGTGGGGGCGCTTCCGGCGATCCTGGAGATCGCGGGGTCTGCGAATCCGGTCGACGCG
CTCTTCGCCCGCGGCGACGCGCTCTGGATCGTCGTGTGGTCGGCGGTCTCGTATGGGCTGTCGACGGTGT
TCATCCTCGTCCAGCTGATCCTGATGGGCCGTCGGGGCGTGACCCTCGGCAAAGCGCTCACCGGGCTCCG
TTCCGTCAACGTCGCGACGCTCGAGCGTCCGAAGTTCTGGCGCGGCGCGGTCGTGCGCTACCTGATCCTG
TGGGCCAGCTTCTTCGTTCCCCTCGTCGGCCCTCTCCTCGTGATCATGCTGTCGCCGCTGTTCGACCCGC
AGCGCCGCCGGCGCGGCTGGGCCGACCTCGCCGCCGCGACCTGGTTGGTCGACATCACCCGCGGGCTGAA
CCCGTACGACGCCAAGCGCATGCGCATCGCACGGAAGACCGTCGCGACCGACCTCCGCGACGAGAAGACC
TCGCTGCCCTCGCTCGCGACGTCGCTGCACGGTGCGGAGAGCGGCGTCTACATCCCCGTGGCCCGCAACC
GCGGCGGAGTGCTCGGCGCCCCTCGTGAACGGTCGGGCGTGCCCGATCCGGAGAAGCAGAATGCCGGTCC
GATGGCGCCCATCCAGGCGTCGCCCTTCGCTGTCGCAGCCAAAGAACCCGCGTCCGTGGAGGCAGCACCG
GCGCCGGCTGCCGCATCCTCGCAGGCATCCGCTCCTGCGCCGGCTGCCGCGCCCGCGCCTGCATCCCCTC
CTGCGCCGGCTGCCGCGCCCGCGCCTGTCCGCGATGCGGCTCCCGCGCCCGCCGCGGTCGCCCCCGTAGC
TGCGCAGGCCCCCGCGGTCGAGCCCGCACCGGCTCCGGCGCGCACCGCGTCTCCCGCTGGACCGGCGTCC
GAGACTCTCGCCGCTCCCGGCGAGACCCTCCTGCCGCGGGCCGAGACGGCGTCGTGGACGCCGCCGCACC
TCATCGAGAACCGCGAGCCCACGGCATCCCTCGTCCTCGACTCGGGCGACCGCGTCGAGGTGGTCGTCGC
CGGCATCGTGGTCGGCAGGTCGCCCGTCGCCGGGCCAGACGACAGCGGCGCGGTCGTCGTGCCCGTCGCC
GACCCGAGCATGTCGATCTCCAAGACCCACTTCGCCCTCCGCTGGCGCGGCGGATCGCTCGTCGTGGTCG
ACCTCGGGTCGACCAACGGCAGCGCGATCGTCCGAGACGGCGCCGAGACCGACCTCCCGGCAGGAGCGGC
CCTGCCGCTCCGATCGGGCGACACCCTTCGCTTCGGCGACCGCTACGCCGCTGTCAGCATCGCCTGATCG
CCACGAGACGAGGACACTCCGATGAGGCTCAAGCTCACCCTGCAGCGCCGCGAGTCACGGCTGACCGACA
TCGTCGTCACGTCGGACACGACGGCGACCGTCCACGACGTCGCGCGCCGGATCGTCGAGACCGACCCGGC
GCGGGAGATCCTCGCCGGCCCGGACGACGTCCTGACCATGACCGTCGCACCGCCGACCTCGAGCGATCAC
GTGCTCCTCGACCCGAGCATGCTCATCAGCGATGCGCCGGTCGGCTCCGGCTTCGTGGCCACGGTGGTCA
ACCTCGGTCCCGGCTACACCCCCGACCGCACCGGCGGAGGTCCCGCCGCGGCGGTCCTCCACGTCGTGGG
TGGTCCGCTGGCCGGCCGTGAGATCCCACTCCCGCGCGGTCACTTCACGATCGGTCGCTCGGCGGGCAGC
GACATCGTGCTCGACGAGCCGCTCGTCTCGAAGCGGCATGCCCGCATCGAGGTGGGCGTGGGCGGCGTCG
AACTGGTCGACCTGAACTCCGCGAACGGCATCGTCGTCGACGGCGGTCTCGTCCCGCGCCTCCGCGTCAT
CCCCGGCCAGCGCTTCGTGCTCGGCGACACCGAGCTCGTCGTCCAGCTCGTCCCCGACTTCGCCCCGGTC
GAGAAAGACCCGGTGCTCGAGCGCGGCGGCGCGCTGCTGTTCAACCGCAGCCCGCGCGTCGAGCCTCGCT
ACGTCGGCGAGGAACTCGAAGAGCCTCGGATGCCGAAGGAACCGGCATCCCGGCTCTTCCCGTGGCCGAT
GCTCGTCGCGCCGGTCATCCTCGGCATCGCGATGTACACGCTGACCAACAACCCGCGGTCGCTGCTCATC
ATCTTCATGACCCCGATGATGCTGTTCGGCAACTTCATCTCGCAGAAGACGCAGGTCGGCCAGCGCGTGA
AGAAGGAGGCCGAGATCTTCGAGCGCACCTTCGAGGAACTCGAAGAGACGCTCTACCGCGAGCGCCCCCG
CGAGCGGGAGGTGCGCAGCGCCGAGGTGCCGCCGGTGGCCGTCGTGTTCGAGGAGGCCATGCGGCTCGGT
CGGATGCTGTGGACGCGCCGCCCCGAGCACTGGAACTTCCTCGCAGTCCGCCTCGGCACGTGCGAAGCGC
CCTCGCGCACGACCATCAAGCGCGCCGAGAACCCCGACGCGCTGCAGGAGTACGTCTCTCGCGTCGACCG
GCTCCGCGACCGCTACAAGACCATCGACGGCGTGCCGGTGCTGGAGTCGCTGCAGAGCGTAGGCGTCATC
GGCGTCGCCGGTCCGGAGCGCGAGGCCGCCGACGCCCTCCGCGGCATCTGCGTGCAGCTGTTCGGCATGC
ACTCTCCGAACGAGCTCGTCGCCGTCGCCCTCACCGAGCCGGAATGGGCGAAGCAGCTCGACTGGCTGAC
CTGGCTCCCGCACACCTCGAGCGAGCGGAGCCCGTTCCGCGACATGCCGCTCTCCGACTCGGCGTCGACC
GGTGCGGCCCTCCTCTCGGGTCTGGAGGAGCTCGTCATGCGTCGCTCCACCGCGGCCAAGGCGCCGCGGC
TTCCGTTCGACGACGACTGGGACACGATGCGCTACGGCACCGACGTGCGCCGCGCCGCCGAGGATGCGAC
GTTCCCCGGCCAGACCGCCGTCGTCGTCATCATCACCGCGGATGCACCCGTCGATCGCGCGCGCCTCACG
CAGGTGCTCGAGCGCGGCGCCGACGTCGGCGTCTACGGACTCTTCGTCGCCCCCGTCGTCGACGCGCTCC
CCGCCGTCTGCCGCAGCTTCGTCGACGTGACGAACGGGCTCGCCGACGCGCACGTCGGCGTCGTCCGCAG
CGGCACCGATTACACGAGGGCCGAGGTGGAGGGCGTCTCGAACGAGCTCATGACGGTGCTCGCCAAGCGA
CTGGCTCCCGTCGTCGACTCGAGCACGGTCATCGAGGATTCCTCCGACATCCCGAACTCGGTCATGTTCC
TCTCCCTCATCGGCAACGAGACGGCATCCGAGCCGCAGTTCGCCGTCGACCGGTGGCGGGAGAACAACAC
GATCCTCGACCGCTCCGGCGCCCCGCTGCCCCGGCTGAAGAAGGCCGGCAACCTCCGCGCCATCGTCGGT
CAGGGAGCAACGGACGCCATGACGCTCGACCTCCGCACCCAGGGGCCGCACGCCCTCGTCGGAGGAACGA
CCGGTGCCGGAAAGTCGGAGTTCCTCCAGGCGTGGGTGCTCGGCATGGCCGCCGCCCACAGCCCCGACCG
CGTCACGTTCCTCTTCGTCGACTACAAGGGCGGGTCGGCCTTCGCCGACTGCGTCGAGCTCCCGCACACC
GTCGGCCTCGTGACCGACCTGAGCCCGCACCTCGTGCGCCGCGCCCTGACGAGTCTCCGAGCGGAGCTCC
ACTACCGCGAGCACCTGTTCAACCGCAAGAAGGCCAAGGACCTCCTCGAGCTCGAGAAGCGCCGCGACCC
CGAGACCCCTCCGGCCCTCGTCCTCGTCATCGACGAGTTCGCCGCACTCGCCGGCGACGTTCCGGAGTTC
GTCGACGGCGTCGTCGACATCGCCCAGCGCGGTCGCTCGCTCGGCATCCACCTGATCATGGCCACGCAGC
GTCCCGCGGGTGTCATCAAGGACAACCTGCGCGCCAACACGAACCTCCGCGTCGCCCTGCGCATGGCCGA
CGAGTCGGACTCGAAGGACGTCGTCGACGACCCCATCGCCGCGAGCTTCCCACCCTCGATCCCCGGTCGC
GGTATCGCGAAGACCGGCCCCGGCCGGCTCGTCCCGTTCCAGTCCGCCTACGCCGGCGGGTGGACGACCG
ACGAGGTTGCGGCAGCCGATGTCACCGTCGCCGAACTCCGCTTCGGCTCGATCCAGAAGTGGGAGCTCGA
CGATGCGGGCGAGAGCGACTCGCACGACGCCGACCCCGGCCCGAACGACCAGAAGCGCATCGTCGCGAAC
CTGATCGCGGCGGCGACGCAGGCGAAGATCCCCGCTCCGCGCCGGCCGTGGCTCGACGACCTGCCGACCA
CCGTCGACATCCGCGAGCTGCCCGGTGGGTCGCGCGGTGCGATCCTCCTCGGCAAGGCCGACATCCCCCA
GAAGCAGCTGCAGGAGGCGGTCTACTTCGAGCCCGACCGCGACGGCTCGCTCCTCGTGTACGGCACCAGC
GGCTCCGGCAAGTCGGCCGTGCTGCGCACGATCGCGATCTCCGCCGCGATGGGCCGCCGCACCGAGAACG
TGGAGGTCTACGGACTCGACTTCGGCTCGGGGTCGCTCAAGAGCCTCGAGGCGCTTCCGCACGTCGGATC
GATCATCCCGGGTGACGACAGTGAGCGGGTGCAGCGCATCATGCGGTCGCTCGCGAGCGTGCTCGACGAC
CGCGGCAAGCGGTTCAGTGCGGCGAACGCCTCGAGCGTCGCGGAGTACCGGGAGATCACCGGCCGCGACG
AGCCGCGCATCGTCCTGCTCCTCGACGGCCTGCCCCAGTTCCGTGCCGAATGGGAGTCGACCACGGCGCG
GATGCCGTTCTACCAGGCCTTCATGCGGATCCTCGGCGAGGGGCGCCCCCTCGGCGTGCACGTCGTCGCG
ACCGCCGACCGCTCGGGCTCGGTGCCCACGGCGGTCAGCTCGAACGTCTCCCGCCGCGTCATCCTGCGGC
TGTCCGACGCCAATGCCTACGCGCTCGTCAACGCTCCGAAGGACGTCCTCGACGAGCGTTCCGAGCCGGG
TCGGGCGATCGTCGACGGACTCGAGACCCAGATCGCGGTGCTGGGCGGAACGCCCAACGTCGCCGAGCAG
ACGAAGCTGCTCGAGCAGATGGCGGCCGAGCTCCGCGCCCGCGGGGCGCGCGAAGTGCCCGAGATCGGGT
CGCTCCCCACGCGACTGGATGCCGCGGACATGCCCGACCGCATCGGGGAGTTCCCCGTGCTCGGCGTGGC
CGAGGACACCCTCGCCCCTCGCGAGTTCGATCCGGCCGGCACGTTCGTGGTCGCCGGTCCGCCGCAGTCG
GGCAAGACCACCGCGATGAAGGCGCTCATCCTGTCGATGACGCGCCTCGACCCGGAGGTGAAGCTCTTCC
ACTTCGGCGGTCGACGCGCCCAGCTGAAGGAGTTCGCGCCGTGGATGCGGAGCGCGACGACCCCCGACGA
CGCGAAGGAGCTGGCCACCGAGCTCGCCGAGCTCGTCGCGGACGAGACCCTCGGCCAGCGGCTCATGATC
GTCATCGAGGATGTGCCCCAGTTCGCCGACACCCCGGCGGAGCGTCCGCTGAAGGCGCTCTTCCAGGCGA
TCAACCGCAGCGACCACCTGCTGATCGGCGACGCCGACGTCAATCAGGTCACGAGCGGGTTCGGCCTCGT
GGGCGACTTCAAGGGCGGCCGCAAGGGGATCATCCTCAAGCCCGATGCGTTCGACGGCGACTCGATCTTC
AAGGTGCCGTTCCCCAAGATCAAGCGCGCCGACTTCCCGGTCGGCCGCGGCATGTTCGTGCAGGCGGGTC
GTGCGGTCGTCGTGCAGGTGCCGCTCGTCGAGGGAGCGGCGCTGCCGACCCCCGAACGCGCCTGACGCCC
GAGATTCAGCGCGGGCGGTCCACGCGGGCCGCCCGCAGCTCGTTCCGGAGGTCTCCCCGGAGGGGCGACG
GACGCTCGGCGGCGAAGAAGGCGGCCGCGACGAAGCCGTCGAACAGCGACAGCATGAGGTTCTCGAGGTC
GCCGAACGGCGTCGACAGCCGCACGACGAGAACCTGCTTCGTGTCGGGCACAGGAACCCAGTAGTCGGCG
CTGAGCCTCGCGACACCCTCCATCTCGGGGTCGTCGTGGACGGCGTCCACCCGATGCGTCCGCAGAGCCG
GCACACCCGGCCCAGCGACCTCCACCATCGAGGCGTGCGCATCGGGGTCGAGGCGCGCGAGGGCTTCGGC
CATCACGCCGAGGACCTTCTCCGGCGCCGTGCCGATGGCGGGACTCATGCGCAGGTCCGATGGCTCGAAG
ACGAGCAGGGTCACCGGCAGGGGGGTGTCCGGTGCGATCTCGGCGGCGAACATGAGCGCGCGGATGTCGC
CGCTCGCGCCGGCGCGGACAGCCTCCCGCAGCCGCCGGCGCACCGCCCCGCGCTCGGCGGCACGGTCGTC
GGTGACGCCGACAGCATCCCGCGCGATCCGTCGGACAGACGCGTCCGTGGCAGCCTCGCCCGACAGGTCG
ACCGAGAACCAGCGGCCGGGGAGGCGGAACCGGAGTTCGCTGCCGGTCATTCGGGGGCGGACCAGTCGCC
GTAGCGGGCCTTCATGTCGAACAGGCTCACACCACCCTGGCCGGCGTTGGTGAATCCCATCGGACTCAGA
TCGGCGGCGGCCGTGCGCAGGTCGACCGGCTCGACGCCGTCGGAGGTCTCGGCGCCGGCCACCAGGGCGA
TCGTGTTGGGCTCCCAGGGAAGGGCGCGCCAGATCGCCTCCGCGACGGCATCCAGTTCGTCAGCCGTGAG
CGGCTCCGCCGAATCGACCATCAGGGTCAGGTCGATCCGCTCGCCCAGACCATTGCGCGATCGGCCGGGG
TCCTGGGCGCCCACCACCCGCGGCACGGCGCCCGTCACGGCCTCGGTCACGTTCCCGAACTCCGCCACGG
GAGCCTCCTCTGTCGTCGTCTCGGGGGCCGGCGGGGCGATGCTGCATCCGGTCAGCGCCCCACCGAGGAG
CGCTCCGCTCAGGACCATCGCCAGCACAGGCTGTCTCCGCAGGGTGCGGCGCATGCTCGTCACTCGTTCC
ATCGGTAGTAGGACACGTCGGTGTACCCATCATCGTTGAAGAAGTCCGCCAGATCGGGGTGGGCAGCCGT
GATCTCGTCGAGGTGGTCCTGGTACGTAGACGAGTACTTGTCCGCGTTGTGCGCGCCCGGATCCACTCCG
AGCACCGGGTCGGGGTTCGGGGGATCGACGCGGATGCTGGTCCAGTTCGGGCCGTGCTCGGTCCCGAGAT
CTCCCGTCACGGTGTCGAGGCGGGGAACAGGGTCGCCGTTGTGCTGGACCGAGACGACTTCCACCGAGTC
CGGGATCGGCATGTGGTCGATCGGGGCGCCGGAGGCGACGACCGCCTGCCAGTTGTAGTCGGTGTTGTAG
GCCGCGAGATGCCCTGCCATGATGCCGCCCTGGCTGAACCCGACGAGCATCACCGGGTCGTCGGGGCTGA
TGCCCTCTGCTGCCATGGCGTCGAGCACCGCGCGTTCGTACTGAGTCTGGAGCGCCGGCGTCAGCATGAG
CGCGAGGTTGCTGTCGAGGTCGTTCACGGCGCCCTTGTCGCCCAGCCGCGACAGCCATTCCTGCGTGCTG
GGAAGAGTGACCGTGTACTGCCACCCGTCCGGGCCCAGCACCTTGGTGATCTTGACGACGGATTCGTCCT
CGCCGCCGAGGGTGTCGACCTCGCCCGTGCCGTCGAGGACCGTCTCGAGCGACGGAAGGTCGGGCCGGTT
GAGCTCGTCGTCCGCGTACGGGTCGGTCGCCGAGACCTCGGGCGTGGGCTTCAGCACGTCCGACAGGATG
CTGCCGATCAGGAACGCAGCGAAGGCCGCCACCACGAGACCGGCGATGATCAAGCCGATCGTGCCGAATA
GAGCGCCGATGGCGAGGATGAGGAGCAGCACGAGCAGCACACCCAGGGCGGCCACGATGGTGGCGAGAAT
GCGGGTGAGGAGGGCGAGGACGTCTCCGAGGAAGTCCTCGATCCACTCCGCGATGCCGGCGATCCAATCG
CCGATGTCGGAGAAGACGTCGCCGACCTTGTCCCAGAACCCCTCGTTCGTGGCGTCGATCGCATCGTCGA
TCCGGTTCATGGCCCGCTCGGCCGCCGCGATCATGTCTTCGCGGGCGGCATCGATCCGTTCCTGTGCCGC
GGCGACCGCCTCCTGCGCGTCGTCGGCGGCGCGCTGAGCGCCGGGGACTCTGCCCGTGAGCGAGGGGGAG
GGGTCGTCGGCCGCATCGACCTGATCGGAGAGCGACCGGAGCGCGCTGTCGGCCCGCGTCTGCTCGTCGA
GCGCCTCGTCGAGGTCGTCCTGCGCTCGTTCCGCGCGCTCGTGAGCACCCGTCAGGGCGACGGCGTATTC
GGTGATCGCCGAGGCCGTCTCCTCGTATCGCGGGTGGATGCGTTCGAGGTCGGTGGCGAGCTGGTCGTTC
TGGTCGTGCAGCGCGCGCACCGCCTCGCCCTCGTCGTCGTCGACGATTCCGCGCATCTCCTGGACGACGG
TGAGGATCCGCTCCGCCGATCGGGTGAGGCGGCCTGCTCTCGATGTGAGGACGTCGGGTTCGCCGGGAAG
GACGGTCATCGGTCAGCCCTCGTCCTCTGCCATCGTCCGGTCGAGGTCGGTGAACGTGTCGACGATCGCC
TGCATGAAGTCGGCCTGCGATCGAAGACCGTCGCGGAGTTCCTCCCGGGCGATGTCCCACTTGCCGCCGA
AGTCCTCGATCTTGCCGGCGAGACCGTCGTGGCCGGTGAGCGCGCCGAGGTCGTCGGCGAACGACTCGGC
TTCGTCGAACGTCGTGGCCAGCAGTCGGGCGCTCTCCGCCGTCTCGCCGAGCCGCGCGAGATCCATCCTG
ACGTCGCTCATCGCTGTGCCTCCTGTCGGTTGCCGCGCCGCCCTGAAGCGGAGGGGCGGGCGGCCCAGAG
AGCCAGCGCGGCATCGGCGGCGCGGACCTCGCGTCGCAGTGCCTCCGCGTCGGCCGCGTCTGCGGGCACC
CGCACGCGCAGGGCGGTCATCGCCGTGCGCAGTTCGGCATCCTCGGGCACGCGTTCCTCCGCTTCGTCGC
AGGCCGACATCCCGACCCCCTCCTCACCATAGAGAGACGGGCCGTGAGGAGCGATGGGGCGTTCTCCCCA
CCCTCGGTCTCCGTGCCACATGGGGACCACTCCCCATTGGCGGATGGGGCGGGGTGCGGTTGACTCTTGG
TATCGGCCCGGTCGGGTCGGGTTTCTTTATCTAACGGAGGTGTGGACGATGGCCGATTTCGGTGCGTCTT
ACGGAGAGATGGAGCAGGTTGCGTCGTCGCTGTCGCAGGCTCGTGATGACATTCAGGGCCAGCTGGACAC
GCTGAAGTCGCAGGTCGACACTCTTCTGGGTGATGACTTCAAGACGCAGCACGCGTCGGGCAAGTTCGGT
GAGGGGTATGGCGAACTCACCACGGGTCTGAAGAATGCGGTCGATGGCATCAACGACATGTCTGAGGCTC
TCCTCGGCATGATGCGTGCGATCCAGGACCTCGACCAGCAGCTCGCCGGCGGCTGATCCGTCGCGCACAG
CTTCTTCTCGAGAGGGTCGGCCTGAGGGCCGGCCCTCTCGGTCGTTGCCGGGCGGGTAACAGGGTGCCTC
CGTTCTGGACGGACGTCCCATGGGGCATGGGGAGAGGGTTTGTCAAGTGGGGACCACTCCCCATTGGCGG
ATGGGGCGGGGTGCGGTTGACTCTTGGTATCGGCCCGGTCGGGTCGGGTTTCTTTATCTAACGGAGGTGT
GGACGATGGCCGATTTCGGTGCGTCTTACGGAGAGATGGAGCAGGTTGCGTCGTCGCTGTCGCAGGCTCG
TGATGACATTCAGGGCCAGCTGGACACGCTGAAGTCGCAGGTCGACACTCTTCTGGGTGATGACTTCAAG
ACGCAGCACGCGTCGGGCAAGTTCGGTGAGGGGTATGGCGAACTCACCACGGGTCTGAAGAATGCGGTCG
ATGGCATCAACGACATGTCTGAGGCTCTCCTCGGCATGATGCGTGCGATCCAGGACCTCGACCAGCAGCT
CGCCGGCGGCTGATCCGCAGGACGGCGATGAGGGCGGGTGCCATGACGGCATCCGCCCTCATCGGGCTCC
GGGCCGCAGGCTCCGGAGATCGACAGCGTGGGTTTCGCGGATGAGTGTCAGGGAGGGCACACGTGGGCAA
GGATATCGACATCCCGATGAGCGACCTCGAGTCGCTCGACCGGGCACTGCGCAACATCATCACCGAGTTC
GAGAACGCCGGTGGACGTGCCGACCAGCTGCAGGCGTGGATCGGGCGTCCCCACGGGGAGAGCGCGCTGC
GCGATGAGATCGACCGTTTCGAGAGCGCGTGGAACGACAAGCGCGACACGTTGAAAGAAGACGTCGCGGC
CGTTCAGGAGCAGGTCGCGGCGGTCGCGCAGGCGTGGGCGGACTTCGATTCCGAGGCCGCCGCGAGCATG
GACAACACGACACGCACCCCGCAGGTAGAGAGCTGAGAGCGACGTGGACCGGACACCGAGCAAGAACTAC
GAGATCCTCGAGATCGAGGGAAGCGCCTTCGACATCGAGCGCCGCGGGATCGAGATCGAGACCCTCGGCG
ACGAGATGGTCGCCGCCGCAGACCTCCTCGACCGCATCAACCTCGGTGCGCAGTGCCGAGGCAAGAGCCT
CGACGCCATCAAAGACAAGGTCGGCGACATGACCGGCGACCTCCGCACCGCCGGAGAGCGCTACAGGCCC
AGCGGAACCGCGATCCTCCAGTACGGTCGCGCGCTCGACGGCGTGCAGTCCTCCCTCCGTGCGCTCATGC
CCGACCTCGAAGAGGCGTGGCGCGAGTACGAATCGGTGCGGAGCGATTTCTCGAGCGACTCGCAGCTTCC
GGAGCCGGAGGAAGGTGCGACCGACACCCGCACGAACGAGGGCGACGTCGACACCGCGCGCGAAGACTGG
GAAGCCCTCGCCCTCCGGTACGAGGGCGTGTACGACACCTGGTGGAGCGCCTACGACGACGCTCGACAGG
GAGTGAAGGACGCCAACGACGACGGTGTCGAGGACGGATGGCTCGACAATGCGATGCCGTTCCTCGAGGT
CTTGGGCGACATCCTCTCCTACGCGGGCATCGTGCTCGCCATCGCCGCTTGCATCATCGGCGGTCCCTTC
ATCCTCGCCGCCGCCCTGGTCGGCCTCGCCGCACTCGCGGTGACCTGCCTCAAAGTGGCGGGCGGTCGCG
GCACGGGTGTCGACATCCTCGTCGCCGCCATCGGCGTCTTCCCCTTCGGCAAGGCGTTCTCCGCGTTCAA
GGCCGTGCGTGCGGCCAGTGGCGCCGGCCGGTTCAGCGAACTCGGCCAGGGCCTGCTGTCCATGGGCGGC
GATGTCGTCGGAGCAGGATGGCGTAACGGCTCCCGCATCACCAGCGTTCTCGCCGACGGCCGTACCGCGC
GTGTCTTCCACGATGCGGCGAGCACGCAGCTGAACAAGAACGGCAGCCGCGTCCTGCGGCAGTTCTTCAA
CGGGATCGACGGCCCGTCGATCGGCTCCCGTCTGCTCCGCGGCAACGAGGGGGCGATGACGCAGAACTTC
ACCGACGCGACATCCGCCCTGTCCGCGACGGCGCAGAGCAATCTGCGCCAGTTCCTCGGGCGCAACCCGA
ACGGGAGCCTGCTCTCCGACGGCGGCAACGCCGCGCTCGACTTCGCCGACAACCTCGGCAAGAGCGGCGC
GGGCTTCGCGTACGACCGGGCCACCGGCGGCTGGGGCATCGGCGGCTGGGGCAACGGCTGATGCCGTCGA
CGGTGGAGATCACCCTCGACGACCGCTGGTTCCTGCCCATCCCCGGTGACGGTGACATCGCGCAGTGGGC
GCGGGAGGCGGCGAGCACGCGGCAGCGCGAGCCCGACCTGGACGACGACGTCGACCAGGTGATCGCGGCC
CTCGTCGGCTTCAGCGAGTTCGCCGACCCCGACGCGGCGGCCAACCTCCTGTTCTGTCCGGAAGGGCTCC
CCGGACGCGCGATCGTCTCCGTCTTCGCCGGTCGCACCGACCTGTCGTCCCTCGACGATCTCGAGGACGA
CGCTCCCGCGGCGCTGCCGCGACAGGTGCTGCCGTTCGCCGACGACGACCCGGCCGTCGCTCGCACCGTG
AGCACCGTCCGGCAGCTGCCCGACGGTGGCGTCCTCGGCGTCCTCCAGCTGCAGCGGCTGCACGAGGGAG
TGCTCATCGAGACCGTCGCGATGAGCCCGAGCCTGCACCACCTCGGACTCGGGCTGCCCTGGTTCGAAGA
ACTCACATCTCGCGTCACCGTCGTCTCCGACGACGCTCGTCCGGAGGGGACCCATGTCCAGTCTGCGTAG
CGAGATCCTCGGGCTCCCCGACGGCTCGCCCGCCTTCCGACTCCTGCTCCCCGAGGGCTGGACGGCGAAC
AAGATCTCCGAGGAGACCGCGGAGTCGTTCGAGGAGCAGGCGCGCGCGGTCTTCATGCGGGCCGGCCGCC
CCGACCTCGACGGCGCCTTCGCGAGCATGATGCGACGCGGGATGCGGGACCTCGAGCGCTCCGGCGCGAG
ATACGTCCTCCTTCCCGGGGCATCGTCGGACGGCACGGTCCCCCCGATCTCCCTGATCGTGTCCGTCGTC
TCCGGCGAGGGTGGAGCGACTCTCGACGGCTGGGTGTCCGCCCGCTTCCGCGAGGGTGCGCAGATGCTCG
ACGAAGGCGGCCGCATCGTCCACTGGCGCGCGCGGAAGCCCGGCACCGAGACCGGTGTCGAACAGGTCCA
GTCCTCGTACGTCATCCCGATGCCCGAGACGAACCGCACCAAGGCGCTCATGCTGACCGGAACCGTCATG
GTCGACGCCGATGCCACCGACGACGCCGACATCATCGTCGCGGGAGGCGCCGTCTTCGATGCGATCGCCG
CCACGGTGACGTGGATGGCGCCCGTCGACACGTCTCCCGTGCGCTGATGGCGAGGCCGGTGCAGATCGTC
GGAGACCACGGCGACGTCGCGCGGATCGTCGAGGCCGCCGTCGAGACCGTCCCCGCGGCGACCCGACGGG
ACTGGTTGTTCGACGTCGGAGGTGTCGTCACCACCCGGAGGCGGCCTGCGGCGGGCAGTCCGGCCGGGCG
TCCCGATCGCCGCGGAGCGGCTGTCACCGCGCCGCAGGCACCGCAGCCGACGGGATGGTGGGTGCTGGTC
GTGGCCGCGGTCGCCGCGGTCTTCGCCGGGGCGACGGTCCTCCTTCCTCCGCGCAACGAGGGCAATCAAG
ACCCCGTCCTGGCGATGGCCGTCGCCGTGCCGGCCATCGTTCTCGGCGCCATCGCGCTCGTCGTCGTGAC
GGCGATCCGGCTTCCGGAACGTGCGAAGGGCAACATGACGGCGATCGGGTGTGCGGCGATCGCCCTGATC
GCCGTGCTCGCCGGAGCGGTGTTCGCCGGCATCCGACGAGACATCCTTCTCGACGCGGCAGGCGCCGCCG
CCTACACCGCATGGTGGATCGCGGCGATCGTCGCGGCTGCTGCCGCCGTGGGCCTCATCGTGCGGGTGCA
TCGGGCGCGTCCGGCATCGCCACCCGCCCCGCGCCGCACGCCCCAGGCGGACCCCGCGAGGGATGCCGCG
CAGACGGCGGGCGCGGCCGCTCAGCGGAACCCGTACGGAGCGGAGCTCCGCACCCGGTGGCGCGCCACGC
TCGAGGGCCTCGCCCTGGACGACCCGCAGACGGCGGCTCAGGCCGAGAAGCTCGGGCCCTACGCGTACGT
CGTCTGGGCCTACTACGACGGCGCGATCTCCCTGCCTGCCGTCGACGACCTGCTGTCGCGGAAGTGACCG
ACCACCGGGGCGGATGTCAAGAGGGGAGTCCTCTCCATCGACCATCCCCGCTCCGCTGGATAGCCTGACC
ACAGACAGAGAAACCCGTCACCGACGGGTTCACCGGGGAGGAGAAGTCGATGACGGATGCCGTCTGGATC
AACTTTTCGACGCTGCAGCGCACGAGCACGCGGCTGGAGAACATCGTCGGCGAGCTGGAGGATGCGGGCG
ATCTCGCCGACGAGCTCGCCGACGCGATCGGCTCGCCCTACGGCAAGGGCGCCCTCTCCGACAAGGTGAG
CGACTTCGAGGGCCGCTGGAACGATCGGCGCAGCGACCTCGTGCGCGACATCACGAAGATCCAGGAGCAC
GTCCAGGGCGTGCTCGACGGATTCAAGGACTGGGATGCCGAGACGGCGGCCGAGATGGACATCGACGCCT
CGGGCACGACGGACGCGACCCGCCCGAGCGCGGTCTGACAGCGGGGGAGACCATGGAGAGTTCACCGGCA
GGACGCACGATCGAGAACCTCGAGGGAGAGGCATCCGTCATCAAGCGACGGGGCCTTCGCATCGAGTCCA
TCGGTCGCCAGATGATCTCGAGCGCCGATGTGCTCGAGCAGCTCGTCAGCGAGGGCGACGACCAGCGCGG
CAAAGCGATCGAGAAGATCCGCGAGATCGTCGGCGACACCCACCAGGAACTCCGTCGCGCAGGACGCATG
TACGAGCCCACCGGGCCCGTCATCCACGCGTACGGGGTCGCCGTCGAGGAGTGCAAGCCCCGCATCCGCG
CCGCCGTCGACGCGAGCGTGGAAGCGTGGATCCGTTACGACTCCGCGCCAGGCCAGCGCTTCGAGCGCTT
CGGACCGCCGCCGATCCTCGAGGACGCCGCCGAGCAGCAGGCCGAGGACGACGAGCAGAAGCGCGAGCTG
TACGACGAGTGGGTGATCGAGGCGCGCGCGTTCGACCGTGAGTACGACACGTGGGAGGACGCATTCGACA
CCGCCGTCGACGGCATCGGCGACGTGCTCGACGGATCGATCGAAGACGGCTTCTGGGACAACGTCGACGG
TGTCGTCGCGGTCGTCCTGCAGGTGCTCAGCGTCGTATCGATCATCGTCGCGATCGCCGGAATCATCATC
GGCGGGCCGATCTTCGCTCTAATCGGCGCGGTCATCGGCGTCGCGACCCTGCTGCTCACCGCGTACCAGG
TGCTGCGCGACGACGCGGGCATGGAGCAGCTGGTGATCGCCATCATCGGGGTGATCCCGTTCGGCAAGGT
CGGCTCCCTGTTCCAAGGCAAGCCGGGCCTCGTCGCCTTCGGATCGGAGATGGTCACCGCGTTCCGGCCG
TCGGCATGGTCGGCCGCGGCGGGCCAGGTGCGGTCGCTCTCGAGCGTGGCGACCTTGAGCGGCGGGGGCC
TCCCCGGTCTCATGAACGCCGGCCGAGGGCTCTACACGATGAACAACCCCGCCGGTTTCGCCGACGCGAT
GACCCGGTTCATGTTCGGCAAGAACACGGTCGAGCTCACCGAGCTCGCCGGATCGGTGGCAGGATCGGCG
AACGGGTGGTGCAACTCCACCGTGCTGTCGGCGGCGTGGGAAGGGACCTACATGATGGCTTCGGGCGCAT
GGGGTGTCGTCGACAACATCTCGTCGTGGACGGGCAACTCCGGCAACAAGTCGAGCGCGGCGATGCCGTG
GATCGGAGCCTTCCTGTGACCGACCTCGCCGATGTGGATGCCGCGGCGCTCCCGACCGGGCCCACGATGC
CCGAGGGGTGGGCGGCCGGGATGTGGCGGCTCACCGGTCACAGCGACGTCGGTGGATGGCTGCTGATCCC
CGCCGCGGTGGACGACCCCGCGGCATGGGTCGAGGCGCAGCGATCCGAGATGCGCGCCGCGTGGGGCGAG
AGGTGGGAGGACGAGTGGGCCGACGTGGTCAGCGGCCTTCTCGCGGCCGGCCTCGAGGCGCGACCTGAAG
ACGCCGCGCTCGCCTTCCAGCTGTGGCCCGTGCCCGGTCCGCTCGTCGCACAGGTGAGTGCCTCTTTCGG
CGCTCGTCCCGATGTCCTCCCGAGCGTGCTCGATGACGGCCGGCTGTACCGCACCGAGCGGCTCGGCGAC
GGCGTCCTCCTCGTTCGCACCGTCGACGACGAGGCGACCGGCATCCGGCTGTTCGGCACGGACATCCTGT
TCGCCTCCGACGACGCGGTGGTTCTGGTCCGCCTCGAGCCGACCCTTCCGGAGCTCCACGCCATGCTGAT
CAGTCAGTTCCACGCCTTCGTCCACACGCTGCAGTTCGTGGGCCCCGACGGCACTCCGGTACGAGCGACC
GCGCCCGAGGGCATGCTCGCCGCGCGATCCGACGCCGACTGGTCCGAGACCGCAGGAGCACGATGACATT
TCCGCACGCCAGCGCCCAGGAATGGGCGGAAGATCACTCGCTCGTCGCCGATGTGCGATTCGGGCGACTC
GAATCGATCGCCTTCCAGCGGCATCCCGACATCTTCCGGTGGTTCGGCGTCGACGGGGCGTCGGCCGCCG
AACGCGTGTCGCGACCGGCACCGACGACTCCCGGTCGGATCCTGGTGTGGCTGACCGCCGTCGCCGCCAT
CATCGGCATCATCGCGCCGATCGGCGCCGTGGCCGCGCTCGGCGGTGACCGCTTCAACTTCTTCCGGATG
GATGCCGAGAGCTCCGTGCCCCTGGCCGGGGTGCTCTTCATCGTCGCGGCGCTGACGCAGGCGGTCGTCC
TGGTCCTGTGGGCGGTCCGCGGGGCGCGATGGGATCCCCTCGTCACCGCGATCGTCGTCGTGGCACTGAT
CTTCTCGGGCTTCGGGCTCTTCGCGATGCCGAACAGCGCGGCCTACGACGGTTTCACCGGGTGGCAGGTC
TGGTATCCGGCGGTGATCGCCTCGTTCGTCATCTCCCTCGTGTCGACCATCGCGATGTTCGTGCGGTTCC
GGGTGCGGACTCCGGAGAAGGTCGCCGAGTCCGCGCCCACTCCGGCTGCGGGGGAGTCGCTGTCCTCGGC
GGGAGCGGCCATCGACGCCCTGCCGACGGCCGAGCGCGACGCGATCCGGACCGATCGCGACAACGCACTC
GAGATCCTCCACTCCCGAGGCATCATCGACGAGGCGATCCTCGAACGCGCGCTCGCGCACGACCTCGGCA
CCCTCTTCCTGCTCGACGACGCGACCTCTGGAGGTCCCCGATGACAGACCGCGACGACCTCCAGCCCGGA
CTCGAGCGGGTGAGCCTGCGCGCGCAGCTCGGCGGCCGCACCGACCCGTCCTTCGCGCTCGCGCTGCCGA
CCGGCTGGGTGCGCCGTGATGCCACGGCGGCCGAGGAGGAGAAGCTGACCGGCGAGGTGCGCCGGCGCCT
TCTCGAGGCGCACCGCCCCGACCTCTTCGCCCGCATCCGTCCGATGCTCCAGGACGCGTTCACGCAGATG
GCCGATGCCTCGGTCATCGCCTTCTTCGCCCCGGCGAGCGGCGACGACACCGCACTCGCGCTGCCCGCAT
CGCTCGTCGCGTCGCTGCGCACGCCCACGACTCCGGGGGACACCCTCGACTCGCTCGTGCAGGCCCTGAT
CCGTCAGGAGGGCGCGACCCCGCTCCTCGGCGACAAGCGGTTCCTCCGCTTCGAGCGCGACACCCGACAG
GTGTTCGAGGACGCGCCGGTGCGGGTGACGCAGGTCGTCTACCTCACGCCGATCCCCGGGACCGGGCGAC
GCCGGGGGCTGCAGCTGACGGCATCCGTCATCCGTCCCGACGACGCTCCCGCCGACGACCGTCCGAACGT
GCTCGTGAAGGGCCTGCTGGACATGTGCGTCTCGTCGCTGGAGTGGCGTGTGGAGCCCGCCGTCGTCTGA
GCTGAGCTGCACGCGAAGGCCGCCGGGCCCGCGAGTGCGAGCCCGGCGGCCTTCCGCTGTCGTGTCCGAT
TTCCGCGAGTCGGTGTCGGCGGCGCGTGACAGGCTGAAGGCATGACGATCGCGGCGATGACGTTCGACGA
GCGGTACCGTGCGATCGACGCGCGCGACCGCCGCTTCGACGGTCAGTTCGTCACCGCCGTGCGCTCCACC
GGCATCTACTGCCGGCCGAGCTGTCCGGCACGGACGCCCAAGGCCGCGAACGTGACCTTCTACCCGACGA
GCGCCGCGGCGCACGAAGCCGGGTACCGCGCCTGCAAGCGCTGCCTGCCCGAGGCGACCCCGGGGTCGCC
GGAATGGAACATCCGCAGCGACGTCGCCGCTCGGGCGATGCGCCTGATCGCCGACGGCGTGGTCGATCGC
GAGGGCGTCCCCGGGCTCGCGGCGCGTGTCGGATACTCCTCGCGCCATCTGACCCGCCTTCTCGCCACCG
AACTGGGTGCCGGGCCGCTCGCCTTGGCCCGCGCCCACCGCGCACACACCGCCCGGGCGCTGCTGGTCGA
CACCGACCTCCCGATCGCAGACGTGGCCTTCGGCGCGGGCTTCGCCAGCATCCGACAGTTCAACGACACG
ATGAGCGAGGTCTTCGCCGCTCCTCCCGGGCAGCTCCGCGCTAGCAGGAGAGCGGGGCAGCGGCCGGCGG
GGCGCATCGACCTCGTGCTCCCTGTTCGCGAGCCCTTCGACGCGGTGGGGCTGTTCGGCTGGATGCGGGC
CCACGCGATCCCGGGGGTCGAATCCGGCGACGAACGGTCGTTCTCCCGGGTGATCCGGCTCGCTGGGGGA
CCGGCCTGGTTCGAGGTCCGGCAGGACGACGCCGGGCGGGTGCGCCTCCGCGCCGAGCTCGCGGCGCTGT
CCGATCTGTCGACCCTCATCGCGCGCGTGCGGCGCCTGTTCGACCTCGACGCCGATCCGCTTGCGATCGA
CGAAGCGCTCGCCGGGCATCCCGAGCTCGCGCCGCTCGTCGCCCGCATCCCCGGGGTACGTCTCCCGGCC
GCGATGGACGCCGACGAGATGCTGATCCGCGCGATGATCGGCCAGCAGATCAGCGTCGCCTCCGCACGCA
CCGTGATGGGACGGCTCGCCGCCGAACTCGGCGAGGTCGTGCCGACGTCGGCGGGCAGCGCGACGCTCTT
CCCGACGCCGGAGGCGATCGCCGAGCGCGGGGGCGACGTGCTCCGGGGGCCGGGCGCGCGCATCAGGGCG
ATCGTCGGCGCAGCGACCGCCCTCGCCGGCGGCACCCTCCGGCTCTCGCTGGGTGATGACACGCACGAGC
AGCGAGCGGCCCTTCTGGCGCTGCCGGGCATCGGGCCGTGGACCGCCGATTACGTGCGGATGCGAGTGCT
GGGCGACCCCGACGTGCTGCTGCCCGGCGACGTGGCCGCGCGCGCCGGCGCCGCAGCGGCCGGCATCCCC
TCGGCCCCTGCCGACCTCGTCTCATGGGCGGAACGCGTCTCGCCCTGGCGCAGCTACGTCATGGCGCACC
TCTGGTACGCCGCGCCCGTCACCCAGTCCTGGCGGGAGAGCCCGCCGAACCCGGCCGATCCGACCCCGAG
CCCTGCAGATCCGACCCCGAGGAGCCGACCATGACCGCGGTCATCCAGACCATCGCCACGCCCGACGGCC
CCTTCACGATCCTCGAGGCCGACGACGGGCACGTGCTGTCCTCCGGATGGAGCGACGACCGTGACGCCAT
CGTCGCGAGGCTTCGCCCGGCCGCCCGACCGGATGGCATCCGGCTCGGGGAGGCCCAGGCAGCCACGGCG
GTCGCGTCCTTCTACGCGGGAGATCTGTCGGCGATCGACGCCGTGCCCGTGCGCCAGTCGGGCAGCGTGC
TGCAGCTCGCCGGGTGGTCCGCGCTCCGTCGGATCGTCCCGGGGCAGCCGCTCACCTACACCGAGTTCGC
CGACGCCCTCGGGTCGCCTCGGGCGGTGCGCGCCGCGGCATCCATTTGCGCCCGGAACGCCCCCGCGCTG
TTCGTCCCCTGTCACCGGGTGCTCCGCACCGGGGGAGCGCTCGGCGGGTTCGCGTGGGGCGTCGAGGTCA
AGCGCAGTCTGCTCGCCCGCGAAGCCGCCCGCTGAGCAGTCCGATATCCAGAAAGCGCTTGCACACAGCG
AACCCACAGGGATACTCTGGAAGGCTCCCGCGCACGATGCGGGCGCCACGTCCGGCCCCATCAAGGAGGA
AGCCATGTACCCGGAGATCATCATCACGGAGTCCGTCGCCGACCTTGCCGCCGGACGCCCCGCCCGACAG
GGGTAGTGCCGCGCGGAAGGTTCCCGCGCTCTTCCACGTTCTCCCTCCGTGGGCCGTTCCGGTCCCGTTC
TCCCGCGCCCTGCTGCGCTCCTCGCCGCCTCGGCATCCGCTCCCCACCTCTGCAGGAACATGACTTCATC
GACGCGTCCCCGTCTGTCCACCGCCCGCTCGCTCGCCCGGCTCATCCCGTTCGCGCGCCCCGTGCTGCCC
CGCCTCGGCCTCGGTGCCCTCAGCGCCCTGGTCGCCAGCCTCCTCGGCCTGAGCATCCCGCTCGTCCTCG
AGCGGATCGTCGGCGAGAACGGCCCGATCGCCTCGGGTGAACCCTGGCTCATCGCGCTCGGCGCCGGTGT
CGTGCTCGTCCTCGGCCTGCTCGAGGCGCTCATGGTCTGGGCGCGCCGGTGGTTCGTCCTCGCACCGGCC
ACGGCTGTCGAATACGAGCTGCGCACCGACTTCTTCTCGCGCCTGCAGCGCCTGCCGGTGTCGTTCCACG
ACCGGTGGCAGTCGGGGCAGCTGCTGAGCCGCATGATGCAGGACATCAGCCTCATCCGCCGCTGGCTCGC
CTTCGGTGTCGTGCTGCTCGTCGTCAACGCGATCACGATCGTCGTCGGGTCGGCCATCCTGTTCAGCTGG
CACTGGCTGCTCGGCACGATCTTCGTCGTCGTCTCGGCGCCGCTGTGGATCGCGGGCTACATCTTCGAGA
ACCGCTACGGCGCGCTGTCGCGCCAGAGCCAGGACCAGGCGGGCGACCTCGCGACCTCCGTCGAGGAGTC
GGTGCACGGCATCCGTGTCCTCAAGGCGTTCGGACGCGGCGCGCACGCGCTGAAGAAGTTCACCCGCCAG
GCCGAGACCCTCCGCGAGACCGAGATCAACAAGGCCCGCGCGGTGGGCTGGATCTGGTTCTGGCTGGTGC
TCCTTCCCGACATCGCCTTCGCGCTGTGCCTCGGTGCCGGCATCTTCCTCGCCCAGGCCGGCGAGATCGA
CACCGCGGCCCTGATCGCCTTCTTCGCGATGGCGACCATCCTGCGGTGGCCGGTCGAGTCGATCGGCTTC
CTGTTCTCCTTCCTCGTCGACGCGCGGACGGCGACCGACCGCCTCTTCGAGGTGTTCGACGAGCAGAACA
CGATCGTCGACCCCGCCGAGCCGGTCACGATCGACAGCCCCCGGGGCGAGCTCGTCTTCGAGGACGCCCA
CTTCCGGTATCAGGATGCCGCGGACTCCGAGCCCGACCTGCTCGACGGCATCGATCTCGCCCTCCGCCCG
GGCGAGACGATGGCGCTCGTCGGGCTCACCGGCTCGGGCAAGACCACCCTGACGACCCTTCCCGGCCGGC
TCTACGACGTCACCGGCGGGCGCGTGCTGCTCGATGGCGTCGACATCCGCAATCTGTCGCTGCGCGATCT
GCGTCGCCACATCGGCATGGCCTTCGAAGATGCGACGCTCTTCTCGCAGACCGTCCGCGAGAACGTCCTC
CTCGGACGCGAAGACCTCGAGCGTGGCAGTGAGGAGGCCGAGCGCGTGCTTCGTGAAGCGCTCGACGTCG
CCCAGGCCGGGTTCGTCGAAGACCTGCCGAACGGCGTGGACACCGTCATCGGCGAAGAGGGGCTCAGCCT
GTCGGGTGGTCAGCGCCAGCGTCTCGCACTCGCCCGCGCCGTCGCGGCGCGACCGGCCGTGCTGGTGCTC
GACGATCCGCTGTCCGCGCTCGACGTCGACACCGAGGCACTCGTCGAAGATGCGCTCCGCCTGGTCATGG
CCGAGACCACCGCGCTCATCGTCGCTCACCGCCCCTCGACGGTCACCCTGGCCGACCGGGTCGCCCTGCT
GCAGGACGGCCGGGTCACCGCCGTCGGCACCCACTCGGACCTGCTCCGCACCAACGAGCACTACCGACAC
GTCATCTCGAGCCTCGAAGACGAGGAAGAACGTCAGCACCAGAGGGAGGTGTCCCTGTGAGCACCGTCAC
CGGGACCAGCGGCGAGGACCGCTCCGATTACACCCGCGACGAAAGCCGTGAGATCCGCCGACGCTCGCTG
CGCCTGCTCGGCTCGCTCGTCACGCCGCTGCGCATGCAGCTCGTGCTCGCCGCGATCGTGCTCGTCATCT
CGACCGCGATGCGCGTCGCGGGGCCGGCGCTCGTCGGCTGGGGCATCGCCAACGCACTCCCCGCGATCCA
GCAGGAAGCCGATTGGATGCCGACGATCATCGTCGTCATCGTCTTCCTCGTCACGGCGATCGGCGGCGCA
GCCCTCATCGGCTGGTACGCGGTCGTCGCGGCGCGGCTGACGCAGGCCGTGATGTTCGACCTGCGCAAGC
GCATCTTCCTGCACACGCAGCGACTGAGCCTCGAGTTCCACGAGTCGTACACGTCGGGCCGCATCATCTC
GCGCCAGACGAGCGACCTGGACACGATCCGCGAACTCCTCGACGGCGGGTTGAACGAGCTCGTCTCGGGC
CTCCTCTACGGCGGGTTCACCCTGATCGCGCTGATGCTGCTCGACTGGCAGTCGGGCCTCATCCTCGCCG
CGATGGGCCTCCCGCTCTTCTTCCTGATGCGCTGGTTCTACCTCCGCTCGCAGGTCGTCTACCGCGAGTC
GCGCGTCATCAGCGCGAAGGTCATCGTGAAGTTCGTCGAGTCGATGACCGGCATCCGCGCGGTGAAGGCC
TTCCGCAAGGAGCCGGCCAACGACGCGGAGTTCGGCGCCCTGTCGAGTGACTACCGCGACGTGAACATGC
GGTCGATCCGCCTGTTCGGCACGTTCGAGCCGGGGATGATGGCCGTCTCGTCGCTCGCGCTCGCGCTCGT
CGTGTTCTGGGGCGGCTTCCGGGTCGTCGACGGCACACTCGCCCTCGGGTTCCTGCTGTCGGCCGTCCTG
TACGTGCGGAACTTCTTCGCGCCCATGCAGGAGGTCGCGTTCTTCCTGAACTCCTACCAGTCGGCGACAG
CGGCCCTCGAGAAGGTGTCGGGCGTGCTCGAGGAATCGCCCACGGTTCCCGACCCCACCGACCCCGTCGA
CCTGCGCGAGGCGCGTGGTCACCTCCGGTTCGAGGACGTCACCTTCGGGTACTCCGACGACCGGACGATC
CTGCCCGACTTCGCGCTCGACATCCCCGCCGGGCAGACGATCGCGCTCGTCGGGACCACGGGTGCGGGCA
AGTCGACGCTCGCGAAGCTGATCGCGCGCTTCTACGACCCCACCCGGGGCAGACTGACGCTCGACGACGT
CGACCTCCGGCAGCTGCACCCGAAGGACCTGCGACGGGCGATCGTCATGGTGACCCAGGAGGCGTACCTG
TTCAGCGGGACGGTCGCCGACAACATTGCGCTCGGCAAGCCCGACGCGACGATGGCCGAGATCGAGGCCT
CCGCCCGCGCTGTCGGCGCGCACGCCTTCATCGAGAAGCTGCCCGACGGGTACGCCACCGACGTCAACAA
GCGCGGTGGACGTGTGTCTGCGGGGCAGCGCCAGCTGATCTCGTTCGCGCGCGCCTTCCTCGCCGACCCG
GCGGTGCTGATCCTCGACGAGGCGACGGCGTCGCTCGACATCCCCAGCGAACGTCAGATCCAGGAGGCGC
TCAGCACCCTTCTCGCCGACCGCACCGCGATCATCATCGCGCACCGTCTGTCGACGGTCGCGATCGCCGA
TCGGGTGCTCGTCATGGAGCACGGGCGCATCATCGAGGACGACACCCCTGCCGCCCTCATCGCCGGCACC
GGCAAGTTCTCCCAGCTGCACCGGGCCTGGCGCGAGTCGCTGGTCTGAGCCGCCACCACGACGGATGCCG
GGACCGAGCCATGTGCTCGGGTCCCGGCATCCGTCGTTTCGGGCGCGGTGTCAGGTCAGCCGGTGACCTC
GGCCAGGGAGACCTCGAACGTCTCCGACCGTCCCTCCGGCGTGGTCACCGTGACCTGCCGGTCGCCCTGC
CCTCCCGCGAAAACCCGCAGCTGCAGCCCGTCGAGGTAGTCGTAGTCGGGGCGGTCGGTGCGAGCGCCCC
ACGGGATGACCGCCCCGGCCCGGGCATACAGGGGCAGGGAGAACACGTCATGCTGCTCCCGCCGCCAGCG
GCCTCCCTCGACGGTCTCGCCGGTGAGGAGGTGCGTCCAGGTGCCCTCGGGCAGGTAGACGTCGACCGTG
CCGTCGGGTGACATCACCGGCGCGACCAGCAGCTCCCCGCCGAGCATGAACTGGCGGTCGAGGTGGAGGA
CGGCCGGATCGTCGGGGAACTCCAGCTGCATCGGACGGAACACCGGCACACCCGTGGCGGCAGCGTCGAT
CCCCACCTGGTAGAGGTACGGCATGAGCCGCATCTTCAGGTGCGTGAAGCGGCGGGTGACCTCCACGGCC
TCCTCGTCGAAGTTCCACGGCACCCGGTACGAGCTCGATCCGTGGAAGCGGCTGTGCGTGCTGAGCAGGC
CGAAGGCCGTCCAGCGCTTGTAGACGGTCGGGTCGGGCGTTCCCTCGAACCCGCCGATGTCGTGACTCCA
GTGGGCGAAGCCGCTGAACGCGAGTGACAGCCCGCCGCGGAGGGTCTCGGCCATCGAGGGGAAGGTCGAG
GTGTTGTCCCCGCCCCAGTGGACGGGCATCTGCTGTCCGCCCGCCGTGGCCGACCGGGCGAAGAGCACGG
CATCGCCCTCACCGCGCGCGGCGACGAGGACGTCGTGGACGGCGCGGTTGTAGAGCTGGGTGTAGAGGTT
GTGCATCCGCTCCGGGTCGGACCCGTCGGCCCACACCACGTCGACCGGGATCCGCTCGCCGAAGTCGGTC
TTGAAGCAGTCGACGCCCTGGTCGATCAGCGTCTGCAGCTTGCTCTGGTACCAGGAGGTGGCGTCGGGAT
TCGTGAAGTCGACGAGCCCCATGCCCGCCTGCCACTTGTCCCACTGCCACACGTCGCCGTCCGGACGGCG
CACGAGGTACCCGGCCGCGGCCGCCTCTGCGAACAGCGGTGACCGCTGCGCGATGTAGGGGTTGATCCAC
ACCGACACCCGCAGGTCCTTCGCATGGAGGCGCTCCAGCATCCCGTCGGGGTCGGGGAAGACGCGGGGGT
CCCACTCGAAGTCGCACCAGTTGAACTCGCGCATCCAGAAGCAGTCGAAGTGGAACACCGACACCGGCAG
CTCGCGCCGGGCCATCTCCTCGACGAAGCCGGTGACGGTCGCCTCGTCGTAGTCGGTCGTGAAGCTCGTC
GACAGCCACAGACCGTACGACCAGGCGGGCACCACGGGCGGCCGTCCGGTGAGGCCGGTGTAGCGCGACA
GCACGTCCTTGGGGGTGGGCCCCGCGAACACGAAGTACTCGAGCGCTTCGCCCGACACCGAGAACTGCAC
GCGCTCGACCGCCTCGGAGCCGACCTCGAACGACACGTGGCCGGGGTCGTTCACGAGCACGCCGTATCCG
GCGCTCGAGAGGTAGAAGGGCACGTTCTTGTAGGCCTGCTCGCTGGAGGTGCCGCCGTCGGCGTTCCAGA
TCTCCACCGTCTGACCGTTCTTCACGAGCGGTCCGAAGCGCTCGCCGAGTCCGTAGACGAGCTCGCCCAC
TCCGAGGTCGAGCTGCTCGCGGACGTAGCTCGCCGCACGGGGGAGGTCCATGCCGGTCTCGCGCTCTCCG
GCGATGCCGGAGTCGACCTGTGCGTCGTCCGCGACACCGAACCAGGCCGGTGCGCGGAAGCCGCTGCCGG
TGATGCGCGTGCCGTCGACCTCGAACGCGAGGTCCCACGGGGCGCCCTCGGCGATGCGCGCGGTGAGCCC
GCCCGTGACCAGGGTTCCCGCTCCGGCCGTGACGGATGCCTGTCCGGCGCCGCCGGGGACGGCACCGGGC
AGGTCGAAACCGCTGTGCCCGCGGCGGCCGGTGTGGCGCTCGATCCGCACGCGCACGACACCGGCCAGCG
GAGAGGAGAGGGTGGCCGTCAGCACGGGCCGGTTGAGGGTGTCGCCGCGCGAGGTGATCACGGCCGTCGT
CGCCGTGACTACGATCGCCTCGCCGTCGAGCGGGTGGCTGCCCGTCTCGACGTCGTACGCCTCCTGGGCG
AACAGAGGGCTGACGCCGGGGCGCAGCTGCCAGAAACCATCGGTGAACTTCATTTGACTGCTCCTGCGGT
GATGCCGCGCGTGAGGGTGCGCTGGAAGATGAGGAAGAAGATGAGGGTGGGGATGATGCCGAGAAGCGCC
GAGGCGCTCGTCGTGGTGACGTCCATGAGCCGGTCGCCCTGCAGCACGCTGATCGCGACCGGCACGGTCT
GGTTGGCGTTGGAGGCGAGGAAGGTGAGCGGGATCAGGAACTCGTTCCAGGTCCAGATGAAGAAGAAGAT
GAGCAGCACCGAGAGCGTGGGCCGGCTGATGGGGAACACGACCCGCCAAAGGATCTGCCAGCGGCTCGCG
CCGTCGAGGGATGCCGCTTCGAGGACCTCCTTGGGGAACGTGCCGTACACGGACGACAGCAGGTAGGTGC
CGAACGCCGCCTGGATCACGGTGAAGATGATGATGACGGACCAGACGCTGTCGTAGAGCCCGATCTCCTT
GAACATGTAATAGAGCGGGTAGAGCAGCGCCTCCTGGGGGAGCAGGTTCGCCAGCAGGAAGAGCAGGACG
ATCGATGTGCGCCCCCGCACGCGTCCGATGCCGATGGCGAACGCGTTCAGCATCGAGATCAGGACGGCGA
GGACGGCCACGACGCCGGAGATGAGGATCGAGTTCCACACCTTCTCGGGGAAGTTCACCCGTTCCCAGAA
CTTCTGGATGCCGGTGAAGTCGAGCGCTTCGGGGAAGGCGAGCGGGCCCGAGGTGGCGTAGTCGACGGGC
GACTTGAACGAGTTGACGAGCACGAGGTAGAACGGCGCGATCACCGCCAGCGCCCCGATGCCGACGAGGC
CGATCACGAGCCAGTCGCGGCCCGTCTTCCGGGTCATTCCGCCGCGCGGGCGCACCGTGCGCGCTGCGGC
GGGAGGAAGCAGCGTGGTCGCCATCACAGGCCCGCCCTTTCTTTGCGTTCGAGGGAGTTCTGCACGCGGA
CGAACACGATGGACACGATCACGACGACGATCGTGAGGACCGTCGCGATGGTGGCGCCGTATCCCACGTT
CCGCTTGGTGAAGAACTCCTGGTAGGCGTAGTAGGCGGGGACGAGGGTCGCGCCCGCCGGCCCGCCGCGG
GTGATGACGTACACCGGGCCGAAGACTTTCAGCGCCGCGATCGTGCACGTGAGCGTCACGACGAAGATCT
CGGGTCGGATGATGCTCATCGTGATCGCGGTGAACCGCTGGCCCCAGTTGGCTCCGTCGAGCTCGGCGGC
CTCGTACAGCTCGGGGTCGACGCGCTGGAGGGCCGCCATGAACACGACGACGGGATAGCCGATCTGCACC
CAGACGAGCACCGCCATCAGCACGAGCAGAGCCGACGGCATCTGACCGAGCCAGTCGACGGGACCGAGCC
CGACGGACGCGAGCATCTGGTTGAGGGCGCCGTCTCCGCCGGGGCGCACGATCCAGCCGATCACGATGCC
GGCGACGGCGACGGGGAGGATCTGCGGCAGGTAGTAGGTGGCGCGGAGGAAGCTGGCGATGCGACCGCCG
AACTTGCGTCCGATGACGTCGAAGAGCGCCGCCGCGACGAACAGTCCGATGAGCGTGGGCAGGACGACCA
TCGCGAGGACCATCCACACCGAGTTGGCGAACGACGTCCAGAAGTCGTCGTCGGTGAGGATCTTCGCCCA
GTTCTCGAGCCCGACGATCTCGGGATCGCCGACGCCGCGCCAGTCGGTGAAGGTGAGGAAGAGGTTCCAG
ACCAGGGGGACGATGACGATCACCAGGAGCAGCACGAATCCCGGCAGGAGGTACAGCCAGTACCCGGCTG
TCCCTTTCCCCCGTTGGGGGATCGAGGGCTCTTCGGGGGGAAGAGCGGTGCGCAGTGCGCGCGTGGCGGT
GACGGTCATGTCAGGGGCTCCAGGGGTGGGGGAGGGGCGGCGATGATCGCCGCCCCTCCTGTCGGACGAG
AACGGGCGGGTCAGCGGAAGTCCGCAGTGCCCTCGTCGTACTGCTCGCCGAGTGCCGTCGCCGTCGCGGC
GGCATCCTGCGCGCCGGTCACGAGGCCCTGCAGCTCCTGGACGAGGACGTCGTAGAAGCCGGGCGCGGGC
CAGTCCGGGTAGAACGACAGACCGTCGTCCTCGAGGATCCCGTTGAATGTCTCGATGAGCTCGCTGCTCT
TCTCGTCCGTGATGTCGGCGGGGTCCGCGGCGACGGGCACGCCGCCGCTGTTGCCGATGATGGCCTGGAT
CTCGGGGCGCATCGTGATGTCGATGAACTCGTAGGCGAGGTCGGCGTTCGCGGCGTTGGCCGGGACCACC
CAGAGGTTGCCGGAGGATCCGAGCGAGAGAGTCGACTCGGGGAAGGCGCCGAGCGTCCAGTCGAATCCGG
TCGCCTCCTCGACGAACCGGCCGTACCACCACGAACCCGACACGAAGATCGGCGAGGTGCCGTTGATGAA
CGACACTCCGGCATCCTCTGCCTTCACCGAGGAGACGTCCTTCGCGATGTAGCCCTTGTCGACGTAGTCG
GCGAGCGTCTCGGTCGCGTAGGTGACCTCCGGTCCGCTCCAGTCGACCGGGTTCTCGTAGAGCTGGTAGT
CGTCGACGAAGGAGCGGTCGGCCTGCGAGAGGGCGAGCTGGTACCAGAGCTGGCCGAGCGGGTACTCGGC
GCCGGCCTCGGCCAGCGGGGTCACGCCCTGAGCGACGAAAGCGTCGAGGACGTCGACGAACTCGTCGTAG
GTGGTGGGGACCTCGAGGCCCGCCTCCTCGAATGCGTCGAGGTTGTAGTACACACCCACGAACTCGCCGT
AGTTCGGGATGCCGTACCAGGTGTCCCCGCCCATGACGCCCTCGTCGCTGTACTTGGCGGTCGTCTGGAG
CGACGGTGCGAGCTTGTCGGCCCAGCCGTGCTCCTCGACGGCGTCCGAGATGTCGGCGATCAGTCCGGTG
CTCGCGAGGAATCCGGCGGTCGCGTTGCCCTTGTTGAACTCCATGAGGTCGGGGGCGGCATCCGTGTCGA
GCACCTGGCTGGCGGTCTTCTGGATCTGCTCGAACGACTTCTCCTCGAACTCGACCGTGGCGCCCGTCTC
CTCTTCGAAGATCGTGATGGCTTCGGCCCAGGCCTTCCCCATCGCGCTGTCGGCTCCCTCGTAGTGCCAG
AGTCGGAGCGTCTCGCCGTCGCCACCCGATTCGGGGGACCCTCCTCCCGCGCACCCGCTCAATGCGAGCC
CTGCGGCGGAGAGCGAGGCGACTGCGGTCAGAACCGCGGTGCGTCGTGTCATGCGTGCCATCGTCGGCAC
TCCTTTCTCAGTGACCAGGACGGTCGATTTCTCTTGTGGGCAAATCTGTCGAAGCGCTTCGACGGGCGGC
CTGCGAAAGGCCGGATGCGACGGTCATGGCCGTGAACCGACCGATCCGACCGTGCGGTATTCGGGAGCCA
CCAGGTGGACGACCGGTTCCCGCGCCGGATCATCCAGGCGGGCGAGCGCGAGCTCGACCGCCACGTCGCA
CGAGGCGGAAGGGACCAGAGGGATGGTGTCGATCGGGGTCCCGAGCCGCGACTCGTCGAAGCTCGTGGCG
ACGGAGATGAGTGACACATCACGCCCGACGGTCAGGCCCCGGGAGGAGAGGACAGCCAGGACGGCCTCGT
GCACGTCCTCGGCGGCGTGGATCAGGATGCCGGTGGCCCCGCCGTCGAGCGCAGCCGCGGCCGCGGCGGT
CACCGCTGCCAGGTCTGTCGTCGTCTCGCCGCTGACGGCGAACGTCTGCGTGAGTCCGCGGGCGGCTGCC
TGCGCCGCGACACCGGCGCGCAGACGCGGGGGGAAGTTGGAGGTGCGGTAGGTCACCGCGGCCTGCCCGA
TCACGGCGATCGAGGTGTGTCCGGCGTCGGCGAGGACATCGACGGCGCGCGCGGCGGCACCCTCGAAGTC
GAGGTCGACGCAGTCGAGCCCGGCGTGGTCGTCGGGGATGCCGATGAACACTGTGGGAATGCGGATCGAC
CGCGCGATCTCGACCCGGGCGTCGTCGGGGGCGACATCGAGCACGAGGACGGCGTCGACGAGGTCGCTGG
CCGCGACGCGGCGCATCCCCTTCGATGCCTCTTCGTCGGTCAGGAGCAGGATGTCGTAGTCGCGCCGACG
GGCCGCGACCGACGCGGCGAGCACGAACGCCATGTGGGTCGGGGCGTGGGTGTCGGCGCGGAGCGGCTCG
GTGAGCGCGAAGATCTGGGTGCGGCGTCCCGCGAGCGCCCGGGCGCCGGCGTGCGGCTCGTAGCCGAGCC
GGGCTGCGGCGTCCTCCACGCGTCGACGCGTGTCGGGCGAGATCGAGCGCTTGCCGCTCAGGGCGTACGA
GACGGTGCTGATGGAGACGCCGGCTGCTGCGGCCACCTCATCGATTCTCGCCATCTCAACCTCATCGTCG
GATCGTCTGCGACTCGGCCGTCCGGGTCGGAACCCGTTCTCGAAGCGCTTCGACGCGAGCATAAGCCCGT
GCTGTGTCGCCCCGCAAGACTTTTGTCGGAGATGTCAACAAACTGGTGCGCGTTCGCGCCCGGCCGCCTC
GCGGATGACCGCCACGCCCCCCGGGGCAAGGGTGACGGTCGCGCCGGCATCGCCTCCGCCGACCAGGTCG
ACGCCCGTCGCGGGCACCTCGGCGGGGGCGTCCGAGTGGTTGATGAGGAAGAGCCACGATGCGTCGCTGC
CGACGCGCCTCACGGCCTCCACGTCGGGGACGACGGGGACGTCGGCGTCGACGCCGGCGTCCGCGACGAC
CTGGTCCACGACGGCGGCGAAGCCTTCGGCGACGTCCGCCGACACGTACCAGGCGCTGCCCTCGCCGACG
GCGCGTCTCGTGATGGCCGCGAGGCCGGTCAGCGGCCCCGACGCGTAGGCATCCTGAATCTCCGCGCTCG
CCGGCCGCAGTCGCTCGGCCCAATCCGCCACGACCGCGCCGGACGTGAGCACCACCCGCTCGTCGGCGAG
CAGGGGATGGAACTCCTCGCTCACGACCCCGAGCAGGTCGCGGAAGGCGCCCGGGTACCCGCCGAGCCGG
ACGCGGTTCTCGGCGTCGACGATGCCCGACAGGTGCCCGACGACGACGGTCGCCCCTCGCTCCGCGGCCG
CGTGCAGCCGAGGGGCGAAGGAGTCGTCCACGGCGTACAGGCCGGGCACGACGATCAGGTCGTACCCGTC
GAGCTCGGTGCGAGCGGGCACCACATCGGGCACGAGGCCCCGGGAGGACAGCGCGTCGTGCCATCGACGT
CCCGACCTCTCGATCGGGTAGCCGTTCAGGGGCTTCTGTCCCTCTTCCCAGGCCCAGTTGGCGGGGATGT
CGGCGACGATCGCGGTGCGGCCCGGCGCCACGAGGCTCCCCGCCGTCTCGCGGATGCGTTCGAGGATGCC
GCCCAGCTCGACGACCTCGCGCCACTGCCGGGTGTCCGCTCCGGCATGCGGGACCATCGCGGAGTGGAAC
TGCTCGGCGCCGGTGGCGGAGGCCCGCCACTGGAAGAAGAGCGCCCCGTCGGAGCCGTGGGCGATGTGCT
GCAGGCTGTGGCGGATCATCTCGCCGGGAGCCTTCGGCCGGTTCCGCTCCTGCCAGTTCACCGCGCCCGC
GGCGTGCTCCATCAGCAGCCAGGGGCGGGTGCGGTCGAGCCCCCGCGCCCTCGAGGCGACGAAGGCGAGT
TCGCGCTCCCGATGCGGGTCGGCCGCGTGGGTGTAGTGATCGATCGCGACGACCTCGAGGTCGGGAAGCC
AATCGGCATAGTCGGCGACGCTGCCGCCCACCGTGAGCATCAGGTTGGTCGTGATGGGGGCCGTCGCCCC
CGCCTCGCGGAGGGCGTCGCGCTCGCGACGGTACTGGTCGCCGAGGGCATCGGAAGAGAACCGGTCGAAC
GCGAGGAGGAGCGACGGGTTGTGTCCGGCCTCGCTCGCCGACGGCGCGGCGATGTCCTCGAAGTCTCGGT
ATCGCAGCCCCCAGAAGGCCGTCCCCCAGGCGTGGTTCACGGCCTCGATGTCTTCGTACCGCTCACGGAC
CCATTCGCGGAATGCGGCGCTGGAATGCTCGCAGTAGCAGAGACGGTTGCCGCCGCCGAGTTCGTTGCCG
ACGTGCCACATCGTCACGGCAGGGTGCCGGCCGTATCGTGCGCCGAGGGCGCGCGCGATGCGCGTCGAGT
ACTCCTGCCACACCGGCACGCTCGGGCACCAGCCGAGACGTCCGCCGGGGAAGAACCGGATGCCGCGACG
GTCGACGGGGAGGATCTCGGGGTGGCGCTGCTGCAGCCATCGCGGGGGTGCGGCGGTGGGCGTCGCCAGG
TCTATGCCGATACCGGCATCCGACAGCATCCCGATGACGCGGTCGAACCATTCCCAGTCCCACACGTCGT
CGTCGACCTCGAGGAAGGCCCACGAGAACACCCCCAGGGTGACGGTCGTGACGTGGGCGTCGCGCATGAG
CGCGATGTCGTCGCGCCAGACCGACTCGTCCCACTGCTCCGGGTTGTAGTCGCCGCCGAACAGGAGGCGC
GCGGTCATGCGGCGCCCGCGCGGTGCACCGCCGAGCCGAGCGGGTGACCGACCGCGAGATCGGCGAGCGC
GAGCGCCCCGTCGATCCCGACGCCGGACGGTGTGACGAGCCGGATGCCGCTCGTGCCCTCGTGCACCGCG
GCGTCGAAGGCGGCGGCGAGCGCGGGGGAGCCGAAGACGCCGCCGATCGCGCACACCGCGAACTCCTCCT
CGTCGGTGCGGACCCGTTCGATCGCGGTGCGGGCGCTCCGGGCGAGCTCCCGCGCGGCGCGGGCCGAGAT
CTCGAGCGCGACGCCATCGCCGGCGGACGCCGCCGCGGCGACCTCGCGCGCGAGTCCGGCGACCACGCGG
ACCCGATCGTGGTCGGCCTGCAGGGCCATGTAGGCCTGCGACAGATCGGGCCAGCGTGAGAGCACGGCAG
CGGTGAGGGCCGTCGCAGGGCCGCGACCGTCGTACGCGCGCATGACCGCGTCGAGGGCCTCACGGCCGAT
CCAGTAGCCGCTGCCGGCATCGCCCATGATCCAGCCCCAGCCGTCGACCCGGGCGATCGCGCTGGCCCCG
ACCGCGAGCGTGACGACGCCCGTGCCGGCCGCGACGACTGCGCCGTGGCGGTCGCCGAGGGCGCCGAGGA
ACGATGTGGTCGAATCGTGCGCGAGCATCGTCGCCCGCACGCCGCGGTCGTCGACGAGCGAGAGCAGTTC
GCCGGCATCCGAGTCTCGATCGGTCAGGCCTGAGATTCCCGCCGTCACGACATCGACCCCGTCGCCGGTG
CGCTCGAGGGTGTCGCGGACGACCTGGGCGAGCTGGGGGAGCAGGGGCACGCCGGTGTGGATGCCGTGGA
ACGACAGGTCCCGGCGGTGACCGCCGGCATCCACTCGCACCTTGATGTCACTCTGGCCGGCATCGATGGC
CAGCACGCGGCGCGCGCTCATCGTTCTCCTTCGGTGGCGGCGAGAGTGAGCGCGCGATAGTGCTCGCGCA
TCAGTGTCCCGGCGGGTTTCCCATAGGGACAGTAGTCGTCCGACGCGGCCGCGTCGGACGCGTCGTAGAG
CCGGGCGGGCCAGTCCCAGAGGAAGAAGCCCGACACCCAGTCGCGGCCCGCGCAGGCGTCGAACATGGTC
CGGTAGTACTCGAACTGAGCCTCGCCCGACGGTGCTCCGGCGAGCTGCCAGTCGTTCGGCCTCGCGGGCG
ACCCCTCGCGGGAGGGACAGCCCGCCTCGAGGAAGACGAAGGGCTTGCCCGTCGCGGTGACGACCGCCTC
GATGCGGTCGAGGTTCTCCTCCCACCGGTCGATCGGGTAGTACCCGCTCGAGGAGACCACGTCGACGGCG
TCCCACCAGGTCACGCGATCTTCCTGGTACTTGTCGCAGTTGTAGGTGACGAGGCCCGAGTAGACCTCGC
GCACCTCGCGGATGAGATCACGCCAGTGCGCGTCCTGTCCGTCGGCGCGCACCATCTCGCACCCGACGCA
GAGCATCGCGCAGCCCTCGGTCTCCGCGATGCGGGCGGCGTGCAGGATGAAGGCGCGGTACGAGGCGAAC
CAGTCGGTCCAGCTCGGCTCGCCCGGGACGTCCCAGTCGAAGAAGCCGATGAAGGCGCGCCAGGTGCCAT
CGGCCACGTTGACGACCGGCTTGAGGCACACCTTCATGCCGCGCTCGTGGGCGGCGCGGATCGCCCAGAC
GATCTCGTCGTCCGTGACGGTCGGCTCGGCATCGAAGGGGATCTCGGTGGAGAACGCGGTCGCCTGCACG
GCGGCGTACGAGAGCGCCGTCCAGGTGACGGCGTGATCGGCCATCGCGTCGAGCGATGCGGATGCCTCCG
GGGTCGCCCAGGTGCCGCGCACCCCTGTCCAGCCCCACGTCATGCCGCACACCGGTGCGGCGAATGCCGT
CATCGGGTCACCAGCTGGTTCGCCGAGCGCAGCACCCGCGGATCCGAGAGCGCCGCGGCATCGAGCGGCG
CTCCCGACGGATGCCGGACGACCACCGTGCGGCTCTCGCCGGGCAGCAGGGTCATCAGGCCCTCCTCCGC
ATGGGCGTCGGGATGCACCTTGTCGACCAGCAGGGTCACGTCGCGGGCGAGGCCTGCCGCCGTCAGCGTG
ACCTCGGTGCCGCCTGCGACCGCCCGGACCTCGAGCGTGAGCCCCGGATCGCCGAGCCCACTGTTTCGCG
GTTCGGCGAAGTACCAGAGGCCTCGCGTGTCGCCGGCATCGGCGACGAGGACCTCCGTGGCGGGGTCACC
GGTGACGGCGACCGATGCGTCGATCTCGACGGCGAGCGAACCGCGCGGCGGTACCGACACCGGGGCGGTC
GTCTCGGCGCGGCTCTCGCCGGTGAAGCCGAGTCGGCGCACCCGGAGCGTGGTCTCCCATGCATCCGCGG
TGTCGTTTCCCAGCACGGCGACGAGCACGTCACCGCGCGGCTGGATCGTCACGACCCGCGGTGCGAACGC
GTTCCGCAGCGCGTGGAAGAGCGGCTTCGGCCGCTCTTCGCCGTCGATCGCCGCCCACGAGGTCACCGGC
CAGCAGTCGTTCAGCTGCCAGACGATCGCCCCCATGGTGTGCGGTGCCCACGACCGGAAGTGATCGAGCG
CCGCGCCCACCGCGAGCGCCTGGTTGAGCTGCATCGCCCAGTGCCACGTCTCCATGTCCTCGGGCTGACG
GAAGTGGGGGAGCAGCCCATTGGACAGCTTGACGTTCCCCTCCATGGCCTTCTGGTGGACGATCATCCCC
GGCGACTCGGGAGTCAGCGGGTCGTCGTCGAGCGCGTCGCGGAGGGTCGTCCAGGTGGGCGGCGCCTGCC
AGCCGAACTCAGCGACGAACCGCGGCGTGTGGTCGCGGTAGGTCGGCCAGTCGAGCCGGTTCCACTGCTC
CCACAGGTGCATGCTGCCGTGCTGCTCGTCGTTGGGGTGTGCGCCGGTCTGCTCACGAGTCCCGGCATCC
CACCCCGCGCCAGGGCTGAACGGGCTCCCGGGCGAGTACGGCACGTGCGGGGCCACCTCGGCGACGATCG
CCGGCAGCAGGTCGTAGTAGTAGGCGGCGCCCCACGTCTTGCCGTCGAGGCGGAGCTTCCAGCCCCAGTC
CTCGTACCCCCACAGGTTCTCGTTGTTGCCGACCAGCTGCGCGAGCGAGGCGTGCGGAGCGAGGCGGACC
GTGTTCTCCCTCGCCTCCGCGACGATCTCGGAACGGAGCGGCTCCTCCTCAGGGTACGCCGCGCAGGCGA
AGAGGAAGTCCTGCCACACCAGCAGGCCGAGCTCATCGCAGAGGTCGTAGAAATCGTCGCTCTCGTAGAT
GCCGCCGCCCCAGACCCGGATCAGGTTGAGGTGCGCCGCGCGGGCCTGGCGGAGCCGCCGGCCGTAACGG
CCCCGGTCGACGCGCACGGGCAGGGCGTCGTCGGGAATCCAGTTGGCGCCCTTGACGAAGACGGGCTGGT
CGTTGACGACCAGGGTGTAGGGCGTGCCCGCCTCATCCGGCTCGGTGTCCCAGTGGAGGGTGCGGAAGCC
CACGCGGCTTCCGGTCGCGTGGAGCGCAGCGCCGTCGGCGCCCTCGAGGACGACATCGACGACGTACAGC
GGCTGCTCGCCGTAGCCGGCCGGCCACCACCGCTCGACGCTCGTCAGATCGAGCTCGATCCGCTGCTCGT
CGCCGGTGACCGGCGCGCCGGCGACCTGCGACGGGTCGATCCCGGGGCCGCTGACGACGAGCCGCGCGCT
CAGCGGCGCGGCACCGGCATCCGCTCGTTCGACGCGGAGATCGACACGGACCGTTCCGCCGGCGCCGTCG
GGGGTGGCGACGACGCGTGCTTCCGCGATGCGGGCCGTCGACCACGACTCGAGGTGCACGGGCTTCCAGA
TGCCGCTCGTGTAGGTCGCGATGCCCCAGTCCCAGCCGAAGCTGCACGCGGACTTCCGGATCGCCTCGTA
GGGCAGTCCGTACGGGCGGGGACGCACGCCGAGCTCCACGCTGGCCCCGTTCGCGTAGGGGACCGGTGCG
CGGAAGGCGACCTCGAGGTCGTTGGACCCCTCCTGGAGCAGGGCGGTGACGTCGAAACGGTAGGAGCGGT
GCTGATTGGCGACCTCTCCCACGACCTGGCCGTTCACGCGGATCGTGGCGACCGTGTCGAGACCGTCGAA
GACGAGGTCCTGGCGGTCGTGGCCGTCCGGGCTCCAGTCGAAGGCGGTCCGGTACGTCCAGTCGACGAGC
CCGATCCAGGCCAGGAGGGCCTCGTTCACGCCCTGGTAGGGGTCGGGGATCAGATCCGCATCCAGCAGGT
CGACGTGGACGCAGCCGGGCACGGCCGCGGGGATCACGGCCTCGGCGATGTCTGCGGGGGCCGGGCCGGA
GGCGGCGCGGACGGTCCACCCCTCGGTCAGGGGGCGGCGGGAGAGGTGGGTCACTTGACTGCTCCTGAGG
TGAGGCCCTGGTAGATCCATCGCTGCAGCAGCAGGAAGGCGACCAGCGTCGGGATGATGACGACCAGCGT
CCCGGCGGCGATCACCTCCCACTGCGCGCCGAAGGGGCCCTTGAAACGGAAGAGGGAGGTGGAGATCATG
CCCTCGGACGGCAGGTAGAGGAACGGCGCGTAGAACTCGTTGTAGACGGCGATCCCCTTGATGATCACGA
CCGTCGCGATCGCGGGACGCAGCAGCGGCAGCACGACCCGCCAGTAGATGGTCCACCGGTTCGCGCCGTC
GATCATGGCCGCCTCGTCCAGCGAGATCGGGATCGACTGCATGAACTGGATGAAGAGGTAGATCGCGATG
ATGTCCGTGCCCATGAACAGCAGGATCAGCGCGGCCTTCGTGTCGTAGAGGCCGAGGCCGTTCACGAGCT
GGAAGGTCGCCACCTGGCTGGTCACGCCTGGGATGAGCGTCGCGAGCAGGAACAGCGCCATGACGATCTT
CTTGCCGCGGAACTCGAACCGGTCGAGGGCGTAGGCCGCCATCGTGCCGATCGCGATGGTCCCGACCAGC
GAGACCGCCAGGACGATCGAGGTGTTGATGAACCCGTCGAGCATCTTGCCGCTCGTGAAGGCGGTCACGA
AGTTGTCGAAATTGAGCCAGTTCGAGGGCGGGTCGAAGGGGCCCGTCGTCGCGTACTCGCTCGAGCTCTT
CATGCTCGCGAAGACGAGCACCGACAGGGGGAGGAGGGTCACCACGGCGGCGATGACGAGGCTCGTGTAC
TTCGCGGTCGTGGCGCTCATGCTGCCGAAGCGCTGGAGCGGCGTGCGGCCGGAGACCCGGCGCGGGTGGC
GCGGCGTCGTCGCCGGGCCCGTGGGGGCGAGTGTCGCGGTCATGTCAGGTCGACCTTCTCGTCGGGGAAC
ACGCGCCGCTGGACGAAGGTGACCACCAGCACGATGAGGAGGAGCACGACGGCCATCGCCGAGGCGAGAC
CGACCTGCCGGAAGGAGAACGCGGTCTGCAGCGTCTGGATGACGAAGGTCGCCGAGCCGTTCGCGCCGCC
GGTCATGATGAACGGCACCTCGAACACCGACAGGCTGCCTGCGATGGCGAGGATGAACGACAGTCCGATG
ATGCGGCGGATGCCGGGGGCGATGATCGACCAGAACTGCTGCCACTTGTTCGCGCCGTCGAGGTCGGCCG
CTTCGTAGAGCTCCTTGGGGATCGACTGGATCGCGCCGAGGAAGAGCACGAAGTTGAGGCCGGTGTAGCG
CCACACCGAGGTGCCGGCGAGAGACCAGTTGACGACGTCGGGGTCGCCCAGCCACTGCGGCGGGTCGGCG
AGGCCGAACCACGACAGGGCGGTGTCGAGCGTGCCGCCGGGCTGGAAGAGGTAGAGGAAGACGAAGCCGA
TGGCCACGCCGTTGATGAGGTACGGGAAGAAGAGGATGCCGCGGAAGAGCGAGGAAAACCTCGTCGAGAA
GCTCAGGAGCGTCGCGAAGTAGAGGGCGATGGCCATCTGCGCGAACGACGCGACGAAGTAGTAGAGGCTC
ACCCAGAACACGCTGAAGATGCGCGGATCGGTGAACACCTGGACGTAGTTGTCGAGGCCGACGAGGTTCT
TCGTCAGGTCGATGCCGTCCCAGTCGGTGACCGAGTAGTAGAACAGGTTGACCGCAGGCCAGTAGGTGAA
CAGCAGCAGGAGACCGAGGGCTCCCGCGAGGAAGAACCACGGTGTGAGCCGCTGCAGGGTGCGGCGGCCG
GCCCCCCGCGCCCCGGAGGCCGGGCGGCCGCCGGCCGCGCGGCGTGAGCCGCGCAGCCGACGGGCCCGGA
CGGGCGCGGACAGGACCGCTGGGGCATCCGCCGGAGCGGAGCCGGGAGTAGCGATCGCCATCGTCAGCGC
CGTCCTCAGCCGAGCTTCTCGACCGATGCGCCCCAGCGCTCGTTCAGGTCGGCGAAGAAGCCCTCCTTGT
CGCCGTCGGCGGCGCCGCGGGCGGTGTCGACGAGCTCCTGCCGGTAGATCGGGCCGTACAGATCGATCTG
CGAGTCGTCGGCGATCGAGTTGATGAGACCTTCCTTGCCCGCGGGGGCGGCGTTGATCTCCATCAGTTCG
ACACCGGCCTCGGTGAACCCGGCGAGGTTGTCGGGGAGCGGCTTGTCGATGACCGGCGAGATCATGCCCT
GCGCCTCGGTGTACCCGGAGTCCGCGACGACCCATTCGATCCACGCCTTCGCGGCGGCCTTCGACGTCGA
GTGCTTGCTGATCGCGAGGTTGTAGTCGCCGCCGACGACCGCGTACTGCGTCCCGTCGACGTTGGCGGGG
AAGGCCATGTATCCGATGTCGTCCGCCGAGCCGCCGTTGTCCTCGGCGGCGGCCTGCATCTGCGAGATGG
CCCACGATCCGAGGGTCATCGTCGCGATCTTGCCGGTGGCGAGGTCGACCTTGGACTGCTCCCAGTTGGT
GGTGAGCGGGTCGGGCTCGGTCAAGCCGGCGGCGACCGATTCGTACAGCAGCGAGTCGATCGCGTACATG
TCGGTGCCCTCGGTCCACGGCGCCTTGTCGCCGGCCATCGTGATCGGCGCGTCGGGGTCGTTGGTGACGA
CGCCGAGGTTGCCGAAGCTCTGCGTGAGCGGCCAGCCGTCTTTGTAGTTCGTGTAGAGCGGGACGGCGTC
GGTTTCGTCGGCGATCGTCTGGAGGGTGTCGAGCCACTCGTCCTCGGTCGTGGGAAGGTCGGTGATCCCG
GCCTCTTCGAACACGGCCTTGTTGTAGACGACGCCGTTGGCGTTGCCGCCGAAGGCGATGCCGTACTGGG
TGCCCCCGAAGCTCGCCGCGGGCAGGAAGCGGTAGGTGTCCTCGAAGGACGAGGTCTCGCCCATCGGCTC
GAGGAACTGCTCGTACTGCTCGGGCTTGATGGCCGGGATGCCGATCACGTCGCCGTAGTTGGTGGTCGAC
ATGCGCGTCAGCATCTCGCCCGCGTAGTCGGTGATGCCCTCGAACGTCACGGTGACGTCGGGGTACTTCT
TGTTGAACTCGTCGGCGTACTTCTGGAAGGTGCCGTCTTCGACCAGGTCGGTGCGCCAGGTGACGACCTT
GATGTCGCCTGCCACTTCTCCGTCGATGGTGTTCTCGGCGGCGTTGTTCGCGCCACCGCCGGCGCAGCCG
GCAAGGGCGATGCCGGCGACGGTCAATACCGCCGCGGCGGTGATGATCCGTGTGCGTGCCATGGGTGCCT
CTCCTGTCAGGTTCGTCTTCGAAACCACTCGGGTGCGGGTCGGCGTCTTCGCCGATTGGCCTCACAGTAA
CCGCGTCACGGAGTGCTCACAAGGGCGCGATGTCAGCGCTGTCTCTCCCTGTCCTAATCCGCAGTTTCCT
CATCGATATGTCGCTGATCTGGGCTTTCAAGTCCAACTGCGTTGCCTGAGGTGACGGGGATGTCTCCGAA
ATGTCTATCGTCGTCATTTCCTGATCGCGGTGCTACTGTCGCAGGAGGGAGGGCCGATGACGGTTCAGCA
GCGCGCCACGCTCGACGATGTCGCTCGACTCGCGGGCGTCAGCTCGAAGACGGTCTCGCGCGTCTTCGCG
CAACGCGAACTGGTCGCTCCTCAGACGGTCGAGCGCGTGCTCGGGGCGGCCAAGCGCCTCAAATTCCGCC
CCAACAGCCTTGCGCAGGGACTCCGTCGCGGCGGAAGCCGGACGGTCGGCTTCATCATCGGCGAGCTGAG
CAACCCGTTCTACTACAAGGTCGCGGCGGGCATCGAGAAGGAGCTCTCCGCGCACGGCTTCAGTCTCGTC
GTCGCCACGACCGACGACACCGAAGAGGGCGAGGGCCGCGTGGCCGACGCGCTCCTCGCTCAGCGCGTCG
GAGCGCTCCTGCTCATCCCGGTCGGAGAAGACCAGTCCTATCTCGAAGGCGAACGTCAGCTCGGCACCCC
CGTCATCGCGATCGACCGGCCGGCCCGCAACCTCGTCGCCGATTCGATCGTCCTCGACAATCGCGCCGCC
GTCCTCGAGGCGACGCGTCGGCTGATCAGCCGCGGCCACCGGAAGATCGCCTACGTCTGCAATCCCGCGT
CCGTGTACACGCAGGCCGAGCGCCTGGCCGGCTACCGGCAGGCGATGGCGGAGATCGGCGTCGACACGGC
GCCCTGGGAGATGCTCGGCGACGACCTCACCGTCTCGCCGACGGACCTCGTGAGCGAGTTGTGGCGCGAT
CGGTCGGCTCCGACCGCGATCATCGCGGGCAACAACCGCGTCACGATCGGCGCGCTCCGGGCGCTTCGCG
AACGAGGCGACGGAGGCAGGACGGCACTGATCGGCTTCGATGACTTCGACACCGGTGATGTCCTGGGAGT
GTCGGTGATCTCCTACGACCCCCTCGAGCTCGGTCGCCGGGCAGCTGCTCTCGCGATGGAGCGCGTCTCC
GATCCGTCGGGGTTCGTGCAGCAGATCACGCTGCCGACCTGGATCATCGAGCGCGGCACGGGTGAGCGCC
CGCCCGCGTTCGACTGACTCAGCTGCGCGCGGCCACGAACTCCGCCTGGTTCGCCCACTGGTAGGCCTGC
CCACCCTCGTGCTCGTTGAAGGGGAACACCTCGATGGTCTTGTCCGAGCCGGCGTAGGCGTTGAAGGCCG
CGAAGACCGTCGACGGCGGGCAGATCGGGTCGAGCAGGGCGACGGAGAAGAGCGATGCCGCGCGGGCCCG
TGCGGCGAAGTTCACCCCGTCGAAGTACGAGAGCGTGTCGAAGACCCGCTCCTCCGCGCCGCGGTGCACC
GAGAGATACCGCGCGACCTCCTCGTAGGGGTCGCGTCCGGTCATACCGACGGCGCGTTCGAAATGGCAGA
GGAAGGGCACATCCGGCATCGCGGCGATCAGCCCGTCCGAGAGGCCTGCCGCGGCCAGCACGATCCCGCC
ACCCTGGCTCCCCCCGACCACCGCGACGCGGTCGGCGTCGACCGAGGGAAGGCTGCGGACCGCGTCGATC
GCGCGGACGGCATCCGTGTACACCCGCCGGTAGTAGTAGGTCTCGGGGGAATCGATGCCCCGCGTCATGA
AGCCGGGAAAGGCCGGTCCCGATCCGTGAGGGTCGGGGGTGTCGCCGCCCGCGCCCCAGGCGCTGCCCTG
CCCGCGGGTGTCCATGAGCAGATGCGCATATCCGGATGCCGCCCATCCGAGTCGCTCGGTGGGGAGCCCT
CGGCCCCCGCCATAGCCGTTGTACTCCACCACGGCGGGAAGGGCTCCGTCGCGGTGCGCCGGGAGAAGCA
GCCACGCCCTGACCGGGTCGCCGCCGTAGCCGGGGAACGTCACGTCGAACGCGTCGATCGTTCGCAGGGG
CGTCGCGACCGGGGTCACGATGACGTCGCCACCCGCGCTCCGGGACGACGTCAGCGTCGTGGCCCAGAAC
TCGTCGAAGTCGGCGGGCTCACGGACCTCCGGTCGGTAGTCGCGGAGGTCGGCGAGGGGCAGGTCGAAGC
GCGGCACGCGCTCACACTACAACGCGGCGCGCCGTGATCCGGTCACCGCGGAGATATCTCGATATCGAGA
GAAACGAGGGCTGTGCGATACGCTGAGGACCGATCCGCGACGCCCTTTTATTGGAGACGACACGTGCCCG
ACTCGACCATCATCTACACGTACACCGACGAGGCGCCGGCGCTGGCGACCGCGTCCTTCCTCCCCATCGT
CGAAGGCTTCGCCCGCAAGGCCGGAGTCCACATCGACACGCGCGACATCTCGCTGGGAGGCCGCATCCTC
GCCGCGTTCCCCGAGAAGCTGACCCCCGAGCAGCAGGTGGGCGATGCGCTCGCCGAGCTCGGCGGCCTGG
CGACGCAGCCCGAGGCCAACATCATCAAGCTGCCGAACATCTCGGCATCCATCCCCCAGCTCAAGGCCGC
CATCACCGAGCTGCAGTCGCAGGGCTACGACATCCCCGACTATCCCGATGAGCCGTCCGACGCCGCGGCG
AAGGACGCCCGCGCCCGGTACGACCGCATCAAGGGTTCCGCGGTCAACCCGGTGCTCCGCGAGGGCAACA
GCGATCGCCGCGCCCCCCTGTCGGTGAAGAACTACGCACGCAAGCACCCGCACCGCAACAAGCCCTTCGC
CGAGGGATCGAAGACGCGCGTCGCGACGCTCGGCCACGACGACTTCAAGGCGAACGAGACCTCGACGGTC
CTCGCCGAGGATGACGTCCTCTCGATCCGCTTCACCGCCGAAGACGGCACCGTCACCGATCTCAAGACCG
GTCTCGCCGTGCTGGCCGGTGAGGTCGTCGATGCGACCTTCCTCTCGGCGGCGGCGCTCGACGCCTTCCT
CGCCGACACCCTCGCTGAGGCGAAGAACGACGACGTCCTCTACTCCGTCCACCTCAAGGCGACGATGATG
AAGGTCAGCGACCCGATCATCTTCGGTCACGTCGTGCGGGCGTTCTTCGCCGACGTGTTCGCGCGCTACG
GAGACGAGCTGGCCGCGGCCGGTCTGACCGCCAACGACGGCCTCGGCGCGATCCTCGGCGGCCTGGCCGG
CGTCTCCCATGGCGACGAGATCCGTGCGGCGTTCGAGTCGGCGATCGCCGCCGGCCCCCGGCTGTCGTAC
GTCAACTCCGACAAGGGCATCACGAACCTGCACGTCCCCTCCGACGTCATCGTCGACGCGTCGATGCCGG
CGCTGATCCGCAACGGCGGCAAGCTGTGGGGCGTCGACGGGGGAGAGGACGACACCATCGCCGTCATCCC
CGACTCGTCCTACGCGGGCGTGTACCAGGCCACGATCGACGACGTCATCGCGCACGGTCCGCTCGACCCC
GCGACGATCGGCTCGGTTCCGAACGTGGGCCTCATGGCGCAGGCCGCCGAGGAGTACGGCTCGCACGACA
AGACGTTCGAGCTCTCCGCCGCCGGAACCGTGGACGTCGTCACTGCCGCCGGTGACGTGCTGCTCTCGCA
CACCGTTCAGGCAGGCGACATCTGGCGCGCGACGCAGACGAAGGACGTGGCGATCCGCGACTGGGTGAAG
CTCGCCGTCACGCGAGCGCGCGCCACGGGCGTCCCCGCGGTCTTCTGGCTCGACGAGACGCGTGCACACG
ACGCGGGCCTCATCGCGAAGGTGAAGACCTACCTCGCCGACCACGACACCGAGGGGCTCACGATCGAGAT
CCTCACCCCGGCCGAGGCGACGCGGTACTCGCTCGAGCGCATCCGCCGCGGCGAGGACACCATCTCGGTC
ACGGGCAACGTCCTGCGCGACTACCTGACCGACCTGTTCCCGATCCTCGAGGTCGGCACGAGCGCCAAGA
TGCTCTCGATCGTCCCGCTCCTCGCGGGTGGCGGACTCTTCGAGACCGGCGCCGGCGGATCCGCGCCCAA
GCATGTCCAGCAGCTGGTCTCCGAGAACTACCTGCGCTGGGACTCACTCGGCGAGTTCTTCGCGCTGGCG
GCATCCTTCGAGCACCTGTCGGACTACACCGGCAACGCTCACGCGAAGGTTCTCGCCGACACGCTCGACG
CCGCCACCGGGACCTTCCTGGAGGAGGACAAGTCCCCGGGCCGTGCGCTGGGCACGATCGACAACCGTGG
CAGCCACTTCTACCTCGCGACCTACTGGGCGCAGGAGCTCGCGGCCCAGACGGTCGACGCCGACCTCGCG
GCGGCGTTCGCGCCCGTGGCGGAGGCCCTGACCTCGAACGAGGACGCGATCGTCGCAGAGCTCGTCGCCG
TGCAGGGCTCGCCCGCGGAGATCGGCGGTTACTACCGCCCGAACCCCGAGCTGGTGACGGCTGTCATGCG
CCCGTCGACGACGCTCAACGGGATCATCGACGGGCTCTGAGCCCGAACGCACGAATGCCCCGGCCGCGTT
GCGGTCCGGGGCATTCGTGCGTTCGGGGGTGTCAGGTCAGAAGCGGATCTCGGCGACGACCTCGCCGTAC
TCCGTCTCGTCGACGGGCGTGAATCCCACCCGACGGAAGAAGGCGTCCGGGCCGTCCTCGCCCGCCTCGT
AGATGACCTCGAGTCGGTCGAGGCCGCGGTTGCGGGCTTCCTCCACGAGCTTCTCGACGGCGAAGCGTCC
GACGCCGCGGCCCTGGTCGTCGGCGTCGACGTTGATGCGCCACAGAACCGAGCGGAAATGCTCGTGGGGC
GCCTCCGGGTCGAAGCCCGCGCTGACGAATCCGACGACTTCGTCGCCGTCGAGGATCACGCGCTGCCACG
AGGTGGACGGATCCACGACGGTCGCGGCGATCGCGTAGCTCTCCGGCGCGATGAAGCGCTCCTGGCCGGG
CTTGAGCGACAGGGTGTTCACGGCGACGATCGTCGACGCCGACAGTTCTTCCACGCGGAGGTCAGCCATG
ACCACAGGCTAACGGATGCCGCCTCGCAGCCGCACGGCTGGGTTCAGGAGTGGATCCACACGTCGGCGCC
GTTGGGGAGCCAGTCGTAGAGCTTCTTGGCGAGGTTCGGGGGCATGTTCACGCATCCGGCGCTCATCTGG
CTGCCGAAGTTGTTGTGCCAGTACGCACCGTGGAACGCCTGGTTGCCGTTGAAGTACATGACCCAGGGCA
CGTCGGGCTGCGTGTACTTCGAGCCGGTGTCGCGGGACGTGCCGCTCATGTCCTGGAGCGGGGTGCGCCA
GCCGATGGAGTAGCGACCGGTGAAGGTGACCGCACCGTCGCGTCCGCTCGAGATGAGCCAGGTGTCGACG
ACCTTGTCGTTCTCGCGGAGGTAGATGCGCTGCTCGCTCAGGTCGACCTCGGCGAGACGCGTCGTGGCGG
CCGTCTTGTGCGCGGTGACATCGACGGGGAGAGCGAAGGACGCGTTGCCGCCCGCGACCTGCGCCGCGTA
GTCCTCGCCGAGCCCGGAGGTCTCACCGAGGACGCGCCCGTCCTGGCCGGCCGCGACGGTGACGAGCTCG
GTTCCGGCCTGGTTCGTGATGACCTGGGCCGAAACGGGGTCCTGGTCGACCTTTTCCGCGAGTCCGTCGA
GCGTCTTCTGGATGCCGGCCGCGTCGGCCGTGACCGCGAATGCGCCCGCGTCGTCGGTGTCGACCGTGAC
CCACTCCGCGAACTGCTTCGCGGAGACCGGGACCACGCGCTCGTCGCCGACGTAGAAGCCGGCCGCCTTC
GCCATCGCGTTGAGGGAATCGGCGGTCGCGGTGGCGAGCTCGGTGGTCGTGGCGGAGGGAACGGCCTGCG
GCTCCGCGGCGACGGTCGCGGTCGGTGAACCGTCGGCGAACGCGCTCTGGACGGCGGCGCGGACGGAATC
GACATCGATGCCGCTGCCGTCGACCGCGGGAGCGACCTCGTAGCGCGAGCCGTCGAAGGTGACCGACGCC
GGGGTGGGGTCGGTGTACGCCTCGGGCAGGGCGTCGCGGAGGGCGGCGGTGGCCTGCGCCGGGTCGAGCG
AGACTTCGGCGCCGTCCATCTGTGCGAACCACGAGGTGACGTTCCACGTGGGGCTGGCGGCGAACGCCGC
GTCGGCGAGGCTCGCGGCGTCGACCGACGCGCCGAGGTCGGCGGCGCTGACCGTGGGGCCGCCCTCGCCG
AGCGACACGGAGATGCTCGACAGCTGCGACGAGATCGAGTCCGCGGCCATTCCGGCAGTCTGGAAGCCGA
CGGGAACGCCCGCGACGGCGGTGCCGGGGGCGATGAGGACGAGAGAGGCGGCGACCGCGCCGGCTGCGAC
GACGGCGACCGGGATGCCGATCTTCAGGCCGAGGTGCCGTCGACGAGGCGCCTCTTCAGCCGGTGCCCAG
CGGACATCGGGCGATTCCGATGACCCATCGGCGTCGTTCCGTGTGATGACTTCGGACATCGTTCTCCCCC
GAGTTGCGTCCCAACGCTGCCGGGAGATCCCCCTCGCGTACAGGGAAATGGTACGCGACCTGGCCGGGAA
TGCGGTCAGGGACCGCAGAGCGTGGAGAACTCCGCTCCCGCGGCACCGATGGCATCCGTCACCTGGGTCA
GCGTTCCGACGGCTGCGAGGTCACCCTGCGACACGGATTCCACCGCGACGCGGAGATCCTCGAACCCGGT
GCCGAGGTCGGTGAGAACCGCGTCGAGGCGACCGTTGTCGATCTCGGTCCGGGCGGCGCGCAGCTGCTCG
ACGACCGATTCGAGCGCCTGACCTGCGGCAGCGGGGTCGGCCGGGTCGATCTTCTCGAAAGCCCGCATCG
CGTCGTCGACCGATGCCGTCGCCGCCGCGCAGGCCTCGCCGAGGGGCTGCGAGCCGGCGGCGTCGGAAGC
GTCGGGCGATGGAGTGCATCCCGTGAGGAGGGCGACGGCCAGCGCGGCGATCGCGAGAAGACGGAGGTCG
CGCACGGTGCTCCTTCTTGAGGACGGACCTCCAGCGTGTCATGCGCACCGCGTGAGAATGTGCTCACTCG
CCGGGGGACCGGCGACGGCGGACGACGCACGGGCATATGGTGTGGCCATGCAGCGCACAACGGTGTGGTC
GTGGCTGGTCGGGGGAGTGCTCCTCGTCGGGCAGAGCGCCCTGACGCTCACGGGCGCCCCCGCGGCGGGT
CTCGGAGCAGCGGTGTTCACCATGGGCGCATGCGTGGTCTACGCGTTCGGCCTGCGTCCGGACGAGAGCG
CGGTGGGGCGGCGTCCCGGCGGGGTCGCGCTCCTTCTCGGGCTCGGGGCGCTCGCGTTCCTGCAGGCGAT
CTGGTGGGTAGGCCCGAGCGGATTCCGGGTGGGCGAGCGCGCTGCGGCGACGGCCTCGCTCGGTAACGTC
GCGATCTATCTGCTCGCCATCGCCGCCGCCGTGGCGATCGTCCGCGCCGGGGTGATCCCCGCGCCGTGGA
GCTGGGTGCCGCTCGCGGCGGTCGCCTTCGGTCTCGGGCTCGCGGTCTTCTTCGCCGTCGTGGTCCCGGT
GCTGGCCCCCGGGTCGCCCGCGGCGGGGACGGCCACTCTCCCCGCGACGGTGCCCGCAGTGGTCGGGATC
GTCTCGATCGTGCTCGCCGTGACGACGCAGCCGGCGACGCCGCGGCCGCGCGTGTCGAGCGCCGCCGCGG
TCCGTCACGGCTGAGGGTCGAACACCTTCCCCGGGTTGAGGATCCCGGTCGGGTCGAAGACGGCCTTGAT
GCCGCGCTGCAGGTCCCACTGGTCTGCGCCGAGCTCGTCGGCCAGCCACCGGCGCTTGAGCACACCGACG
CCGTGCTCGCCGGTGAGGGTGCCGCCCAGGCGGATCGCCGACCGGAACAGGTCGTCGGCGGCCTGCCAGA
TCACCGCCGGCACCTCGTCGCCGTCGAAGATGAAATTCGGATGCAGATTGCCGTCGCCCGCGTGACAGAC
CACCGGGATGGTCAGACCGTAGGTCCGCTCGATGCGCTCGATCTCATCGAACATCGCGGGAAGAGCGCTA
CGCGGAACCGAGACGTCCTCGATGAGCGCCGTTCCGAGCGATTCCATCGCAGGATGCATCGCCCGGCGCA
CCCGCCAGAGCTGTGCCGCCTCGGCGTCATCCGCCGCGAGCCGGACGTACCCTCCGGCGCCCGCCAGCAC
ATCGGCGATCGCCTGCTGCTCCAGCGCGGCGCCCGTGCCGTCGGTCTGCACCGTGAGCTGCGCAGCGGCC
GGCCCCGGGTCGGGGAGCCCCAACAGGGCATGGACTGCCCGGAGGCTCGTCGCGTCCATGAGCTCCATGA
TCGACGGCTGCCACCCGGCCGCCGTCACCGCGGCGGCGCCCGCAGCGGCATCCCGGATGCTCGAGAAGGT
CGCCGTCAGGGTGCGCGTCTCACCGGGGATGAGCCGCCGCAGCTTGAGGGTGGCGCCCACGACGACCCCG
AGCGTTCCCTCGGAGCCGATCATGAGCGCGGTCAGGTCGTACCCGGTCACACCCTTCACGCTTCGGTGTC
CGACGGAGATCAGCCGCCCGTCGGCGAGCACGACGTCGAGCCCGAGCACTGCGTCGCGCACGACGCCGTA
CTTCGCGCAGAGCAGGCCGCCCGCACCGGTGGCGATGTTGCCGCCGACGGTCGAGATGTCACGGCTCGCG
GGGTCGGGAGCCCACCACAGCCCGTGGTCGGCGAGTCGGGAGTTGAGGTCCGCGTTCAGGATGCCGGGCT
CGACGACGGCGAGCAGATCGTCGCTGCGCACCTCGAGGAGGCGATCCATCGCGCGGAGCGAGAGCGAGAT
CTCGCCGTCCCCGGTTCCCGCGCCGCCCGCGAGTCCCGTGCCTGCTCCCCGCACGACGACCGGGGTGCCG
GTGTCGTGCGCGATCCGCATCGTCTCCTGCACATCGGCGACCGACCGGGCACGGACGACGGCGATCGGCG
TCCCTGCGGCCCGGTGTCCCGACTTGTCGGCGCGAGCCTCGGCGAGCGACGGCGCGCTGGTGTCCACTCT
CTCGCCGAGTGCGGCGACGAGCCGGGCGAGGACCGACGTCACAGCCGCTTGCGTCCCGCGAGAACGCCGA
TGACCACGGCGACCACGCCGAAACCGAGGCCGATCCAGGCCTGGCCGGCGCTCCACCAGATGATGGTCGC
GGACACGAAGATCAGAAGCTCGATGAGGCCCCGGGCGAAGGGGTGCACGGGGAACACGGCGCGCGGCGAC
ACGAACAGGCCCCACAGGACGAGCGTGACGAGCGGGGCGCCGATGCCGATGACGATATTCCACGGGAGAT
CCCACGCGGTGAAACCCCAGACCGCCAGCGTGCCCACGGCGACGAGGGTGCACAGGAAGCTCAGGATGTC
GAGCGCCGACAGTGGAGCGCGGACACCGGCGGGGATGCCCGGTTCGGCGGGCGTCGCGGGGCGCACGGTG
GGGAGGTCGGACATGCCCCGATTCTACGCGGCACGCTCCCGCCGGCCGCCGCGCAGCGCGGGCTCCCTGC
GCGAGGAATCCGGGTCAGACCCGGCCCACCATGACGCGGCGGACGTGGAGCGCCTCGTCGAGGAGCACCG
CGTCGGCGGTCGACCCCACCGCGAGCGAGCCGAGCTCCGGGCGGCCGATCGCCCGCGCGGGCGTGCGCGT
GAGAGAGGTGATGGCCTCGCCGAGCGGCACGCCGGCCGCCACGGCTGTCCGCAGCGCGGCATCCTGTGTG
AGGGTCGATCCCGCGAGCACTCCGTCGGCCGCCCGTGCGACCCCGCCCGCCACGCGCACCGCTCGCCCGC
CGAGCAGATGGTCGCCGTCGCCGTGACCAGCTGCCGCCATCGCGTCGGTGATCAGCGCCACGCGGCCCGG
GGCGAGGCGGAAGGCCAACCGCACGATGTCGGGATCGAGATGGATGCCGTCGGCGATCAGCTCCCAGGTG
ACCCGCCCATCGGCGCTCGCCGCCCCGAGGGGCCCGGGAGCGCGGTGGTGCAGCCCGGGCATGGCGTTGA
AGGCGTGCGTGAGGATCGTCGCCCCCGCGTCGAAAGCGGCTCGCGTCGCCGCGGCGCCCGCACCGGTGTG
GCCGACCGCGACCGTCACGCCGCGCTCGACCGCGTGGCGGATCGCATCCAGTGCGCCGGGGAGTTCGGGT
GCCAGGGTGAGCTGCGCGACGGTCCCGCGCCCGGCATCCAGGAGCAGGTCGATCGCCGCGGCGTCGGGGT
GGCGCAACAGATCGCTGCGGTGCGCGCCGCGGTGGGCCGGGTCGAGGAAGGGGCCCTCGAGGTGCGATCC
CAGCACGGTCGGATCGCCGGCGACCGCGTCGGCGACCGCCGCGACGCGCTCGGCGAGTCGATCGAGCGGC
GCCGTCACCAGTGAGAGCACCGCGCGCGTCGTGCCGTGGGCCAGATGTGCGCGGCGCGCCGTGACGATCG
CCGCAAGACCGTCGTCGTACGAGGCGCCGCCGCCGCCGTGACCGTGGATGTCGATGAAGCCGGGCGCGAG
CACCGCGCCCGGGCCGGCGACAGCCGCGGCGTCGATCGGTTGCGCTCCGGCATCCGCTCGCCAGGTGTCG
CCGGTGCCGGATGCCGAGACCCGGCCGTCGTCGATCCGCACCCATGCGTCAGCCGTGTCGTTCCCGTCGG
CGACGAGCCGCGCGGAGTGGATGACGGTGCCGTGCGGGGGCTCGAGGGGGCGGGTGAGGGGCATCGGGAC
CGCCGATCTGTCGGGGCTCGGGCGACGGGGATCGCGCCAGCGTAGCAACGCGGCATCCGATATGATCGGG
GAGTCGCGACTGGCGTTGAGGTGGGCCACCACCGGGGAGCGATTGACACGGCATTCGACCGCGCGCCTGG
GCCGATGCGAGATTCTCGTCCCGAAAGCCGTCGTCAGGAGATCGCTATGACCGATTCACTCTTCACCGCC
CCGCTCGCCGAGGTCGACCCCGAGATCGCGGAGGTCCTGGAGCGCGAGCTCAACCGCCAGCGCGGATACC
TCGAGATGATCGCCTCCGAGAACTTCGTCCCCGTCTCGATCCTGCAGTCGCAGGGGTCCGTGCTGACGAA
CAAGTACGCCGAGGGCTATCCCGGGCGCCGCTACTACGGCGGCTGCGAAGAGGTCGACGTCGCCGAGGAG
CTCGCGATCTCTCGCGCCAAGTCCCTCTTCGGCGCCGAGTTCGCCAACGTGCAGCCCCACTCGGGTGCAT
CGGCCAACGCCGCCGTCCTGCACGCGATCGCCCGCCCCGGCGACACTCTGCTCGGGCTGTCCCTCGACCA
CGGCGGTCACCTGACGCACGGCATGAAGATCAACTTCTCCGGCCGCCTCTACAACATCGTCGCCTACGGC
GTCGATGCCGAGACGTCCCTCGTCGACATGGACGAGGTCCGCCGTCTCGCGCTCGAGCACAAGCCGAAGG
TCATCATCGCCGGCTGGTCGGCGTACCCCCGTCAGCTCGACTTCGCCGCGTTCCGTGCGATCGCCGACGA
GGTGGGCGCCCTCCTGTGGGTCGACATGGCGCACTTCGCGGGCCTTGTCGCCGCGGGCCTGCACCCGTCC
CCGGTGCCGCACGCGCACGTCGTTTCCTCGACCGTGCACAAGACGATCGGCGGCCCGCGCTCGGGCTTCA
TCCTGAGCAACGACCCCGACATCGCGAAGAAGATCAACTCCGCCGTGTTCCCGGGTCAGCAGGGCGGCCC
GCTCATGCACGTGATCGCGGCGAAGGCGACGGCGTTCAAGCTCGCGGCATCCGACGCCTTCAAGGAGCGT
CAGCAGCGCACGATCAGCGGCGCGCAGATCCTCGCCGAGCGTCTGTCGCGGCAGGATGTGACGGATGCCG
GTATCTCCGTCCGCTCGGGCGGCACCGACGTGCACCTCGTGCTCGTCGACCTCCGGGAGGCCGCGATCGA
CGGCAAGCAGGCCGAAGACCTCCTCCACGAGATCCGCATCACGGTCAACCGCAACGCGGTGCCGAACGAC
CCGCGCCCCCCGATGGTCACATCGGGGCTCCGCATCGGCACGCCCGCGCTCGCCACACGCGGGTTCGGCG
ATGCCGAGTTCACCGAGGTCGCCGACGTCATCGCGCTCGCGCTGCAGCCCGGAGCCGACCTGGAGGGCCT
CCGTGCCCGGGTCGCCGCGCTCGCAGAGCGCTTCCCGCTGTACCCCGGTCTCCAGCAGTAGTCGGCCCCC
GACCACGGGTGGCCTCTCGGCTGCCCGTGGTCGCTCCCGGCGCGCTATCCGCGATCGACGAAGAGGAACG
ACATGACCGCGAAGATTCTCGACGGCAAGGCGGCGTCGGCTGCGATCAAGACCGAGTTGGCCGAGCGGGT
GGCAGCCCTCGCGGCGAAGGGCATCACCCCGGGCATCGCCACGGTGCTCGTGGGTGCCGATCCGGCATCC
GAGCTCTATGTGGGGATGAAGCACCGGCAGTCCGAGGCGATCGGGATGAACTCGATCCAGCGGTCCCTTC
CCGCGGATGCCTCGCAGGAGGAGGTCGAGGCGCTCATCGACGAGCTCAACGCCGACCCGACCTGCCACGG
CTATATCGTGCAGTTGCCGCTCCCGAAGCACCTCGACACCGACCGGATCCTCGAGCGGATCGACCCGGAC
AAGGACGCCGACGGCCTCCACCCGACCAATCTCGGGCGACTGGTCCTGAACGTGAACACGCCGATCACGT
CGCCGCTGCCGTGCACGCCGCGTGGAGTGATCGAGCTGCTTCTCCGAAACGGGTACGACCTGAACGGCGC
GCATGTCGTCGTCGTCGGGCGCGGCGTCACGATCGGGCGCTCGATCGGGCTGCTGCTGACCCGTCGCGAG
TACAACGCCACCGTCACTCTGACCCACACGGGGACCACCGACCTCGGTGCGCACCTGCGCGAGGCCGACG
TCATCGTGGCAGCGGCAGGGGTCAAGCACATCGTCCGACCCGAGCACGTGAAGCCCGGTGCAGCGGTTCT
CGATGTCGGTGTCACCCGCGAGGACGACCCGGCGACAGGCAAGAGCCGTGTCTACGGTGACGTGCACCCC
GACGTGGCGTCGGTCGCCGGCTTCGTCTCTCCGAATCCCGGGGGAGTGGGACCCATGACGGTCGCCCTTC
TGATGACGAACGTCATCGAAGCGGCCGAACGTCTCGCATCCGCGTGATTACGCGGTTCTCCGGCGCGACA
CGCCCGCGCGTCACGCCGGATTTGCCCGTCTCCCCGGTCTGACGTAGATTCTTTCTTGTTCGCCCCACAG
GGTAGAGCGAGAGGCCGAAAGGCCCGCCGCCCTCATGCTGGTGAACACCTCCACTACTGAGAAGAAACAG
CCTCCGGCTGGGTCTGACCTCGTGTCTAGGTGATGGAGCAGGATGCCGTCCGAAACGGTCATCCGATGCG
AAGATCCGGCTTCCGGGTCACGGCGTGTCGGATTTGACAAATTCGAGACACAGCCTACGATAGA
>2 length=1043012 depth=0.93x
GCTTGCGGCCGCTGTCGACCGCGTCACGGTTCATCCAATTCCGAAGACAGGGCTCGCTGATTCCGAGATC
ACGGGCAGTCTGGCCGACAGGGTTTCCCTGGGCGACCAGATCCAGGGCTCGACGCCGGAACTCCGGCGGG
TGGGCAGCAGGCATCTCACGGACTCCTTCCGAGACGATCATCGCCTCAACTCAGGTGTCCGGGAAAGCGG
GTCAGGCTCCAGTTTTCAACTCGCTAGCTGCGATTTCGGACGGCGCCAGAATGTATCCCAGCCGGCATCC
AAGCAAGCCATATGTCTTGCTGAGGCTCCCGAACACATATGACGGCGGCGCCACCGAGGACAGCCACCCG
TCCGCGAATAGCGGTTGGTAAGTTGCGTCGATCAACGTTTGAGCGCTGTATCCCCGAACCTCTCGGGGGC
CGGGAACCGGATATCCAGGTGCACAAAGGATGACATAGCCATCGCCCGGCGGTAGGGCAGTTGCGGCTGG
CCAGACTCTGTATTCACGCTTTGGCAGTTCATGCCGCATTGCAGCTCGCGCGTAGCCCGGGTAGCCCAAC
TCTGGCCACCAAAACTCTTTCCCCGTGGCGCGAGCCACCCGCGCGAACAGATCGACCGCTGCGTCCGCGC
CGTTGACGAGTAGGAGGCGATCTGGCGCGACGCCGAGGTGCGTACCCAAGCGCTCGCGGATACCTGAGTC
GTCGGCCTCCTCGTTGAGCGAGGTCGACTCCAACCGCGATACGAGTGCTTCAGTGAATCGGGCTGGAGGG
CCCCAGCCTGGGATGTTTTTATCAACACTGCTAAACGGTCGCAAGTCATCCATGGCCGGGCTCCATCCAG
AGTTGCCAAGTCCGCAGCATGGCAAGGCTGAAAAGTACTCGCCCGGTTACCAACACCACCACGATCGCGA
CAGCAGACGCGAGGTCAATGATCGCGAATAGAACTAGGGCAGGGATGACGATGCACAACATCGTGAGGGC
TAGATTGCGCAGTGCTGCGGTCGGGTCGATGAGGACCTTCGCCATTGACGACGAAATGCCGGCGATTGGC
TCGACCATGAGCTGAACCCCGACCAGCACAGCGAGGACAATGCGGGTGATCGTCGTTGCTTGGTTGGGAA
AAACCAGGAAGGCAAGTCCGGCGGACAATACGGCGAGCGGGAAAGCAAGAATCAACAGCCGCGCGATCAG
CCTGCGCGCCACGGTCCGCTCATCGGTTGGTGTCTCAGTCCTGACTCTTACAAGCCGCCCGGCGACAGTG
CCGATTGCCTTCAGGGGAAGAACCAGCGTTCGCAGGAACGAGACGTAGAGCGCCACCAAGGCCCCACTCT
CAGCGGACTCAACGGCCGCTACGGAGGTTGCGACGAGGAAGGTAACAGTCAGGATGATGCCGTCGTATCC
CGGCGCCGCCGCCATCCGAAGGCCGGAAAATGTCTCGCCGATTCGCGTCCGAACCTGGCCGACGGCGCGG
AGCATCAGGCCCAAGCTGACGTTCGGGAGGCCCCGCAGACGAAGCACGAAACCCGTTAGGTCAGCTGCAG
CGAACGAAAGGCCGATAAGCAGGACTATCTGGACATCGGTGAGCCCGGGAATGAGAGGAACGCCGAACGC
GGCCGCGCCTATAGCGAAGGTGACGATCGTGACTCGAAGATTCAGCGACTCCCTGCCCGCAACCTGTAAC
AGCCCGACCATCGTTTGCGTAGTTGGGATGACTGCTGCGGAGATGAGGGTGGTCGCTAATGAAACGGCTG
CGCAGAGTGCGACGAGATCCCTAGAAACAGCACCCACCATCGCAACACAGGCGGTGACCACCAGAACGAC
GCTTAGAAGGACGAGAGTTGCGAGCGCAGCTAGGCGGAACCGATCTTGCAACGCCTCGGAGGACGGCTCG
GCCTCCGTTCCTCGCCGTGTCAGGGCTTGCACCGTCGAAACCGACAAGCCGGCAGCGACTACGAGGGCCA
CACCCATTAAGGACTGAGAGACACCCACGGCAGCGGTCGCGACGGGGGACACCGACGCCAGGATGGCCAG
CACGATGGCCATCCTGAGGCCAGGCAACAGCATCGACAGGGCCATGAAACCGCCCCGTCTGAAGAGGTCG
CCGAGCAGACCTTCAGGCAACCTTTTGGTCATCCGTCAGGCGGTTGACGTCATCCAGCGACATGCCGAGT
TCGTTGCGAAGGAATTCCACCACCGCCCAGTCGCGCGCGGTCTCCTCGGTAAAGGCCCCGTAGCGGGAGA
TATGGTCTGGTACCCATTGCAGCCACTCTCGCACAGCGGACTCGCGTCCTACCTTGTCGACGTACTCCCG
GAAGCCAATGGACACGTGGTGCACAAATCGCGCGCTGGGAAGGGTCGCGCAAAGACGGGCGTAGTGGACC
GTCTGCACAATCATCTCGTGCCAGACTTCGTCAGCCGCACGAGTCAACGGAATGAATCTCGTTCCTGACC
CCTCCGATGACACCTCAAGAAATTCGAGCACCGCGTCAATCTGCCGGTCGACGACTGCGCCCGGCCGATC
TGGAAACTTCTCGTGAATGATCTCTCGGTACTCAGTGGGCATGGGGGTGTGAGCCAAGGTGTGTTCCGTT
CTATAGGGAGACGGTCGTGAAGAGAGTGGGTCGCGCTTCACGCGCGACCCACTGCTTTAGTCCCACTGCA
TTTCGTTGCAGCAGTCCTGGGCGTACTTCTCGATGGCCTCGAAATGCTTCGAGAGCACCCGGTTCACGAG
TTCAGTCATCTGATTACCCCTCCTACTTGAGTAGGTGGCGGTTTCCAGCCGCGGCCAGATTAGGAGGCTT
AAACGCCTTAACCCAAGGGTTCTTAGTAAATTTTCATAAAACCTCCCGCAGCGATGCACGCCCCGCATCG
CGTCCGACGCCGGACCGCCAGCTGGCCCGCAGGGCGGGGTTTAGCGATCCTGTGCCGACCGGGCCGCACC
GACGGGCGAGTCACCGAGGGAGGTCAAGCTGGAAACCGCGACGGCCGCTGGGGGAATGCAGGTGAGGGGA
TCGCGATCGTCCCGTCGATGTCGACGGGCACGAACGAAGCTGCCGGTTGGAGGTAGGCGTCGCCAGCGGA
CCGAACGGCATCTTGGAGACTGTCGGGCTGGCCCGCCCCTCCTGCTCGGACGATCACGCTGGGCGGACGG
CGGAGTGAACGCTGACAGCGCGGGGCGCGTGCCATTCCGGCGATGCATTCCCTGAGACCTGTGCCGGGAT
GCTGACGTTCTGACGAGCAAAAAGCAGCTCGTCCTCGCCACGAATCCGTGCCCGTGCGGCAATTACGGGC
TACCCGGAGGCGCCTGCTCCTGCCCGTCGCTCGCGATCCGCCGGTATCTCGGCAAGCTCACCGGTCCGTT
GGTGGATCGGATCGACATGGAGCTCGGCCTCCACCGCGTGTCGGTCGCCGCTTCAGTCGACGCGAGCCGC
ACCACCACGGCGGATGCGCGCGAACGGGTGCTCGACGCGCGAGAACGTGCTCGGCGGCGGCTCGCAGACA
CTCCCTGGCGCACCAACGCAGCCGTCGCAGGCGAATGGCTTCGCAGCGGACCGATGCGCCCGGAACCGGT
GGTCAGGCGTCCACTCGACCACGCGCTGCAGCGCGGGCGGCTCACTCTGCGCGGGTACGACCGCGTGCTG
CGGGTCCGCAAGTCTGGCTTTATGCAGATGTCACACTAGACATGTGACTGACATCCCCAGAAGTACTCGT
ATGCCCTGATTGTCGGGTTGTGCTGCGGGATGACCATTCGGGCTTCGCCTGCCCCGCATGCACCTACAAG
CTCGCCTACGAGGGGCATGCGCGACCTGTAGGTGCAGACGACTCTCCGAGCTTCAAGGGCTCCTAGAGCC
ACTGAGAACGTCGCGAAGCGGCCTCCCGAGATCAGATACGGGTCAAGACAGAGCTCTCAGAGCGGCCACG
ATCGCGTAGAACGCGGCGGCGAGGAGCATAGCCGTGCCAACGATCCGAAACCATCCGGAAGTGCGCGGAT
AGACGCGCGGCTTCGTTCCGGCGAAGAGCTGCACGCCTGCGGTCACGTCGGCGACCATCACGGCCACCGT
GCCAAACGCGGCTATCAGAACTGCGACGAGGTTCAGCTGGTCGGCAGGGAAGCCTCCGAGGTCGAACCCG
ATGAGTGTCCCCACTCCCGCGAGCGCTCACGGTCATACGGCCCATGGGAGTTTCGTCGTTTCTGGGGAGT
TCGCGGCCCCGACTGTGTCTACGCGGCGCGAACGCCGGGCTCGGGAACGACCCTCATTCCGCCGAGACTG
TTGGCGTCGACGATCAACGCGTCTACCCACGCGAGGTTCAGACCACCATCCCGGGGCAAGGAGTACCGGT
ATTCGAGATTGACCGCCGGGTGGAGCCACACCGACACTCGCCCGCCTCCGAGGCTGTGGTGAGTGGACCA
CGAGAAGACGAACGATTCGCGGCGGCGGAGCTTCGTGGTGAACGCCGCCTCCAAGTGCTCGAGAGTGCGA
TCGTCGTAGACGACCGAGGTCGTTCCGATCGTGAGGTGTCCCATGCGTTTTCGAGGCTCCTGGTAGACGT
GGTGGCGGGTGCGTGAGGACCCCGCCAGGTTGCGCGCATTGGGGGATACGTGGCCACAGGCGGAGTCCCC
ACTGAGCCTGACCCTAGGTCGATCCGATAAGTGATACTAGGGGCTGATCGTCACGGGACAGGATCCCCTC
GCAACCGACCCCCCACAGGAGTTGCAAGAGGATCCACCCACACAGGAACGCTCGAAGATCTGAGACCGTC
GGGGGCGTGGCGGGGCTCCTTCAGGAGGGGTCGGGGTTGCCCAATCCGACCTATCGTCAGCGTGTCACGG
AAGGTCGGCCGGCGATAGGGGGCGGATGCAAGCAGGAGCGCAGCGTGGCTCGCTGACCTCGGCTCGATCT
CCCACTGCGTCGGACAGTTCCTCAGTAGACAATGAGTCTGAACGACCCCGGCGGTCCCACGAGGTCGGAG
GAATGTTCCGACCGGTTTCGGCCGCGCCTGACGGTGGCCCTATCGCTGAGCGTGATTGCGTGACACTGTC
AGCACTGAGGGGCGGTTCGGGAACCCGCCTCCTGTTACAGAAGCCCCGCCACGTACCGCGGATCGTGTTC
GCGTGTTCTTGGAGAAGGGTGGATCCTCTCGCAGTCGCCTGGGGGGCTGATTGTGAGGGGGTCCTGTCTT
CTGGATGCACGCGACGGTGCTTATGACTTGAGCGGGATCGTCTCGAGTGGGGGCCTCGTTTTCTACAGCC
GGCGCATCCCCCCAGGCGTACGGCTGACGGGGTCCCCACGCCAGCCGACCGCCCCAGATTCTTGGCCCCA
GGAGCACATGATGAACGCACACACGCATGTCTCAGCTGAACGCCCCGGCCCGCTCGATAGTGGAGGGCGA
TCGGGGGGAACGGGTCGTCGCAGCCGCGACGAGGTTCTCTACTTGGCGACGACCGAATGCTGGAGTCTCA
TCGAGGCGGGCAGTGTCGGCCGGCTTGCGGTGATCGGTGTTGATGGGATGCCGGACATCTTCCCGGTGAA
CTACACCGTTCACGACGGGTCCGTCTATATCCGGTCTGCTCCGGGGTCGAAATTGCTCGCTACGACGGTG
CATCCCGTCGGGGCCTTCGAGATCGATGGTGAGGATCGGGAGTCGTACTGGAGCGTTGTGATCCGAGGCG
TCGCCGAGATCGTCGAGACCGATTCGGAGATCCACACAGCGGGCGTCCGAGCCCTGGTGTCGTTGAGTCC
GACGGCGAAGTACAACTATCTCCGTGTGACGCCAAGGTCGATCGCCGGGCGACGGTTCGCGAAACGCTCA
GAGGCGCAGGATGATCACGTGGAGGGGATCCTGAGCGCGCGAACAGCTGAACCAGAACTGCATTTCCTCG
CAAATCCCGCCGTATCGTCACGGCGCGATGCATCGAGCGCGCGTCAGCCCATCCCGATCGCTCACTTCCC
GCCCCTCTGAGAGCCGGACGCGGGGAGAAGTCCTAACTGCTGGGTCCCGGATCGAGGGCCTGCCCTCGAC
GGTGTTCTCCGAGACTTCGTCTGTTCCGCTGGTGCGCACGGTCCCCGCCCGCCATGGCGAAGCCCCCCGA
GCGAGCAATCACGCAGGACGAGGTTCGATTTCGTCGCTGTCGACGGGAGACCGTCCATGTCGGCGCGGAG
CCAAACGACCGGACCAGAGCCGTTCTCGCAGACGGCAGCGACGCCCGTTCCCCCGATGCCCTCCGTGACC
GCAAGGCCGAGCCGTCGCATCCTCGCCGCCGCGATCGCGGCCGTGCGATGCTCCTGAAAGCCGAGCTCGG
GGTGCGCGTGCAGGTCGGTGTAGAGGTCTTTCGCTGTCACAGGCTCGGGCATGCGCTCAAGCCAGCACCG
CACTTCCCGCCGTGGTCGGGTGAGAACCGCGACGGATGCCGTGCGTGTCACGCCAGCTCGAGAGACCCCT
GGTCAGCCACGGATGGCGTGAACGGTCGCCCGAACGGCGTCGTCGATGCGGGCGGAGCGGGCATCGGCGT
CATCGCCCTCCGACTCGTGGACGAAGACCGTCGAGCCTCGCTTCGCTCCGGAGTAATCCACCACGCCGTG
TTCGATCTGCGTGCGGATCGCCTCGACGTAGCCATGCCGTTCGTACGTACCCGCTGCGTCGCCCGCGACA
AGGATGAGATGCACGGTGAGCTTGCCCAGCCGCCGCCGCGTTCCGCCCGCGGGGTCGATGTCGAATGCCC
ATCCGTTGATGAAGACCCGGTCGATCCAGCCCTTGAGGAGGGCTGGCATCGACCACCAGTACACGGGGAA
GACCAGGACGAGGTGGTCCGCCCCGTCAATCCGCCGCTGCTCCCGAACGACCTCAGCGGGAGCGTCGGCG
TGCCCCCGATATGTGGCGCGGTCTTCGAGAGTGAACCGCGGGTCGAAGCCCTCCGCGGCGAGGTCGGCCA
TCTCGACCGGGCCTGGCTGCAGGGCGTCGCGGAGCTGCTGCGCGACGCTCGCCGTGAGTGAGGTCGGGTC
TGGATGCGCGGTCACGATGAGAGTGGTCACGATGACGTCAAGCGCATCGCCCCCGGGCGTAATTCCCGCA
ATCTGATTCCGCGGTGAAACGGCGTCCGGGTCGTCTGCCGATCAGGCGGCCCGGGCCTCCCTCGACATCG
CGGCAGTCATCCTCGAAAGCGACGGCAAGATGAGCGTCATCCCGAACGCGAGCGTCGGTGACGGATCGTC
TCTCCGGGACGTCGCCGGGTGGAAGGGCTGATCGCGCCCGTCAGCTGCAGCCTCAGAGGTACTCGTTGCG
CGCCGCGAAGGCGATCCAGTGGTCTCGGATGTCATCCCAATCAAGCACCACCACGCCGTGAGGCCCCGTC
GCGTCGTCACATCGATCGAGCATCGAACCGGCCCGCGTGTCGGGGGGCGAGCATGACGGCGAACACCATG
TGGCGGACGGACGGCTCGTCGCGGGCCGCCGCCAGGGCGAGCGTCGCCCAGGCGCGGAGTCGATCCTGCC
CGCTCTGACGTCCGTCTTCGCGCAGGTCAGCGAAGACGAGGATCGCCCGAGGCGACGTGGCGACAGCAGT
CTCGCTCGCGGCGCGCTGGGCGTCATCGAGGGCTGTCATTCCGCGAGCGAGCGGCGTGGCCGTGTCGCCG
AGGAGGAGGGTTCCGTTGCTCATGGTGTGCTTCCTGTCAGAGGGAACGGCAGATCGCCCGTTGCCGACCA
GACTTCCCGGCTCACCATGTGCGTGCCCAGCAGACCCTACTCGGTTTCGTCGCGGAGGGAGAACGTCCCG
ACCCCCGTCGGTCATCGGTTACATCCGACGTAGCGCGAGTCATTCCCGCGGTGGACGCGTGTCATCCGTG
CGACCGACGACGGCGCCGGACCGCTTTCATAGCGTTGACCTATGACCTCATCGTCCCCAGCGCCCGGCTT
CGCTGCCCTCGGCCTCATCAGCATCGCCCTGATCCTCGGAGGGTGCTCGGCGTACGACGCCGCAGCGCAC
GGCAGGGCCACGTCCACGTCTCCCAATGAGACCGCCTTCACGAAGTCCCACCCCGATACCGCTCCCTGGC
TGCCCGTCGACGCCGCGTCGATCACGGTGGTGCAATCGACCCGAGAAGCGAACACGGTCACGATCGGGTA
CGAATCGGCGACCGAACCTGAAGGATGCGAGACGGTCACGCGGACGTCCGCGCCGACGATGGATATCGAC
GCCGATGTGGATGTCTATGCGATCGACTCCGTGCTCCGCTGCGATCGGTGGGCTGTCGCACACGATGGTG
ACCGCTGGGTCGCGTGGACCCCCGCATCGGAGGCCACGCAGCCCTGAGGGGCGAGTCTCCGTCGTCACCG
CGTGCCCGCGTGATGATCACCACTTCGTGAGCAAGGGCGCGGGCACAGCGACGAGCCGTCAGTCCGATTC
GAGCCAAGCGACCACCCGGTCTCCGAACCAGTCGGGACGCTGCAGCGGGATGCCGTGACCGCATCCCTCA
GCGACCGAGAGCACGCTGCCGGGAAGGGCAGCATGGACTATGCGCGCCGAATCGAGCATCAGGCGGCGCT
CCCTCGCGCCGACGAGGACGAGAGCCCGCCCCCGGAACGTGGACCACCCGGCGGGCAGCTCGAATCGCAC
GTTGCTTCCGACGGCGGCGAGCAGCGTCGCTCTCGTGATGCGGGCGCTGGTGCTGAGGTACTCCTCCATC
AGGTGAGCGGGGACGTAGAGCTCCCGGGCTTGCAGCTTCGCGAACCACCGTCTGCGCGCCAGCGGCGCGC
TCACGCCGAGGACGGCGAGGGTCAGGTCGGTGAAGGGCAGAGGTTTCGCCTGAGCGCTGACGACGATCAC
CTCGCTCACGATGTCGGGATGCCGCGAGGCCAGCTCGATCGCGAGCTGCGCGCCCAGAGAGAAACCGACG
ATCGCGACAGGCCGACCAGGAACCGCAGTGGCGAGCATCTCGATGATGGCGGCAACAGTCTCCGCGTGAG
CAGCGTAGGGCTCGTCTGCCGAGCAGCCGTGCCCCGGCAGGTCGGGGACGATGACGGTGTGGTCCGCGGC
GAGTCGTTCCCGCAGGGAGTCCCACATCCATCCCGCGACTCCACCGCCGTGGAGGAGGAGCACGGGCGCC
GCATCTGCACGGCCCGACATTGTGAAGAACACCGGGCCTTCACCCCTCGCCGTCGCGATCGTTCCGCACG
AGATCTGCCACCGCTCCATCCGGCAAGGCGATCCAACCTTCGCGGCGAGCGCGATCGAGAAGCGCCTCGG
GCGGCGGTTCATAGCGCCCGAGGTACGCACTGCGCGCCGCCAGCGCGGCGACCACGGCGTCGAGGGCATC
CGCCGAGGCGATCATCTGTGCAGTGAAGTCGCCGATGTCCAGCCACGGCGTTGCGCCACGGATCTCCCTG
ACGAGCCGCTCACGGCTCGCAGGGTCGGTGCGATACCCGGTCGTGGAGAACCCCCAGAGCCGCAACGAGG
CTCCCGGGTACACCTCGACGACGGTGCCGAACCCCGCCCGGTCCACCGTCGTCCCGTTGGCTTTCAGGCG
CGCCAGGAGCCCTGCGCACCGCATCGCGGTCAGCCCCAAGCGGTCGGTGGAGACGCTCAAGGGCCACCGG
CCCGTTCTCGCATGGACGACGCGATCGGTCTCGCGAAAGGCGAGCGTGCGACGCCACGCCATCCCGCCTT
CGGGCCCGGATGGATTCGGTGATCCTGCCGAGTGCGCCGTCACGAAGCTCACGAATTCATCTGGCCATCC
GAATGCGCAGTCGATCGCGAGCTTGTCCACGTTCGGCGCCGCCGCGACGATCTGCTCATCGTCCACCCCG
ACATGAAGCTCGCGCAGCCGGGCTCCGGAGGCGGACCACTCGATGATCGCGAGCGCGGTTCCCTTGCTTT
CTGCGGCGAGGTCGACACCGGCTGTCCGCATCTGCCAAGACTAGAGCGAGGTGACAGTGCGAGGTGTGAC
GGCCCCGTGGTCCTCGGCGTCGCTACGCTCGGATCGTGCCCACGACGACCGCGGCCTATTCCGCCCGCGC
TGCCGAATACGCCGAGGTCCTCGGTTCTATGTCAGCCGTGCACGCCTCCGATCGGCAGATCGTGGAGTCC
TGGGCGGCTCGAGTGAGCGGCCCCGTCCTCGACGCGGGCTGCGGACCAGGTCACTGGACACGCCATCTCA
CGGAGCTCGGCCTCGCTGCCCGCGGAATCGATCTCGTGCCCCCTTTCATCGCCCATGCCCGGGCGACCTT
CCCCGGCATCCGGTTCGATCTCGGAACCATCGATGACATCGACGAGCCGGATGCCTCCCTCGGAGGCGTC
CTGTCGTGGTTCTCGACCATTCATCACGACCCGGACGCCATCTCCGTGCCGATCGCGGAGTTCGCGCGGG
TGCTTCGTCCGGGGGGACATCTCGCCCTCGGATTCTTCGCTGGCGCCGTGGTCGAACCCTTCGACCATGC
GGTGGCACGTGCATTTCGCTGGCCTCCCGAGGCACTGAACCGCCTGCTCGACGAGGCCGGCTTCGACGTC
CTGGAGACGTATGTGCGCGACGCCCGCGGCGAACGCGCCGTCGGAACGACGCTCTGCGAGTTGCGACGTC
CGTGACGGCCGCCGTCACGGACGCAGCGCGCGGGAGGCGGCCTCGAGCGCCTCTGTGACGACCCGGTAGT
AGGCCCAGCGACCTCGCTGCTGTCGGGTGACAAGGCCCGCCTCGACGAGCTGCTTCATGTGATGCGAGAC
GGTCGGTTGCGACAATCCCACAGGCCCCGTGAGATCGCAGATGCAGGCTTCGCCCTCACGGGATGCCGCA
ATCAGGGACAGCAGGCGCACCCGCGTCGGATCACCCAGGGCTTTGAAGATCCGGGCCGTACGTTCGGCGT
CCTCGGCAGAGATGACGGCGCCGGTGACCGTGCTGGCACAGGTCCCACCGTCGGTCGGCCTCAGCAGGGG
GAGCAACGTGGGCATGGGGCGATCTTCCCACGTCAGATTGACAACTGTCGATGGATGGGTGATTCTCGAT
CCATCGAGGTCGATCGATGTGAGAGGGATGCCTGATGGAAACCGCGTCACCCGAGACCGGCCCATCGTCG
GCGTCTCTTCAGGCGCGACCTTTCCTGGCGCGGCGGCTGACGGCGGAGTTCGTGGGGACGGGCATGCTCG
TGACCGTTGTCGTCGGGTCGGGGGTCGCCGCGCAGCGTCTGTCGCCCGGCGATGTCGGGTTGCAGCTGCT
CGAGAACAGTCTCGCGACCGCACTCGGCCTCGCTGTTCTCATTCTCATGTTCGGACCCGTGTCGGGCGGC
CACTTCAACCCTGTGGTCACACTCGTCGATTGGCTGGTGGGCACGCGTCAGCGCAGCGGGCTGCCGTCGG
GTGACGTCGCACCGTACATCGCCGCGCAGGTGACGGGGGGAGTGTGCGGAACTCTTCTGGCCGGTGTCAT
GTTCGACCTCGCCCCCCGCTTCAGTGAGAACCATCGCGCGAGCAGCGGCCACCTCGTAGGTGAGGTCGTC
GCGACCGCGGGCCTCGTGCTCCTGATCTTCGCGCTCGCCCGCACGACCACCGCAGCGGTGACGGCCGCCG
CCGTGGGGGCGTACATCGGAGCGGCCTACTGGTTCACCAGCTCCACCTCCTTCGCCAACCCGGCGGTGAC
GATCGCACGAATGCTCACCGACTCCTTCGCGGGGATCGCGCCGGCATCCGTCTTTCCGTTCATCGCGGCG
CAGACAGTCGGCGCCGCTCTCGGGCTCGCGCTCGTCCTTGTTCTCTATCCCGCGGCAGAGCGAACCCCTC
CGCTCGTCGTCCCCACCGCCTCGACCTCACCTCGCACCAGGAGCAGCAATGACTGACAGCCAGAAGCCCG
CCGTTCTCTTCGTCTGCGTGCACAACGCCGGTCGGTCGCAGATGGCCGCCGCCTACCTCCGCGCGATCGC
GGGAGACCGGATCGACGTCTTCTCCGCAGGCAGTCAGCCCGGCAACGCGGTCAACCCGAACGCGGTCGCC
GTCATGGCCGAGGAGGGCATCGATCTGGCGGGCGCGGTTCCGCAGATCCTCACCACGGACGCCGTCCGTC
AGGCCGACGTGGTCATCACGATGGGATGCGGCGACGCCTGCCCCATCTTCCCCGGCAAGCGCTACGAGGA
CTGGGAGCTGACCGACCCCGCGGGCCAGTCGCTCGACGTCGTCCGTGAGGTTCGCGACGACATCCGGGCG
CGGGTCGGAGAACTCGTCGACAGCCTCGTCTGAGCGGCGAGCGCCGGGGGAGTGCCCTGGAGACGTACCG
GAACGATGCGCCAGGATGACGGAATGAGTTCTTACGTCCGCCCTGTGATCGAGGCACCGGTGTTTCGCGA
TGCTGATGACGCCGTCATCGACTACGGGAGCCGGTGGGACGACTCACCTCCGGAGGACACGTACTCGGTC
GGCTCGCATCCCGAACGGTTCGCACCACTGCACGTCGTTGGCGACGCCCTGATCTCCCATCTCCGAGAGA
CGTACGACGTCGAGATAGAAGAAGGTGTGGAGACGGCGGCGGACCTGTTGCGTCCCGCGTTTCACGATGT
GGTGCGCGCCGTGCGGATACGGCCCAACGCACCACAGTGCGCACCCTTGACGTTCGTCTTCACCGCGTAC
CCGGGGATCGACGTGCACGCGGGCCTCCTGCACGATTTCCGCTACCCCGTCTGTGGGTGCGACGCCTGCG
ACTCGACCTGGCAGCGCGAGGCCGGTGAGCTCGAAGACCTCGTGTTCGCGACCGTCACCGGCAATTACCG
GGAGACGGTCGAATCCGGCGCTCATCCCTGGGTCGGTTACGCCTTCACCTACGCCTACGGTGCGAGCTCC
GGGCAGTCCCGATCCGATGATTTTCCCGCCGCGAGTCTGAAAGCCGCGGGGCCGATCCTCCGCGCCCTTC
CCGACGGATGGCGGCCTTGGCCGCGCTCGACCTCTTCCTCCTGATCGACGACGTCGAGAGCGGCGGTGTT
CCGTCAGTCGTTCGCGCTCGGCGGGGGAGTGCCGAGGTCTTCGACGGCAGCGAAGAAGTCGTCGGGCACC
TGGGTGTCGGTGAGTCGCGCGAGGTCGGCGAGACGGTCGAGTGACGGGACGCCGACGACCGTCGAATTCA
CGCGAGGGTCGCGGAGGGAGAAGTGCAGCGCCGCCGCAGCGAGCTCCACCCGATGGTCGTCCGCGAGAGC
TCTGACCTTCTTCACGTGCGCGGCGAAGTCGGGCGGCATCGGTCGATAGCCATAGGTCTCTGCGTTGTTC
GCGAGCGTTCCGCCGCCGAACGGAGCCGCGTTGAATACGATCATTCCCCGCTCGCGTGCATCGGCGAACA
ACTGTGCGGCCGAGCGGTCGACGAGGGTGTACCGGTTGTGGGAGAGGACGACATCGAAGACGCCGGTCTC
GACGTACTCACGCACCTGCGCGAGCGTGCCCGAAGCGATCCCGATCGCGCCGATCACGCCTTGATCGCGC
AGGTCCAGCAGTGCCTGCACCGGACCGTCCGGGGCCATCGCGTCGTGGAACGTGATGCCGTACGGGTCGT
GGAACTGGTACAGCGGGAGCGAGTCCACCCCGAGCCTCGTGAGCGACTCGTCGAGGCTCCGCCTCACCCG
GTCGCCGTCGAAGGCGCCCGTGACGGGGTCGCTGTCGGCCTTCGAGTAGATCGCCGTATGACCGGGGATT
CCGCCCGCACGGCGAACCGCGTCACCGAGGAGCTGCTCGCTTCGGCCTTCGGCGTAGTTGTTGCTGGTGT
CGACGTGCCCGAGGTGAGAGGCGAGCAGCGCGTCGGCGAGCTCCTCCGCGCCGGGCCGGTCGCCGAGGCG
TGACGCGCCGAGGATCACGGGCGTCGGAGTGAGCGGAGTCATCGGCACCCCCCCTGAGATCAGGGCGTGG
GCGGTGGTCACGGCCAGCGCGTCTGCGGGTACCTGCGTCTCGTTCACGATGAGCCTCTCGACTTCCCTGT
CGCTCGGGTTTCCTCGGACCCTAGCACCGCCCATGGCGCCGTCGACGCTCCTGCCGACCCTGCTCACGAG
CTCACCTGGTGGATGTAATAGCTCGCGAAGAAGCCGAGCGCCGTGATGAGGCCGGTGAGGGTGTGCGTCC
GTCGGAAGGCATCCGGCAGCATCGTGTTCGCGAGCATCGCCAGGATCGCTCCCGCGGCGACGGCCGTCAC
GACGCTCTGCACGCCGGCGGGTGCCGCGCCGAGCAGGGCGTAGCCGGCGAGTGCCGACGCGGTGCAGGCA
GCGGTGATGACACCCCACACGCCGAAGACGTATCCGGCGCCGCGACCTTCGGCCTTCATGTCGGCTGTGC
TGGAGAGTCCCTCGGGGATGTTGGAGATCATGACCGCGACGAGCACGCCGACCGGCAGCGCTCCGCCGCC
GGCGAGCTGGACGCCCTGGACGGCTGTTTCCGGGATGCCGTCGAGCAGCGCTCCGAGGGCGATGCCGAGG
CCGGATCCCGAGGCCGCCGCCCGGTCGTGTCGCCGCTTCCGCCGCGCACCGCGGTGTTCCAGCCAGCCGT
CCAGACCGACGTACAGCACGGCGCCGCCGAGGAAGCCTGTCATCGAGGTCGCGAGGCCGCCGACCTGGGT
GGCCTCGGCAACGAGGTCGAACGCGAGAGCGGAGATGAGGACTCCGGCTCCGAACGCCGTGATCGCCGCG
ATGACCCAGGGTGACACTTTGACATACCAGGCGAGGGCAGCGCCCGCGATGAGAGCGAGTCCCGACAGGA
GTCCGGCGCCGGCGGCCAAGAAGAGTTCCACTCGATGAGGCTAGTTCGGCGACGCGCCGTCAGCACCTGG
ATATCCGCGGCGGGCGTCAGTGGAGGTGGGTGACCCACTCGGGGAACGCATCGGCGTACCGTGCCCACGC
GCTGACCCCGGCGAGAAGCTCCTCATCGGTGAGAAGGCACGCCGACAGCGCGGCGTGCAGGGCGTCTTCG
CGGAGGTCGATTCCGAAGGAGACGATCTCCTGGCCGGTGGGGGACTCCGGGTCCCAACTGGACATCGTCG
TGGGATCGAGATCGAGGATGTCGCCGGCGATCGACCACGACCCCACGCGCCCGGGCCGGCTCGCCAGCTG
AACGAACCCTCGGGAGCGCACGATATGTCCGACGCGGGCCGGGGTGAGCTGCGAGATGACGGCATCATGC
AGACGCCCTGGGTGGAAGGGGCGCGGGTCTCGGAAGACGACCGATCCGACTCCGTGCCGTGCGGCCTGGG
GGACGGCGTTCTCGGCGAGGGCGAGTTGCCACCCCATTGACGCACCCAGCTGGTGGGCGCGCCCCCGCGT
CGGCGAGGGCGCGAGGGTCCTCGACCCTGCAAGCCCTTCGAGCGGCACGACCCGGGCCCGCGGCGCCATG
CGCGACAGCAACGCCCGCACGAGGACGGTCTCGCTGGATGTGGCGTCGCTCCCGAGATCGGTGAGGACGA
TGACGCTGGCGAACTCCAGACGCGATGCCAGCTGACCGGGTCGCCGGAACTCCGGGAGCAACGTGTCCGA
CGACGCTCCGTCAGGTTCGGCAGGGGAGAGGAGCACCTGCACGATCTCACGCACGGACGTCACGGCGACG
ACATCCCGGATGCCGATGGGCTCGGTGGGAACTCTGCTCGTGAAGATGTGCTCCATGACGAGCGCGATCT
CGGTCACGTCGGCGGTGGGCTCGAGGAGCACGATGAGATTCCCACGGTGCCCGGCCGACGCGTCGTAGAG
GAGCTTCTCCGCGAGGGCCAGGGCGAACTGCGCGGGATCGTCGTCGGGTGTCTCGGCAGCGGGAGCCGGG
CTCGCGTCCGCCACTCCTGCCAGGATCCCCGCGACGACAGCGCAATCGCGGGCCCGGGTTCCCGACATCA
AGGTGACCGCGAGCGACGGGCGGGAAGGGTGGTGGAGAGGGGTGGTCACGATCGACTATCGTAGATGAGA
AGCGTTCTCAATAACAAACCAAGGAGCACCCATGAAGGTCAGGAACTCGCTGAAGACGATGAAGAAGATG
CCCGGTGCGCAGGTCGTCCGCCGACGAGGCCGGGTCTTCGTCATCAACAAGCTCAACCCCCGGTTCAAGG
CGCGGCAGGGCTGATCGTCTGGATGTTCACCTGGGAGTTGTTGTGCTGCTCAGAGCCCCGGACCATGATG
AGGGCATGAGCAGCCACGGGACGGGTTTCCTGCGAGCGATGACCGCGGGCGAGGTCATCGGCGCCATCGT
CATCCTCGTGTCGGTGGCGATCTTCTTGTGGTCAGCCGCGGTTTACGGGGCAGGCGGCGAGTACGCCTGG
TTCCCACTCGCCGGCGCCTTCGCGACGGGAGTGACGGGCGTCGGGATCCACGCCGGCGCCGTCCGCGCTC
GCGAACGCAGGATGGGCAGCTCCTCGCTCAAGCGCTAGCGAGCCGATGGGGTTCGTCGGCGCCCGTTACC
TCAGCCGGCCAGCTGAGCCATCAGTTCGGCGTCGTCCGAACCCGTCGAGCTGACGATGCGCCCGCCGGCT
ACTCGCACGAAGACGAACTGCGCCACGTTCACGTGGCGGCGACTCGCGCGGATGCCGTGATAGTCGCCGA
TGTGCGTCCCGCCGCCGCGAAGGTGCGCGGCCGCACGGTCGTCCTCGACGACGAGCTGGATCAGCTTCCA
CTGCCAGTCGGGGAAGGCGCGGAAGAGGTCGGCGACGTCGTCGATCCAGGCGTCCGCTCCGCCCGGCAGA
TGCGCTCGTCGCACGCCGTCATCCAGAAAAGAGCGGATGCCGACGAGGTCATGCCGGTTGCATGTCTCCA
GGTAGTCGGCGAACCACTCGTGGAACTCCCAGGGCTCCACGGTCTCAGGCGTCGAGGTCGTCGACGCCCG
GGGTCCACATCTGACCGGGCTTGCCCCAGCCGCGCTTCCGCGCGATCTTCTGTGTCGTCTTCCAATCCGA
GTCGTCGAGTCGGTCGACGTAGAGGATGCCGTTGAGGTGGTCGAACTCGTGCTGCATGATGCGCGCACGC
CAGCCGTCGACGCGGATGTCCACGGGGTGGCCGTCGAGATCCGTCCCCTCCACCCGGACGGCATCCGCTC
TGCGCAGCGGGAACCGCTCACCCGGGAAGGACAGGCAGCCCTCGGACTCGTCGTCGGGATCGGGAACGCC
GGGCTCGGGCGGGGTCATCCACAGCTCGGGGTTCAGGATCACTCCGCGCCATGACTCTCCGTCGTCATCC
TGATACGCGTAGGTGTAGATGCGCAGGCCGACCCCGACCTGGGGAGCGGCCAGGCCTACGCCGGGCGCCG
CATCCATCGTGTCGAACATGTCGGCGACGAGAGTCCGAATCTCATCGTCGACCTCTGCGACAGGAGCGGC
GACGGAATGGAGAACAGGATCTCCCATGATGCGAATCGGTAGAACGGCCACGTCGCCAGCCTATTAGTCC
TCCGGCCGGTATCGTCGTGGGCGTGATGCACCTGGCGACGTCCATCGGCGAGATCACCGACGAGTTGGTC
GGGGTGTTCCGCGATCCCGCCATCCTCATCGGCATCCCCCTCGCCGTCCTCGGCGCCGTATTCATGTCGT
TCGGTGCCCAGTACCAGCACCGCGGGGTTCAGAAAGTCGAGCACGAGTCTGCGAACGCGGGCGTCTCAGG
CCTCACCGGCGGACAGCTGCTTCGCCTGCTCCGGCGCCCCTCCTGGGTTCTCGGCACGGTCATGCTGGCT
CTGGCGATCGGATGCCAGTTGCTCGCGCTCTCGTTCGCGCCGCTGATCCTCGTGCAGCCCATCGGCGCCA
TCTCGTTGGTCATCACCACTCTCCTCAACGCCCGGATCAGCGGACACAAGCCCACCCGGAGCTCGATCAT
CGCGATCGCGCTGTGCGTCGGAGGCATCCTCGTCTTCGTGACGGTGGCGGCCCTGTACGCCACCGAGGAG
GCGGTCAGCGACCCGCAGCTCATCACCGTCCTCGCCATCCTGCTCGGCGTCGTCGTCGTCCTGTCCGTGC
TGTGGGTCACCCTCCGCACCCGGATGCGCGCTCTGTTCTACATCGTGGGCGCCGGTGTCGTGTACGGCTT
CGTCGCAACCCTGGCGAAGGTCGTCATCAGCCGGTGGAAGTCCGGGGACTTCGAGTGGCTGACGGTGCTG
TGCATCGTGGCGCTGCTCATCGGAACCGGCATCGGTGCGTACTTCGTGCAGACGGCCTACTCGTCGGGGC
CGCCCGACCTCGTCATCGCCGGATTGACCGTCGTCGACCCGATCGTCGCGATCGTGATCGGACTGTCGGT
GCTCGGCGAGGCGAAGGGTGCGCCCCTCGGCGCCTACATCGGCTTCGCCATTGCGGGAGCCCTCGCCATC
GTCGGCGTGTTCCTCCTCGCGCGCTTCCACCCCCAGGTCGTGAGCGAGAGCCAGGAGATCCCCATCCAGC
GGGGGAGCGGCGGATCGGGCGAGGCGAAAGCCCCCACCACAGGCTCTATCCGGATCACGGATGCAGTATC
GAAGGTGTGGCCGGAGCCCCCCATCAACGACGAAGAGCGCCGACCCCGATAAACTTCGAACCCTAGGGGC
GGTGGCCAAGCTGGTTAAGGCAGCGGGCTCATAACCCGACGATCGTGGGTTCAAGTCCCACCCGCCCTAC
TGTTTCGTGCACCGAGCGTAGGAGGGCTCTTGGCTCACACCATCCCCACGCGCACTGCTCGGCTTGCGCT
GTCGCGGATATCGTTCGAGGATGTCGACGACCTATACGGCGTCTATGGGGACCCCGCCACGTGGGAGCAC
CTTCCTTCCGGCCGCCACCGGACACGGTCGCAATCAGAAGCGCTCGTCGTTCGTCACCACCGGAGCTGGG
AAAGCTCGGGGCTTGGACCGTGGGCGCTCAGGATAGGCGCGGCAGGAATCGATGACTCATTGGCTCCGGG
GATGTTCATCGGATCCGGAGGCGTCTCCATGACCGAGAGCGGTGTGTGGAATCTCGGGTATCGGCTGTCC
CGAGAAAGCTGGGGGCGGGGTCTCGCCACTGAAGTTGCTCACGCCGGGGTCAGGGCGGCTGTCTCTGTGC
GCCCACACATTCCCGTAACCGCCCGCGTCCTGTCGACGAATCCCGCATCGTGTGCTGTTGCGCTCCGAGC
GGGCCTCACTCTCGTGCACGAACGTCCCGCGGACGCGTCACAAGCGGGAGGGGTAACCGAGAGGATCTAT
GCGGATCGCGAGCTCACGAGGGCGCAACTGGTGAGGATCACGTCACCTGAACCGACCCCCGCGCCCGCGC
GGCGGAAGTGAGGGTCGGAACAGCGCGTCTCGTGTAGCCGGCGGGTGGCTGTCAGCCCATTCTGCCGAAG
GTTTGCTCGATGTCGGCCATCTCCATCTCGGCTGTCGCCTCGATCAACGCGCGCAGGTCCGCGTCCGCGC
CGGGAGCGAATTCCTCGAATCGTTCGGGCGCGATCGTGATCGGCTGTCCTTCGGGCGCCTGCTCATCAGC
AATGAGGTTCGTGCCGTCGTTCGAGGGCGACATCCCTTGGAAGATCTTCCCCGCCTCCGACTGCGATGCG
AGGTCGAACGAATAAAGCTTGCTCTGGAGTCCCCGCTCGATGAGCTTCTGAACCTCGGGAAACTTCTCGG
CGTTGGTCTTCGGGATAGGTAGCGAAGTTCGCCAGTTCACACCGAGTGTTTCCAATGCCTTGGCATACGC
GTTCTCGTGAGCCTGATCGCGGACGATCAGGTACGAGATCGTGGCGCGTGCGGTCTTGTTGTCCGTCATC
TCATACAGCCGGCACTTCTGGAGCCGACCGGTCGACTCGAGCATGAGGTTGTACAGAAGATCGAGGACGA
GGTTGCCTGAGTTGTAGACCCAGCTGCCGTTCCACGGGTTGCCAGCGGCATCCACAGGCATCGCACCTTG
GGCACCTACGAGATAGTGATGGATGTTGCTCTCGGAGAGGGCGATGCTCAGCGGCGTGGCCCCGCCCGAG
CCAGGCTGGTCGACGGGGTCGGTCGGCGAGCCGCTGTATCTCGGCGATCCGTCCAACAACCGCGAGATCG
TCGTGCCGATCAGCTCCACGTGGCTGATCTCCTCGGTGCCGATCCCCTGGATCAGGTCCTTGTACGGTTT
CGCCGAGGGACCGCGGAAGTTCATGCTCTGGAACAGGTACTGCATCATGGTCCGCATCTCGCCGAACTGG
CCGCCGAGGCCCTCTTGCAGGGCATTGGCTGCGGCGGGATCGGGCTCGTCCTGCGGGATCTCATTGATGA
ATTCCTGGAGGTGGAAGTACATAAGGGTCCTTCCTCGCGAGAGGGGTGGGGGATGACCTGACCCTCCGCC
CGCAGCGAGCATTGACCGCGGGCCTGGACGTTGCAATCGGGCGTGGCTAGACTCTCCCGCTCTTCCTCGG
TGGGTGGTCGTGAGGCCGCGCTGGACTACATACCCTCGCGAGTTGCGCAATCCCCTGTGACGCCTCTGAC
GATGCCCGCGATCGTAGGCGGCGAAGACGCGAGTCTTCCGGACGAAGGAGCAGATATGTCAGACGGAAAC
GCATTCGACGGCGCCGGCGACTCCGGCAGCCACTCGGGCAAGGTCGAGACTGCGAAGCAGGAGGCAGCTG
CGGTCACGGACACGGCAGCGGGTGCGGCGAAGGATGTCGCTCACACGGCGAAAGACGAGGCGGCCTCGGT
GATCGGCGAGGCCCGATCCCAGGTGAGCGATCTCTATTCGCAGAGCCGCGACGAACTCAGCACCCAGGCC
GCGCAGCAGCAGCAGCGCATCGCCGGGGGCATGAAGGCCGTGGGAGACGAGCTCGGATCGATGGCGAGCA
GTTCGGAGAATGGCGGGATCGCCACCGACCTCGTGCAGCAGATCTCCCGTCGGGTGTCCGACGCGGCATC
CTGGCTCGAGGACCGTGATCCGGCCGCGGTTCTCGAAGAGGTGAAGCGTTTCGCCCGGCGCCGCCCGGTG
GTGTTCATCGCCGGCGCCGCGATCGCGGGCATCGTCGCCGGTCGTCTGGTTCGTGCCATGGCGTCGAGCC
AGCACGAGCAGTCTGGCGCAGCATCCGGCGGCACCCCCTCGGGCGTCACCGCCGGCTCCGGAGCGGCAGG
CGGGGCTCCTCGGACGCCCGTCGTCGCACCCGCGACCGCCGTGCCCGACGTGACGAACGTCACTCCGGCC
GCGGCGACGAGCCCGGTTCCGACGGCAGACGTCGACGAGGCACCGCTGTACACCGAGTCGGCGGCCGCAT
TCACCGACTCGCGCGAGGGAGGTTTCGATGAGCGACGCGACACCGTCTGAACAGAAAGCCGCGTCGACGT
CTCTGGGCGACCTCCTCGGCGAAGTCACCCGTGATCTCTCGACGCTGATGCGGCAGGAGATCGCGCTCGC
GAAGGCAGAGGTCAAAGAGTCGGCGACGACGTCCGCGAAGGGCGCCGGGCTCCTCGGGGGTGCCGGTTAC
GCGGCATCCATGGTCGTGCTGTTCTTGTCGATCGCCCTCTGGGCCGGCTTGTGGAATGTGATGGATGCCG
GTTGGGCCGGGCTGATCGTGGCGGTGATCTGGGCGATCGTCGCGGCGGTGCTCTTCGCCGTCGGCCGCAC
GCAGATGAAGCAGGTGAAGGGAGCTCCGCAGACCGTCGAGACGCTGCAGGAGATCCCCGAGACACTCAAG
AGAAATGAGGAGAACAAATGACCGATTCACCCGATGCCATCCGCGCCGACATCGAGCGCACGCGGTCGGA
GCTGGGCTTCGACGTCGATGCCCTCGCCGACAAGGTGACGCCGTCGAAGATCATCGATCGCCAGACCGGC
AAGGTGAAGGGAGCCTTCGGTTCCGTTCGCGACCGGATCATGGGCGCCGCCGATGACGCAGGCTCGTCGG
CCTCCCACCTCGCCGGATCCGCGTCGGGCGCCGTCCACGACGTCAAAGCGAAGGCGGAGGGCAACCCCCT
CGCCGTCGGGCTGATCGCTCTCGGCGCAGGGCTTCTCGTGTCATCGCTGATCCCGGCGTCCACGAAGGAG
AAGCAGCTCGCGGAGACTGCCAAGGAGCAGGCGCAGCCGCTCGTCGACGAGGTCACCGATGTCGCGAAGG
GAGCGGCGCAGAACCTCGCCGAGCCCGCGAAGGACGCCGCTGCGGCAGTTAAGGACCGCGCTGCCGAAGC
CGCGCAGACCGTGAAGGACGAGGGTGCGGATGCCGCGCAGTCGGTGACGAGCCGCGCCCAGGACGCGCCG
GGCAACGTCACCGGATCGTGAGCCTCCACTGCTGAGCTCCGGCACAGACGTCGCGCCCGCCCCAGACGAG
GGGCGGGCGCGATCGTCTTTCAGGGGTGTGTGATGGCCGGCCCCTGCGGGAACGACTCGTTGTCGTCGCC
GCGGTCGGTCGTGGCTTCTGATCCCGCGCGTGCAGCGTCCTCGCTGACCTCGTCGCTGACGACGGGCGTG
GGCGCGTCGTCGTCGGCGTGGGCGTCGTCGGCGTCGTGCTGGTTCGGGGTGGTGTCCGTCATGTCCGGTC
CTTTCGTCGGTGATCCGTTCGCGTCCACGCTCCGCTTCGGGCCCCTCCCGTCCAACCCGCTTGACAGCGG
GGTCCTCTCGTGCGGCGGGAATCACACGGTTGTGATTCCGCGACGTCTTGGGCGATAATGGCCACACAAC
CGCACAGCATTGCCAGCGAGATCTCTTGATCAGGTCGTAGGGGAAGACGTACCTGAACGAAACGGGAGAG
AACGATGGCGACACCACACGCGCGTGGAGTGATCTTCATTCACTCTGCGCCACGAGCGTTGTGCCCCCAC
CTCGAGTGGGCGGCCGGACGCGCCCTCGGGCATGCCGTCAGCTTCGACTGGGCTGAGCAGCCCGTGCTCG
ACGGAAGCCGCCGCGCAGAGTTCTATTGGGAAGGGCCGGCCGGAACAGGCGCCGCTCTGGCGACCGCGAT
GCGCGGCTGGGAGCATCTGCGCTATGAGGTGACCGAAGATCCCACACCCCGAAGCGACGGCGGCCGTTGG
CTGCACACGCCGAGCCTCGGAATCCACTTCGCTCAGACCGATGTCGCGGGCAACGTCGTCATCGGCGAAG
ATCGACTCCGTTACGCGATGGAACTCGCCGCAGGCGATTATCGCGAGCTCCAGCGCGAACTCGACGTCGC
GCTCGGCGCGGCATGGGACGACGAGCTCGAGCCGTTCCGTCATGCGAGCGACGACGCGCCCGTGGTCTGG
CTCCACAAGGTCGGCTGACCGTCGAGACGATCTCCCGCAGCGGGACACTTCACAACCGAACAGACTTCAG
GCGGAGCGTCGCGAGAGCGGGCGCCTCGACCGGCCTCGGATGGCTTCCCGGGGACCGGGGCAGCGCCAGC
TCCGCCTGATCAACGACAGACGCCCCCGGTGGCTTCCCGGGGGCGTCTGTCGTTCGTCGGTGTGGCGCGG
ATGCCGTAGCTCAGACGGAGCGGAACGCGACGACCGCGTTGTGTCCGCCGAAGCCGAACGAGTTGCTGAT
GGCGAGCTGGTCGCCGTCGCCGAGTGCAACACCGTCGCCGGAGAGGCGGAACGGAACGGCCGGGTCGGGC
TCGGTGATGTTGATCGTCGGCGGGGCCACGCGGTCGCGGAGCGCCAGGACGGTGAACATCGCCTCCAGCG
CCCCCGTGCCACCGAGCAGGTGACCCGTCGACGCCTTGGTGGCCGAGACGGGCATCTCGTGAACCCGGTC
GCCGAAGACGGACTTGAGGGCCACGTACTCGTTCGGGTCGCCGACCGGGGTCGACGTCGCGTGCGCGTTG
ACATGCGTCACGTCGTCGGGGGAGGCGTCCGCCATCTCGAGAGCAAGGCGCACGGCACGCGCCGCACCCG
TGCCCTCCGGGTCGTTGGCGGTGATGTGGTACGAGTCGGCGGTCACGCCGCCGCCGACGAGCTCGGCGTA
GATCTTCGCGCCGCGAGCCGTCGCGTGCTCTTCGGTCTCGAGGATCAGGACGGCGGCGCCCTCGCCCATG
ACGAACCCGTCACGATCGATGCTGCCCGGTCGCGACGCGGTCTCGGGGGAGTCGTTGCGACGCGACAGCG
CCTGCATCGACGCGAACGAGGCGATCGTGATGGGGTGGATGGCCGACTCGCTCCCACCCGCGATGACGAT
GTCCGCGAGGCCTGCCCGCATGTGCTCGATCGCATTCACGATCGACTCGGTGCTCGACGCGCACGCGCTG
GCCACGGTGCGGGCGTAGGCGCGCGCACCGAAGTGGAGCGAAAGGTTTCCCGCAGCGGCATTCGGCATGA
GCATCGGGACCGTCATCGGCATGACGCGACGGGGGCCCTTCTCGCGCAGCGTGTCCCACGCATCGAGAAG
TGTCCACACTCCGCCGATGCCGGTCGCGAATTCCACGCCGAGTCGATCGGGATCGACCTCGGGTGAACCG
GCGTCCGCCCAGGCCTCCTGCGCGGCGACCATGGCAAGCTGCGACGACGGATCGAGGCGCTTGGCGATGG
GCCGGTCGAGAACCGTGTCGGGTCGCACCTTCGCCTCAGCGGCGAACTTCACGGGCAGGTTGTACTTCTC
CACCCACTCGTGCTCGAGGGTGCGGGTGCCGGACGTTCCCGCCAGCAGGGCGTCCCAGCTCTCGGGCGCC
GTTCCCCCGAGGGGAGAGGTCGCACCGATTCCGGTGACGAAGATTCGCGAAGTGCTCATGGTCTCCTCGT
GCGGCCCCGGTGGGGGCAGGCCCCCACCGGATGCGCGCGTCAGGCCTGGTTGGACGTGATGTGGTTGACG
GCGTCGCCGACGGTCTTGAGGTTCTTGACCTCTTCGTCGGGGATGGTGACGCCGAACTTCTCTTCTGCGT
TGACGACGATCGTCATCATCGAGATGGAGTCGATGTCGAGGTCGTCGGTGAACGACTTCTCGAGGGCGAC
CTCGTCGGCCGAGATACCGGTCTCATCGGTGATCAGTTCGGCCAGGCCTGCGAGGACCTCTTCGTTCGTG
AATGCCATGGGTTTCTCCTTAGGTGGTCGGGCCCCAGCGGGCCGCTCATCAGTCTAGGTCTGGGACGGTC
GCTGTCAGGGGAGGACGACGACCTGTGCGCCGAACACGAGTCCGGCGCCGAATCCGATCTGCAGCGCGAG
ACCGCCGCTGAGTTCGGGGTGCTCTTCGAGCAGTCTGTGGGTGGCCAGCGGGATGGATGCCGCCGACGTG
TTGCCGGTCGTCTCGATGTCACGGCCGATCGCCACGGTGTCGGGCAGCTTGAGCTGCTTTGCGAACTCGT
CGATGATCCGCATGTTGGCCTGGTGCGGCACGAATGCGGCGAGGTCGTCCGGGGTGATGCCGGCTTCCTC
GATCGCCTGGCGGGCGACCTTCGCCATCTCCCACACGGCCCATCGGAAGACCGTGGGCCCCTCCTGCCGG
AGGGTCGGCCACGGCGCGATGCCGTCCCGGAAGTCGGTGAGGGTGTGGTTCATGCCCACGGCGTCTGCCT
TGGAACCGTCCGAGCCCCAGACCGTCGGCCCGATGCCGGGGGTGTCGCTCGGCCCGATCACGGCGGCGCC
TGCTCCGTCGCCCAGCAGGAACGAGATCGACCGGTCGGCCGGGTCGACGACGTCGCTCAGCTTCTCGGTA
CCGATGACGACCGCGTAGTGCGCTGCGCCGGCACGGATGAGCGCGTCGGCCTGGGCCACGCCGTAGGCGA
ACCCGGCACACGCCGCATTCAGGTCGTAGGCGGCGGCGGGGTTCGCCCCAACCCGATCGGCGACGACCGC
TGCGATCGAGGGCGTCTGCTGCGGATTGGAGATCGTGGCCACGATGACGGCATCGATGAGCTCCGGAGCG
ATGCCGGAGCGCGCGATGGCCTCGGCCGCAGCATCCGTTGCCATGTCGACAGCGCTAGTCGTCGAGACGG
CGCGGGCGCGCGTCACGATGCCGGTGCGCTGACGAATCCATTCGTCGCTCGAGTTGATGGGGCCCACGAG
GTCGTCGTTGGGCACGGCGTTCTCACCGCGCGCGGCGCCGTAGGCGTAGATCCGTGTGTGCGCCGGGCCG
GTGGGCTGGTTCAAGATGGCAGTCATGCGGTCTCTCCCTTCAGGAGGGCGGTCGCCGATGCGAGGTCGTC
CGGCGTCTTCACTGCGACAGCCGGGACCCCGCGAAGGCCGCGCTTGGCGAGTCCGACCAGGGTGCCCGCC
GGAGCGAGCTCGATGATGCCGGTGACACCGGCGGCGGCGAACGACGCCATGCAGAGGTCCCACCGCACCG
GGTTGGCCACCTGCGCGACGAGGAGGTCGAGGGCCGCGCGGCCGTCGGTGACGACCCCGCCATCCCGGTT
GCTCCACAGCGTCAGGGAGGGCGCGGCCGGCGAGATCTCGGCGGCCGCCGTGCGGAGGGTCTCGACCGCC
GGGGCCATGTGGCGCGTGTGGAAGGCGCCCGCCACCTGCAGCGCGATCACGCGGCTGCCGCGAGGAGCGT
CGGCGGCGAGCTCGGCGAGCGCGTCCGGTGAGCCGGCGGCGACGATCTGTCCTCCGCCGTTGTAGTTGGC
GGGCGTCAGGTCGAGTTCGTCGAGTCGGGCGAGAACGGCCGTCTCGTCACCGCCGACGACGGCGCTCATG
CTGGTCGCCTCGAGAGCGGCGGCCTCGGCCATCGCACGGCCGCGGATGCCGACGAGGCGCATACCGTCCG
CAGCGGACAGGACGCCGGATGCCACAAGGGCGGCGACCTCGCCGACGGAGTGTCCCGCGACACCTTCCGG
CCCTGTTCCCGCCGACGTCAGCGCGTTCCAGGAGAGCAGGCTCGCGGCCACGATGAGCGGCTGGGCGATA
CGGGTGTCGCGGATGCGGTCGGCATCCCACTCCGTGCCCGCGGCGACGAGGTCGACGCCCGCGTGTTCGC
TGAACTCACCGAGAAGCTCACGCGCCCCGTCGAGTTCGAGCCACGGGGCGAGGAACCCGGGGGTCTGCGA
CCCCTGACCGGGGAAGACGGCAATGATCACGGTGTCCATCCTTGCAAGAACGATCGGGGAGTGCTGTCGG
TGGGGACACAACAAAACGCGGATGCTTTGTGCGCGTCCGACAGGAAGCGTGCGTCTACCAGGATGCCAGG
CGGACTCACCGGCGCCGGGGACCGCCCCCACGTCGGCGCGTCACATCGCCGCCGATCGATCCGAGGATCA
GCGCCGTCTGCAGGATGAGCGCCTCGCGCGGGCCGGTCGCATCCCATCCGATGACGTCGGAGACACGCTT
CAGTCGGTACCGGACCGTGTTGGGGTGGACGAACAGCTCGCGCGCCGTGGCTTCGAGCGACCTGCCGTTG
TCGAGGTAGCTCCACAGCGTCGTCACGAGATCGGTCGAATGCGCCTGGAGAGGCCGGTAGATCCGGTCGA
TCAGAGTGGCCTTGGCGAGCGGGTCGCCCGCCAACGCGCGCTCCGGGAGGAGGTCGTCGGCATCGACCGG
GCGCGGCGCGTGACGCCACGATTTCGCAACCGCGAAGCCCGCCAGGGCGGCGCGCGCGCTGATCCCGGCA
TCGATGAGCGCCGGTGCGGTCGGGCCGAGCACCAGGTGCCCGCTTCCGAACCCCGGCTCGAGGCGCGTCG
CGATCTCCGAGAACGCCAGCTCCTCGGCATCCTCTCGTCCCGACTGATCCGCGCGGCCGATCACGAGGAC
CAGACGCGATCCCTGCACGCCGATGAGCACGTCGACGCCGAGCTTGCGGGCCGTCCGGCGGACCTGGTCC
ACGTCGAGCTGCGAAGGGGTGGTGCCGACCAGGACGGCCACCTCGCCGTGGCCGTGCCACCCGAGTGCGG
CGATCCGGCTCGGGAGCTCTTCATCGGCCTCTCCGGTGAGCACGGAATCGACCACCAGGGCCTCGAGTCG
CGCGTCCCAGAGTCCGCGGGCTTCCGCAGCTCGGGCGTACACGTCGGCGGCGGCGAACGCGACGTCACGC
GAGTAGAGCAGGATGCTCTCGCGGAGCCCGCTCCCGCGTCCGGCGACGCGCTCCTCGGTCGTCTCGACCG
TGACCCGGATGAGCTGAAGCGTCTGGGTGAGGCTGATGCTCCGAAGGAGTTCCCGCGGGGCCGACGCGAA
GATGTCGGCTGCGATCCAGGGCGTCGAGGTGGGGTCGTCGTACCAGTCGATGAAGGAGGAGATCCCGGAC
TGCGCGACCAGGCCGACCGCCGACCGACGCCCGGGGGGCATCTCGCTGTACCACGGCAGTGACTCTTCGA
GTCGCCGCAAGGTCGTGGTGGCGAGATCCCCCGAGATCCGGCGGAGCCACGCAAGTGTCTCCGCCTTCTC
CTGGGCGGTCGGCCGGTCGCTCATCCCCGGGGTCGTCAGGCTTCGCCGCCAGCGTTGCCGGACGTGCCGG
CGCTGACGTCGTGCAGACGGTACTTCTCGATCGCCTGAGCCGAGAGGCTCCGGTCGACGACACCGTCTTC
AGCCAGCGACTGCAGCGTGCGGACCACGATCGACGGGCCGTCGATCTTGAAGGCCCGGCGAGCTGCGGCG
CGGGTGTCGGAGAAGCCGAAGCCGTCCGCTCCCAGGCTCGCGAAGCGGCGCGGGACCCACTGGCGGATCT
GGTCCTGGACGGCGTGCATGAAGTCGCTGACCGCGACGATCGGGCCTTCCGAGTCACGGAGCTTCTCGGT
GATGTAGGCCGTCTTCGGGTCTTCGGTCGGGTGCAGGAAGTTGTGCTCGTCCGCTGCCAGGCCGTCGCGA
CGCAGCTCGGTCCAGCTGGTGACCGACCACACGTCGGCGATCACTCCCCAGTCGTCCTTGAGGAGTCGCT
GGGCCTCGTGCGCCCAGGCGAGGCCGACACCCGATGCGAGGATCTGGGCGCGGTGGCCCTCGCCCTCGCC
GACCGAGACGCGGTGGATGCCGCGGAGGATGCCGTCGACGTCCACGTTCTCGGGCTCCTTGGGCTGCACG
ATCGGCTCGTTGTAGACCGTGATGTAGTACATGACGTTCGGGTCTTCGTGCTCACCGCCGTACATGCGCT
CGAGGCCGGCCTGCACGATGTGCGCGATCTCGTACCCGTAGGCGGGGTCGTACGACACCGTCGCCGGGTT
GGTCGAGGCGAGCAGGTGCGAGTGACCGTCGGCGTGCTGGAGGCCTTCACCGGTGAGGGTGGTGCGCCCG
GCCGTGGCGCCGATGATGAACCCGCGGGCCATCTGGTCGCCGGCAGCCCACTGGGCGTCGCCCGTGCGCT
GGAAGCCGAACATCGAGTAGAAGACGTAGACCGGGATCAGCGGCTCGCCGTGCGTGGCGTACGAGGTTCC
GACGTTGGTGAACGCCGCCACCGCACCCGCCTCGTTGATGCCGACGTGCATGATCTGGCCCTGCGGGCTC
TCCTTGTAGGCGAGCAGCAGTTCGCGGTCGACCGACGTGTAGTTCTGCCCGTTGGGGTTGTAGATCTTCG
CGGTCGGGAAGTACGCGTCCATACCGAAGGTGCGCGCCTCGTCGGGGATGATCGGCACGATGCGGTGACC
GAAGTCCTTCGACCGGAGCAGATCCTTGAGGAGCCGGACGAACGCCATGGTGGTGGCGACTTCCTGCGTG
CCCGAGCCCTTCTTCGGCAGCGCGTACACGCTGTCGTCGGGAAGCGTGAGTGCCGTGTGGGTGGTCCGAC
GCTGGGGGAGCGATCCGCCCAGCTCGCGGCGACGCTCGACCATGTACTTGATCGTGTCGTCCTCGGCGCC
CGGGTGGTAGTACGGCGGCTCGTAGGGGTTCTCCTCGAGCTGAGCGTCCGTGAGCGGGATGTGCATCTCG
TCGCGGAAGTGCTTCAGGTCGTCGAGGGTCATCTTCTTCATCTGGTGGGTCGCGTTGCGGCCCTCGAAGT
GCGGACCGAGGCCGTAGCCCTTGACGGTCTTCGCGAGGATGACGGTGGGCTGACCCTTGTGCTCCATGGC
GGCCTTGTACGCGGCGTACACCTTGCGGTAGTCGTGACCACCGCGCTTGAGGTTCCAGATGTCTTCGTCG
CTGTAGTCCTTGACCAGGGCTGCGGCGCGCTCGTCGCGGCCGAAGAAGTGCTCGCGCACGAAGGCGCCGC
TCTCGGCCTTGTAGGTCTGGAAGTCGCCGTCGGGGGTGACGTTCATCAGATTGAGGAGCGCGCCTTCGGA
GTCGCGGGAGAGCAGGTCGTCCCACTCGCGGCCCCAGACCACCTTGATGACGTTCCAGCCTGCGCCGCGG
AAGTAGCTCTCGAGCTCCTGGACGATCTTGCCGTTGCCGCGCACCGGGCCGTCGAGGCGCTGGAGGTTGC
AGTTGACGACGAAGGTCAGGTTGTCGAGTCCTTCGTTCGCGGCGACCTGCAGCTGTCCGCGGCTCTCGAC
CTCGTCCATCTCGCCGTCGCCGAGGAAGGCCCACACGTGCGAGTCGGAGAGGTCCTTCACGCCGCGGTTC
GTCAGGTACTTGTTCGTCATCGCCTGGTAGATGGCGTTGATCGGACCGAGACCCATCGACACGGTCGGGA
ACTGCCAGTAGTCCGGCATCAGACGCGGGTGCGGGTACGAGGGCAGGCCGTGAGGAGCTGCCGACGCCTC
CTGGCGGAAACCGTCGAGCTGCTGGGCGGTGAGGCCGCCCTCGAGGTAGGACCGCGCGTACATTCCGGGG
GAGGCGTGTCCCTGGAAGAAGACCTGATCGCCACCGCCCGGGTGGTCGGGACCGCGGAAGAAGTGGTTGA
AGCCGACTTCGTAGAGGGCTGCCGACGACGCGTACGTCGAGATGTGGCCGCCGACGCCGATGCCGGGGCG
CTGGGCGCGGTGCACGGTGATCGCGGCGTTCCAGCGGATCCAGCGGCGATAGCGGCGCTCGATCTCCTCA
TCGCCGGGGAAGGCGGGCTCGCTGTCGGGCGAGATGGTGTTGATGTAGTCCGTGGTCGGAACCTGCGGAA
CATTCAGGTGCAGGTCGCGCGAACGCTGCAGCAGGCTCAGCATGATCTCGCGGCCGCGCTCTGCGCCCCG
GGCGTCGACGAGCTGCTGCAGGGATTCCTGCCACTCGGACGTCTCTTCAGGGTCGCTGTCCTGAGGGCCC
TGGGAGTACGGATCCTGATCGTTGACAGTCACAAGAGGCCTTTCGTCGCCTGGCAGATCGTGCCAGGAAG
GAGGGATCGGGCGGAGGGGTGCTTGTTCGACACGCACAACACGCTTGTCCTCAGCCTACCCATTCCGCCC
ACCCCGGGGCGGCCGTGAAAACCTTGCCGCCCGCAGCGGGAGGTGGTCTGCGCCGAAGGCCTCGTAGACT
TGCATCGCCAGGGCCTTTAGCTCAGCTGGTAGAGCGCCACGTTTACACCGTGGATGTCGTCGGTTCGATC
CCGGCAGGGCCCACGTGAAAGCCACCTTCGAGGATCAGCTCCGACTACTCGACCTCGCCCGTCTCGACGA
AGACCTTCGTCGCGCGGACGTCGCCAAGAAGAACCCGGCGCAAGCCACCCGCATCAAAGAGCTCCTCGCG
CAGCGCGCGGTGCAGTCGACCGAACTCACGCGGCTGCGCGGCGGCCGCGACGATGCGCAGACCGAGCTCT
CGCGCATCGAGAGCGACGTGGCCGTGGTCGACGCGCGGAGCGCTCGCGACGCCGAACGTCTCGCGGTCGC
GAAGAACCCCAAAGACGCTCAGGCCCTCGAGCACGAGATCGCCTCGCTGGCTCGCCGCAAGAGCGACCTC
GAGGATGCCGAGCTCGCCGTGATGGAACGGCTCGAGACCCTCGACGCCGCCATCGCCGAGCAGGAGGGCG
TCATCGCCGCCCTCAACGACGAGGGCACGAAGCTCAGCACCGAGTCGGCATCCGCCGTCGCCGGCGCGAC
GAGCCGGTACGACGAGGCCGCCCGCGACCGGGCCGCCATCGCCGCCTCCCTTCCGGACCCGCTCGTCGCT
CTGTACGACCGCATCGCCGGTCGCGGGGTGGGCGCCGGACTCCTGCAGCACCGCACGTGCGGCGCCTGCC
GCATGGTGCTCTCGGGCACCGACCTGAACGTTCTCCGTGCCGCGGCCGAGGACGACGTCGTCACCTGCCC
GGAGTGCGGCTGCATTCTCGTGCGCGACAACGACTCCGGCCTTTGATGGCGTGACCGCGCCGCCTGCGCC
CGAGGCCGTCAGCTGGATCGCCGTCGGCACCGCCCCGGGCGGGGGGATCGCTCTCGTCGAGCTCGATGCC
GACGGCGGCGAGATCGACCGGACTCACACCGCGAAGAGCGAGCTGTCGGGTCTCGTCGCGGCGGCGCCGC
CCGCCGTGCGGTGGGTGTGGAGCGACGCGTCCTACTGGTACCCCGCGCTGATCGCCGCGGGCGTCCGGGT
GGCGCGCTGTCACGATCTGCGGCTGTGCCACGCGATCCTCCGCGACAGCGTGCAAGTCTCGGGCGCGGGT
TCGCTTCGAGCGGCGACGGCATGGGACGCTCCGCCCACGGTGCTGGTGGACGCCGCCCTCGCGGGCCCGG
TGGCGCTCTTCGACATGGACGCGGGGGAGCGTCCCGACAGCCTGCCGCACGACATCGATGCCGCGCTCGA
GGAGTTCCGCCGTCAGCGCGCCGCGGTGGCCTCCGGACCACCCGCACTCCGGCTGCTCCTGGCCGCGGAG
TCGGCGGGCGCCGTGATCGCCCAGGAGATGCACGCCGCGGGCGTGCCGTGGGATGCCGCGGTGCACGACG
GCATCCTCGAGGCGATGCTCGGGCCGCGCCCCACCGGGCGAGGCCTACCGCTGCGGGTCCAGGAGCGGGC
GGCGGAGGTGCGCGCGCTGCTCGATGACCCGGCGGCCAGCCTCGACTCGCAGCCGAAGCTCCTTCGCGCC
CTCCACCGCGTCGGTGTCTTGGCCGCCTCCACCAGCAAGTGGGAGCTGGCGCAGTACGAGCATCCCGTGA
TCGCGCCGCTCCTCGCCTACAAGAAGCTGACGCGGATGCTGAGCGCGAACGGCTGGGCATGGCGAGAGGA
ATGGGCGCCCGAGGGCCGCTTCCGGCCGGTGTACGTGCCGGGCGGCGTGGTGACCGGACGGTGGGCGTCG
TCCGGCGGGGGCGCGCTCCAGATGCCGCGCCAGCTGCGCCCAGCGGTGAGGGCCGACCCGGGGTGGGTGC
TCGTGGTCGCCGACGTCGCACAGCTCGAGCCGAGAGTGCTGGCCGCGATGGCCGGCGACACGGCGCTGGC
CGACAGTGCGCGCGGCGTCGACCTCTACGAGGGCATCGTCGCGCGCGGGGTCGTCGCGACCCGGCAAGAG
GCCAAGATCGCGATGCTCGGCGCGATGTACGGCGCCACGACGGGTGACAGCGGACGACTTGTGCCCGCCC
TCCGCCGGGCGTACCCCCGGGCGATGGCCCTGGTGGATGCCGCCGCGCGCACGGGCGAGGACGGCGGCGT
CGTCTCCACGGCGTTGGGCCGCTCCAGCCCGCCGCCCTCCGAGGGGTGGCATGCGCTCCAAGCCCGCGCG
GGTGATCCCGACGCGACAGAGGTCGATCGTGGCCGCGCCCAGCGTGCGGCGCGGGATCGAGGCCGGTTCA
CGCGCAACTTCGTCGTCCAGGGCACCGCGGCGGAGTGGGCACTCGCCTGGTTGGCCGACATCCGCACCCG
GCTGGCCGAGATCCCCGACGTTCCCGAAGCCGCCGCCGCACCGCGGTCGGGCGCTCTCCAGTCGCGTCGC
GCACACCTCGCCTTCTTCCTGCACGACGAGGTGATCGTCCACGCGCCGGCCGACCGGGCGGATGCCGCGG
CCGCCGCGGTCGAAGCGGCCGCCGCCACGGCGACGAGGCTGCTCTTCGGCGGCTTTCCGCTCGACTTCCG
GCTCGACCTCCAGATCAGGGCGGACGCCGCGAAGGACTGACGGATGCCGCGGCGCGGCCGTCTAGACTCG
ACCGTGCGAATGGGTCGGCTGGACGGTCGCGTGGCGGGAGACCGCACCGAGGAACGTCCGGGCTCCACAG
GGCAGGGCGGTGGGTAACACCCACCCGGAGTGATCCGCGAGACAGTGCCACAGAGAGCAGACCGCCCCGG
TTCCGACCGGGGTAAGGGTGAAAGGGTGGTGTAAGAGACCACCGGGGTCGTGGTGACACGGCCCGCACGG
TAAACCTCGCCCGGAGCAAGGTCAGACAGGGGATGTTGACGCGGCTCGCCGAGTCCCCGGGTAGGCCGCT
GGAGCGGCACGGCAACGTGTCGCCGAGAGAGATGACCGTCCACGGGGTTTCGACCCCCGGACAGAACCCG
GCGTACAGGCCGGCCCATTCGCCCCGCCCGCCCTCAGGGGCGAGCCGCCCACCTCACTGCGTGGTGGTGT
CCGCCAGTGTCTGCGCGGTGCCCTCGAGCGCACCGGGCTGCTCGCCCGCCAGCGCCAGGGCCGCGGCGCC
GATGATGCCCGCGTTGTTGCGGTGCACGGCGGGGACGATCGGGGTCGTGAGATCGAGGAGCGGCAGAAAC
TTGTCGGAGTGCTTCGACACGCCGCCGCCGACGATGAACAGGTCGGGGCTGAAGAGGAATTCGAGGTGAC
TGTAGTACCACTGCAGCCGCTCGGCCCATTCGGCCCACTCGAGCTCGTCCCGCTCCATCGCCGAGTAGGC
TGCCCACGCTTCGGCATCCTTCTTGTGACCGGCGCGATCGAGGTGGCCGAGCTCGGAGTTGGGGATGAGG
ACGCCGTTGTAGATCATCGCGGTGCCGATGCCGGTGCCGAGCGTCGTGAGCAGCACCAGGCCGTCATGGC
CCTGTGCGGCGCCGTATTTGATCTCGGCCACGCCGGCGACGTCCGCGTCGTTCGCGAAGTGGATGTCGCG
GCCCAGACCGTCCTCGAAGAACGATTCCGCCTCGAAGCCGATCCAGGTCTTCGCGACGTTCGCGGCCGAA
AGGGTCTTGCCGTTCTTCACGATCGCGGGGAACGCGACGCCCAGCGGAACCGAGGTGTCCTCGACCTCGA
GGGTCGACAGCACCGTGCGCACCGCTCCGAGGACGTCTTCGGGCTCTGCGCCCTTCGGGGTCGGAACCTT
GACTCGGTCGGTCAGGAGGGTGCCGTCACGGAGATCGACGACGGCGCCCTTGATTCCGGTGCCGCCGATG
TCGATGCCGACCGCGGTCGTCGCGCTGGTTGTCATGACTCGAGCCTAGACGTGCGGGGGCCCGGGCTCCT
TAGGATGAGGTATCCGACGGCCGAGGAGGACCGACATGAGCGACACCGAGCAGTACTGGTACAACCTCTC
GACGAAGCAGGTGGAGCGCGGCTTCGAGTCGCCCGCCGTCGATCGTGCCGGCCCGTTCGCCACCGCCGAG
GAGGCTGCTCGGGCTCCGGAGATCATGGCGCAGCGCTCGCGCGCGTGGGCAGAGGAAGAGGCCCGCGAAG
ACGGGTGGGACGGTGCCGGCCACCGGTGACTCGCTCGCCGTGCGGGACCGATAGTCTGGCACTCGGCCCG
CGGGAAGGATGCGATGGACAAGCAGCGTGACTTCGTTCTGAGGACGATCGAGGAACGGGGAGTCAAGTTC
ATTCGGCTCTGGTTCACCGACGTCACCGGCACCTTGAAATCGGTGGCCATCGCGCCTGCCGAGGTCGAGG
GAGCCTTCGGTGAGGGGCTCGGGTTCGACGGCTCCGCGATCGAGGGTCTCACCCGGTCGTACGAGTCGGA
CCTGCTCGCGCACCCCGACCCCGCGACCTTCCAGATCCTGCCCTGGCGCGGCGAGATCGACCCGACGGCG
CGCATGTTCTGCGACATCACGACGCCCGACGGCCAGCCCGCCGTCGCCGACCCGCGACACGTGCTCAAGC
GCACCCTTGCGAAGGCCGCTGACGCCGGCTTCACGTTCTACACCCACCCGGAGATCGAGTTCTATCTCCT
GAAGTCATCGTCCTACGGACCCGACGGCCCTGAGCCCGTCGACTCCGCGGGCTACTTCGACAACGTTCCC
GGTGGCACGGCGCACGACTTCCGCCGCCGCTCGGTGCGGATGCTCGAGGACCTCGGCATCTCGGTCGAGT
ACAGCCACCACGAGGCGGGTCCCGGCCAGAACGAGATCGACCTCCGCTACGCCGACGCGCTGGCGACGGC
CGACAACATCATGACCTTCCGCACGGTGGTCAAGGAGGTCGCGATCGAGCAGGGCGTGTACGCGACGTTC
ATGCCGAAGCCGCTCAGCGGTCACCCCGGAAGCGGCATGCACACCCACCTGTCACTGTTCGAGGGCGACG
TGAACGCGTTCTACGAGCCCGGTGCGCAGTACCAGCTGTCGAAGGTGGGCCGCCAGTTCATCGCCGGCCT
CCTCCGTCACGCCAACGAGATCTCCGCGGTCACCAACCAGTTCGTGAACTCCTACAAGCGGCTCTGGGGC
GGCGACGAGGCCCCGAGCTTCATCTGCTGGGGTCACAACAACCGCTCCGCACTGGTCCGGGTGCCGATGT
ACAAGCCCAACAAGGGTCAGTCGACCCGGGTCGAGTACCGCGCGCTCGATTCAGCAGCCAACCCGTACCT
CGCCTACGCGCTCATGCTGGCTGCCGGACTCAAGGGCATCGAGGAGGAGTACGAGCTCCCGTCCGAGGCC
GAGGACAACGTCTGGTCGCTGACGGATGCCGAGCGTCGCGCGCTCGGCTACGGATCGCTGCCGGCGAGCC
TCGACCACGCCCTCGAGTACATGGAGGAGTCGGAGTTCGTCGCCGAGACGCTCGGCGAGCAGGTCTTCAA
CTACGTGCTCCTGAACAAGCGTCGCGAATGGCGCGAGTACCGCGCCCAGGTGACGCCCTTCGAGCTGCAG
AAGAACCTCGAGATGCTCTGAGGCGATGGCCTCGACGGAACGCTTCACCACTCTCACCGATCTGGCGCGC
GCCGGCTTCGCCGACCTCTCGGCGTCGTCGGAGGCGTTGGACGAGCTGTCCGACCTGACGGGATCGTCTC
GCGACGACCTCGTCGTCGGCGCCCGTCGTGCCGCCGATCCCGACGGCGCGGTGCAGTCCTGCGTGCGCAT
CGCCCGCCGCGACGCCGACGCGCTGACGACTGCGCTCCGTGACGCGCCGCGCGTCCTGTGGCTACTTCTC
GGCGCGTCGACGGGGCTCGCGGACTTCTACCTCCGGCATCCCGAGGAGCTGCCTCACCTTGTCGGAGCCG
GCGACCGGCTCCCGGGCGCCGCGGAGATGCGGGCGGACCTGCTCGATTCGGTGGGTGCGGACGACGACGG
CGTCGCCTCGGCATCCGGCGAAGCGGCGTGGGTGGCGCTTCGTGTGCGCTACCGCCGGATCATCGCCCGG
ATCGCAGCGTTCGACCTCTCCGCCGCGCAGCCGACCGAAGTGCTCCGATCGGTCGCCGCCGCGCTCGCGG
ATGTCGCGGGGGCGGCGCTCGACGCCTCGCTGTGCGTCGCCCGCGCTCGCGTCGGCGACGGGATGTTTCC
CCGCGACGAGGTGCAGGCCACCCTGCTCGCGATCATCGGCATGGGCAAGACGGGCGCGCGCGAGCTGAAC
TACGTCAGCGACGTCGACGTCATCTTCGTGGCGGGGGTCGCTGAGGGATCCGACCTCGCCGAAGGTCGGG
CCGTCGAGATCGCCACACGCCTGGCCACCCTCACGATGCGCGGCATCGCCGACGTCGAGATCGAGCCGCC
GCTGTGGGAGGTGGATGCCAACCTGCGTCCGGAGGGCAAGCAGGGCGCTCTCGTGCGCACGCTCGACTCG
CACCTGTCGTACTACGACCGCTGGGCGGGCAGCTGGGAGTTCCAGGCGCTCCTGAAAGCGCGACCCCTCG
CGGGCGACCTGCGCCTGGGGGAGCAGTATCGCGCGGCCGTGCAGCCCAAGATCTGGGCGAGCAGCGCACG
GGAGAACTTCGTCGACAGCGTCCAGCGGATGCGCGAGCGCGTCACCGACCACATCCCCGCGGACGAGGTC
CCTCGCCAGCTGAAACTCGGGCCGGGCGGCATCCGCGACATCGAGTTCACCGTTCAGCTGCTGCAGCTCG
TGCACGGCCTCGCCGACGACCGAATCCGGCAGCAGAGCACGCTCGCCGCCCTCGACGCACTCGTCGCCGA
GGGCTACATCGGCCGAGACGACGCTGCCGCGTTCGGCCAGCACTACCGGACCCTCCGCGTGCTCGAGCAC
CGACTCCAGCTTCGGCGGCTCCTCCGCACGCACCTCATGCCGAGCACGGGTAACGAGCTCCGGGTGCTGG
CGCGGGCCTCGGGGCTGGCCACGGATGCCACCGGGATCACCGCCGTCTGGGACGCCGTGAAAAGCCAGGT
GCGCGAGATCCATGTGCGCCTGTTCTACCGGCCGTTGCTGTCGGCGGTCGCAGCGCTGCCCGCTGAGGAG
CAGACCCTGTCGTCGGCGCAGGCCCACGACCGCCTCGCGGCGATCGGTTTCGCCGACCCGGCGGGCTCAC
TCCGCCACATCGGCGCGCTCACGAGCGGCCTCAGCCGCAAGGCGACGATCCAGCGCCACCTCATGCCGGT
GATGATCCGCTGGTTCGCCGACGGGGTGGACCCCGACTACGGCATCGTCGCGTTCCGGCGGATCAGCGAA
CGTCTCGGCGACAGCCCCTGGTTTTTGCGGATGCTCCGGGACTCCTCGGGCGCGGCCGAGCGGCTGACAC
GCGTCCTCTCCGGCTCACGCTACGCCGCAGATCTCATGGAGTGGATTCCGGAGGCGGTCGCCTGGCTCGA
CGCTCCCGACCAGCTGCGTCCGCGCAGCGGCTTCGCGCTCCAGCAGGAGGCTCGGGCCATCCAGACCCGT
CACGAGCGCATCGGCGACGCGATGCGCGCCGTGCGCGCTCTCCGGCGACGTGAACTCCTGCGGCTCGCCC
TCGGAGCGCTGCTCGGCGAGCTCAGCATCGTGGAGCTCGCCGACGGTTTGACGTCGATCAGCGAGGTGAC
CATCCAGGCGACGCTCCGCGCGGTGTGGCGCGATGTCGTCCCACCCGAGGATGACGCCCTCGACATCGCG
GTGATCGCGATGGGCCGGTTCGGCGGGGGAGAGCTGGGCTTCGGGTCGGATGCCGATGTGATGTTCGTCT
ATGACTCCAATGGCCTCGACCCGCAGCGTGCGCACCAGCTCGCCCTCAAGCTCGTTCAGGGGCTCCGCGA
GCACTCCGAGGATCAGCGGGCACCGTTCGACCTCGATGCCGGCCTCCGGCCCGAGGGACGTACCGGCCCC
ATGGTCCGCTCGATCGACTCCTATGCCGAGTACTACCGGCGATGGTCGCTGTCATGGGAGGCGCAGGCCC
TTCTCCGCGCCCGCGGCGTGGCGGGCAGCGTCAAGCTCATCGAACGGTTCATGGCGTTGGCCGACGAACT
GCGGTACCCGCGCGCGGCCGACCCGCAGGGCCTGCGGGAGATCAAGCGCATCAAGGCGCGCGTGGAGAAC
GAGCGCCTGCCGCAGGGCGTCGATCGCAGCCGTCACCTGAAGCTCGGCCCCGGCAGCCTGAGCGATGTCG
AATGGCTCGTCCAACTGCTCCAGCTGCAGCATGCGGCCGAGGTCGACGGGCTCCGCACGACCTCCACGAC
GGGCGCGCTCGACGCGGCCCGCGCCGCGGGGCTGATTCAGGATGCCGAAGGGCAGCGCCTGGCCGACGCC
TGGTGGCTGGCGAGCAGGCTCCGCTCGGCCAACACGCTCCTGTCGGGGCAGACGAGTGATGTGCTCCCCA
GCGACCGTGGCAAACTCGATGGCATCGGACGGCTTCTCGAATACCCTCCTCGTTCGGCCACGCAGGTCGA
GGAGGATTGGCTTCGCACCTCGCGGCGGGCACGCCGCGCGTTCGAGACGCTTTTCTACGGATAACACCCC
GTCGGCCTCCGGCCGAGGGCTCAATGAAGGACGCACATGTCAGTTGGTCTGCTCGCCGTCGTCGACGACA
TCCTGAGCGCTGCGCTCAAGGCATCCGCCAAGTCCGCCGGTGTCGTGATCGACGACGCGGCCGTCACGCC
GCAGTACGTGCAGGGGATCACCCCGGCCCGTGAGCTGCCGGTCGTGGGCAAGATCGCGCTCGGCTCGCTC
GCGAACAAGTTCCTCATCATCATCCCGATCGCCCTGCTCCTCACGGCGTTCGCTCCCCAGGTGCTCCCGT
TCCTGCTCATCATCGGCGGTGTGTTCCTCTGCTACGAGGGCGCGGAGAAGGTGCTCGAGTGGTTCGGGGT
GCACCACGGTGCCCATGACGACGGTGCACGCGACGAGAAGAAGCTCGTCCTCGGCGCCGTGCGCACCGAC
CTCATCCTCTCGAGCGAGATCATGCTGATCTCGCTGTCGAACCTCGACGACGACCTGGGCATCTGGCAGA
CCCTTGCGATCCTCGCGGTGATCGCCGTCATGATGACCACGATCGTCTACGGCGCCGTCGCGCTCCTGGT
GAAGATCGACGACGTCGGTCTCCGTATGGCCAAGAGCCCGTCCCGTCAGACGCGCCACAACGGCATGCGC
ATCGTCCGCTCCATGCCGGCCGTCTTCCGCGTCATCAGCATCGTCGGCACCGTCGCGATGCTCTGGGTGG
GCGGACACCTCGTGCTCGAGAACCTCGGTGCGGTCGGTGCCCATGTCTTCTCCGACCTGCTGCACGGCGT
CGAGGAACTGCTGCACGACTTCGGGGGCGTGATCATCTGGATCGGCGAGACCGTCGTCTCCGCGATCGCG
GGCCTGATCGTCGGCCTGATCGTCGTCGGGGTGATCATGCTGACCCGTCGGATCCTGCCCCAGCGCGCCG
GACACGCTGCCGCGGCGCACGAGCCCTCCGCGCACTGACCCGCTGCTGTCAAGGGGACCGTCGCCGCACG
CCCCGCGCTGTTAGCGTGCCCGCATGGACACCCACGAGGAATCACGCATCGACGTTCCGACGCCCGCAAC
CGACACCCCGCACGCCGACCGTCCCGACGTCCGTCAGGACACGGCGTACAGCCCCGGCAGCGAGACCGAG
ACCCAGCAGAAGCAAGACGAGCACGTGTCGGACGAGGTCGACGACATCGATGAGTCCCAGGTCCAGGTCG
CACCCGGCACCGGTGGCCCCGACGACGTCGGAGACGTCGAGGTCGATCCGAAGGACATCAATCTCCCCGG
GTTCTGAGTGCGCTTCCGGCGGGTCGAACAGACGCGAAGAAGCCCGCCAGGCGAACCTGGCGGGCTTCTC
TGTGAGCTCTGAGGATCAGACGCCGAAGTACAGCTCGTACTCCCGCCGTGGCGATGGACGGTGACGGGAA
TCGTCGTCTCGCTTGCTTTTCCGCGGAAGTTTTCCGGTCATGTATTGGGGTTTTTCGTCCTCAGATGGCG
ACTTTGCGGACTTTCTGCGGACCTCGTTTGGCGGGTATCGCACTCGCCGCTGAGCGGGACTGAGCCGGCG
ATGCCCAGATGTCCTCGTGTAAGCCAGCGGCCGCGGCCACGGTCTGAACCCCCAGGGTTTGCCTCGTCTC
GTGGACCAAGGCGGAATGCATGAGCTCGATGGCTGTCGTGTTCAAGAACGTCGCCACGGTCGCAATCTCG
TTGAGGCTGAATGGGTAGTGGCCGTTCGCCTTCCCGTACGCTGTGGGCCTGCTGACGTGGAGGACCTGTG
CAAGTTCTGCTTTCGGTATCCCGTTCCGTGCGAGCTCGGCGCAGACGGCCGCTGAGATGGCTTCGTCCGA
GGGGCTCCCTTCGTATACCGACTCGGTCCGAGCCTCGATACGAGCGAGCAGGTCTCGGATCTGGGTCAGA
AGGTCGACGATCTCGGCGCGCTGCGATGTCATGATGTGACTCTAGCCCGATTCAGAAACCCTGGTCAGAC
GCTAATTACTGTCACCGAGTGAACTCTCCGTCCGTGGGGTAAGAGAAGATCTCGAGCATGGCCCTGCGAC
CTGTTGGCTGAATCAGAACCGGGCTAGTAGCTCCGCCTTCTTGGACGCGAATTCCGCTTCGGTGAGGATG
CCGGCATCGCGCAAGCTGCCGAGCTGCTGCAATTGTGCGGTGATGTCTGGCGCAGCCACGACGGGAGCGG
GAGAAGGAGCGGGCGGTGCAAACGTCGGTACAGGCGTTGCTGTCTGAGTCTCGCCAGCGATGAGCTTCAA
GAGCGTCTCCTGGACGATTTTCGCTTCCGCGTGAGAAACCCTGAAGTCGACGGTGTTGCCGGAAGTGATG
ACGGAAACTTTCGTGTTCATCATGCCGTCGCGCTTCGTAGTGATCGACGTGATCGCCCTGACGGGGATCA
TCTCGGTTCCTGCCTTGCCGTTTTTCACCCCGGTGGCAAGCATCGAAAGCCCACCGGTCATGAGACCGGC
TGTGACTTTCGCCCCCGACACCCCGCGCGCGACACCCCACTCGATGTGGTCGGCATAGATGCTCACCTTC
GCGTTCTTGCCAGCGACGTGAGACGTGAATTCGTGCAACGGCTGATCAGCCATAGTTCCCCCTCAGAAAC
CCCAGTGACCGGAGCGTAGCGCCTTCCGTCCCTTCAGGGCGAGACCGAACTGTAGAGCGCTCACTCCAGA
AGTGGCTCGGTGACCGATATCTTCAGAGGGTGCTGCATGCTTTCGTCGATGAATCCGAGCGAGAAGATTC
CCACTACTACCTAGGCGCTCTGGTGGTGACGGATGAGCAAGCTGCGTTCATTACTCGTGGGCTCAATGAG
ATCGTCGCGCGCCACGCGTTGGCCTTCCCCAGCCTTGAGGGCGTCGAGCTCCACGGCAGCTCCATGATGC
GCGCCGCTGAGGAACCGTGGCGATCCATCCCACTCCGGTTGCGGTTCCTCATGTACGAAGAAGTGATGCG
CTGTATCGAGGTAAGTGGAGCCCGACTCTTTATCGAGGGGGTGAACATCGATCGGCAGGCAGCCCGCGGG
TATCCAACACTGATCCCGGCAAGAGAACTCGCCTTCAGTCACCTGTTTGAGCAACTCGACCAGTGCTGTG
CGATCGAGGAACAGATCAAGGTCGTGGCGGACGAACACCACACGTCCGAGATAAGTCGCTCAAACTTCAC
GAAGTACCAGAACGTGGGCACATACGGTTACAAGTCGAGCAAACTTCCGAACGTCCATCCAGACATCGAG
TTCATCCAGTCTCACACGGACCGGGTTCTTCAGGCTGCGGACATGGCGACCTACCTGCGGAATCGGGTGG
AAACCGTGATCGAGACTACGCAGCGAGGCGACGAACAGAAACGCAAGATGTGGCAACTCGTTTCGCCCGC
TCAAGTTTGGCCCCGGGGTCGCTCGCGTACGTGGCCCTAACGCACGAAACCCCCGCTAAGCGGGGGTTCG
GCAAGGCGGGAAGTTTCCTTCCTGCGGGGTCAGTTTAGCACTGAACTGTCTAACGTTGGAAGTGCCTCAG
CCCCCGGCTATGCCGGGGATCCCGTCAGCACCCGATGGCCTCGGGTTGTCCGGGATCAAATCAAAACACC
CGCATGACCCACATCGGTAACCACCCTCAGCATCACGCATCACCGTCCCACACACCGGACAGGTCGGTTG
TTCACCGCCCTCGAATGGGTCGTCAACCTGGCTCATCTGCGCGTCGGTCAGACCGGTCGTACTGATTTGA
CGAGCTGGTAGTAATACGTGTTCGACGGGACGCGCCACACCTGCTCGCACTTTTTGAAGATCACATAGCC
GAGAGCCCGGTAGTTCGCCTCGGCTGTCAGGCAGGCGCGCTGCTGCGGAAACGTCACTGTATGGCGTGCG
GTCGCGGCAGAAGCGGACAAGGCGGGTGTAACGATCAAGGCGGTGGTGGCAAGCAGAGTCGCCATGGTCT
TGTGCAAACGATTCATGCGCTGAGCATAGGGATCTCGTGCGCCGATGTCTGCCCTTGGATGAACGCAACC
TTCCGCTCGTGGATGTCGGCGCGTCCTGGCATCCTCGATCCGGAAGGAAAGAGCCGCTCGATGGGAACGA
ACAGGCGATACGCCGCAGCGGTGGATGCACGTATGGACGAGAACGCTCTTCGCGTTGCCGCGCGAGACGC
GCCGCTTCAATCGCTCACCAGGGCAGAGCTCCCCCTCGATCGCAAGCTCTTGCCGGCAGGGTGCCCCGGG
TTGCGAGCCTCGAAGTCGAGCAGGACGGATGGTGACAGCATCTGCCCATCGTGGGGTGAGCCACCGACAT
CCGGTCAGCCGCGCACGCCCGGCAGGTCATCGCCATCGGCCGGGCGTTCCACCCACGGGACCTCGGCACG
GGTGCCGTCCCAGCCGCACTCGTAGCCACCGTCGGCGTCACGCATGACCGTGCCGCACATGGGGCAGTTG
GGCTGCTCGCCGACATCGAACTCATCGGGCGGGAAGGTGCTCACGCGGACAGCCTATGTCGGTGCGTCCT
GTCATCCTCAGCGCTGAGGAAGGACCGCTGTTGACGAAGAACCGACGCTACGAAGCGCACTACGACCACC
TGAACGACGTGCGCATCGAGGAAGCCGCCGCCCGGCTCACGCCCTGCACCCTGCCGATGCAGGCGTTCGG
CCGGAACCCTCTCGAGTGGGCTTCCGGGTCGAAGCCGCCCGTCTGGGCGTGGATCATCTGGTCCGACGGT
CCCGCTTCGCGAATCCCCGCGTACGCCGCGGGGTGGAACGATCGGGTCGTCTGCGTCGAGTGGGAAGCGC
ACGGCGGGCGTCGATCCGTGATCGTCTGGCGAAACGCCGTCAGACGACGGAAGACCTAGGCTGACGTCGT
GACCACTAAGCCTGCACAGCCGAAAAAGCTTGGCCCGATGATGCTCGCCCTCTTCTGGCTTTTGTTCACA
GTCATGGTCGTGGGGGGCCTTGTCGTTAGCGCGATGGTTGCGAGTCTCAATTTGGGCAGCGGAATCGGCC
TCGCCCTCACGGTGGCTGGTCTAGCCATTTCGGTCACTACAAGGAGATCCGACAGCGACTACGCCTGGAT
TTCCAGCATGGTCCTGACGATCGCTGGGCTTGCAGTCTTTATCGCGACGCTCCCCAGGTGACCGACGTGC
ACATCGGCACGATCCGCCCCGACGAGACCCGCGCCAGCGACCTGGACGAGAGATCGAAGCGTCTCCAGGT
GCGGGTGATGTGATGATCGGCCTGGACGGTGCTGCGCTGATCGCAACCATCATTCCGATCGCCCTCCTAG
TGATCAGTTTCGAAATTCACCGCGCCCCGACCATCTATGGCGCGACAAGCGGCGGCACGGTGGCGCTCTG
GTTCTTGGGAGCTGTGTTCGTGGCTGGCGTTGGTCTCGGCCTGTGGGTCGAGCTATTGCTCATCCGAAGT
GTGGCGACCGAATGCCCACTTACCGAGGCCGAGTCATCGATGGTGTGGGTAACGCTATACATCCTCGGAT
ACGGCACGGGGATGCTCATGATGGGATCGCTCCTTGCACGACTCGGCGTCCTCGAGCGCATTTCGACGTG
GGCCGGCCGGCGAACCGCGAAGAGCCCAAGGCGGCTACACCGTCAGATCGCTCACATCCGCCGGCACCAC
CCGAGCGCCCGCGACCCCGAATAGAGCTCAGCGCCCGGAGGGCCCGATGTCAGGCTGCCGAGTAGGTCCA
GGTGAAGATGAGCTCACCCTGTTCCATCGGACGCTTGCCGAAGCGGTCAGCGAAGTCGAGCTCGGACGTC
GGGATGTGCCGCGGGAGAATCCGTGCCACAAGGTCGACCGCAACCTCGGGCGTCAGCGGCGTGTCCCGAG
GGAAGGTGATCGCGATCCACCCCTCTTCCATCTCGTCCTCCTCGACCACGATCAGGTCGACGAGGATCAG
CGCCCCGCGGTTCTCGAAGGTCTCAGAAAGCTCTGTGCCCGGACTGGAACGCGCGTCCTCGTACAGTCCC
TCGCACGCTGCCGCGAGGCCGTCCTGGATGTAGCTGATCGCGTCGAGGTCGATCGCTTCGTAGTCAGCGA
CGGCCGGCATCAGCTCGCCGCGACGGTCCAGGCGCATGAAGTGCTGGTACGCATCCCGAAGCTCATGGGT
CGCGTGCGTGGGGCTCCACGCCAGCAGCCAACACACGTCAGCTTCGGGATCCCAAATGGTGGCGGCGCGC
CCTTGGCCGACGTGTAACGACAGAACGGACCCGGTCTTCCCAACATCCTTGATCGGCTCACCGACACCGG
GACCACCCTCGCGCTTGACTACGAAGGTGCGCAGAGCATCGTGCTCCGCGCAGTAGTGCCTGGCGTCCCG
CTCTACGTATCCTCCGTCGAGCCCGAGATCTTCCTTAAGACAGCGACGAGTGACGCGAAGATGCGGGGAG
GTCACGATCGGTTAGCGAGCAGCCATCCGCGCCGCAGCAGCCTCCGCGCGAACGCTGTTCTCGACGAGGT
GCCGGTCACGCACCTGGTCGTCGCTCAGGGCGCGCGTCTCGTCGATGCGCCGACGGACAGCCTCGATCGA
CATGCCACGGATCGCGTCAACGAGGCGGACAGCGCGCGTTTCAGCGGGCCGAACAACGACGGGAATCTGA
CGACTCATAGTGGCGGACATAATCAGAACGATAGCGCACGAATTATTGCGCGAGGTTAGAGGTTCACGAA
ACGGTGCCGGAAGACGCACCTCCTTGGCACTCTTCAACACGCGCGAACAGATCTCTAAGCTCCCGACATG
ACGAAAGATCAACCCAACCTCCCTACTGGCGGCAGCATCCCCGTTGGAACCATCGCGCTAGAAGACGGCA
ACGGCGGCCTCACCCTGATCAGGCGCTGTGACATCTGCTTCGCGGCGGTGCTCGAAACTCATGACGCCGA
CTGGCAGGAGCATGCCGAGTGGCATGACCGGACCAACACGAACCTTCCTCCCCTCTGACCGTATGAAGCC
CCCGGCGAGCATCCGAAGATGCCAGCCGGGGGCTGAGTCATGTGCGCACTATTGGGTGTCGGGCACCTGT
TCGTAGATGCCCTCTCGATGGATGCATTGCGAGAACGCCTCACTCGGAAGCCGCTTGTCGCATCCGTTGT
GAGACGTCGATCCCTGGCCTAGAGAGATCAGCCCCCAAGCTCCGAGGCTCAGCATGATGAGAACAACCGC
AGTGATGACCGCATACCTGCGGGTGCGATCCGGTGTCTGGGCGTCGCGTGCGTACGCTGCGCGCATGTAC
TCAATGCGGGCAGCGTCGGCGCCCTTCCACTCTTCAGGAGTCATGGCGCGATCCTAGCGACATCGGCGAA
GCCCCCGACCCGCATCCTTGGATGCAAGCCGGGGGCTTCACTGTCTCAGCGCTACACCGCTGTCGTGTTG
TTTGCGTCGCTCTGACGACGACGTTTTGCTTCCCCGATCGCGATCTTCACGATGGGGATGATGCTGGCGA
CGATCACGATCGCAACTTGTTCACGAGCCTCTCGGCGAGCAGCGGCCTGCTTCGCCGCGGCCTCGGCGAC
CCGAGCGAGCCACTGCCGACGCTCGTAGTGCATGCCAGCACCGAATGATGCGTTTCCCATGGATACCTCC
CTTCTGCTGGGACTCGACCGTACCGCCGCCGCGAGGAGGTCGCAACGCGAAGATCCCCCGGCCAGCATCC
GAAGATGCCAGCCGGGGGCTGAACTATAGCTGCCGATACCCGCTCTCCGATGGTGGCGCTTAGTCCAGTT
TCGGAGAGTCGGCCGGCGCTGGTGAGGGTGTCGAGTTCGTCGACCTTGTCGAGCGCGGGCGTGATCGTGG
CCTGGGCATCGGCGAGGGTCTGTGCTGCTTCTGCTGCGAACGTGGCGGACTCTGCCGCTGCAGTCGCGGA
TTCGGCAGATGCGTTGGCGGCTGCTGCGACGAGCTCACCCCACAGGTCGGGGAACTGTACGAGCTCACCG
GACACGGTCGAGGTGGGGACGGTCTTGTCGAGGTCGATCGTCGATGCGCCGGTGGGTATGACGAACGGTC
CGAGGCGTACCGTCGACCCGGACAGTACCTTCCCCTTGTCGTCGAGGAGTTCGAGGAGGGCGGTGTACTT
GTGGGTGAACGAGTTCGGCACCGAAACGTCGATGAGCTGCTGTGTGCCACCGTCACGCCACCCGGGCTGA
TCAGTTACGGGGAGGGTGATGAGGACTTCGGAACCCAGCTCCGACGTCGCCACGAGAGGCTGACGTTCGA
AGCGGACACCATTCTCGTCACGCACCAGCGACCGGGAAGCAGTCACCGTCAACCGGACCTTCAGCATGTC
GGCAGATTCGAGGGTGAACGCACCACCAGCCGACACCTGACGCGTCAACACATACTCGGGATAAGGCATA
GGAGTTTCCTGTTCAGGCAGCGCGATACACGCGGCCGGTCGAAGGGGCATAAACGAGCGGGACCGTAGAG
ACACCGGACGGGGGTGCGGTGAGGCTTGCTAATCGGAGAGCACCCTGCAGGAGGATCTCCTGCCCCGAGG
GTGCGTTGATCGTGACACCAAGAGGCCCGGCAACAATCGACGTTGAGCCTTTGCGTAGGGATGCAACATC
GCCGACGTTGACGATCGAATCGCCCACACGGACGCGGACACCACCATTCGCGATGTCAGCCTCAACCTCA
CCGCCCGACTCGAAGCTCAGGCTCCCATCGGCGAGAGTCGCGGGGGACGCGCCACCCTCAGCACGGAACC
GCCCACCATCACGAGCAATCACATCACCCGTGACACTCACATCACCAGTGATCGTGCCCTCACCCTGCAT
ATCCCACGGACCGACCGCACGGAACTGCCCATCGATCAGCAGCAGCCCATACACGCGAGCTGAGCCGGCA
CTACCGCCCGGCTCACCCACGATCAGACCCTCATCGGACAGGATCCACAAGGCGCCCTCGTCGATGGAAG
CGTCCTGCAGGGACGGTGCCGTCTCGAGGGCCTTCACGCGACGTTCGAGGCGTCGAAGCCAATCCTTCAA
CCGCTGCAGCGGGTCCATGCTCATACGTGAACTCATCGGGTTCCTTTCAACGTTGGTTGTTCATGGGCGG
TAGACCCCCCCGGGTGCGCTTTTGTTCGCTCCCTCGGCATTGCGACTTTCACACAAGGAGTGATTCAGAA
CCGCTTGCGGATGAGCCTCACGACGAGTCGACGTCGGCCCCAGACGGTTATGAACTCGAGTGTCACGAGC
CCCCTCCGTGCCAACGAGTGCGCCGCGCGCCGCGTGTTTCCGCCAGTGTCGCCCGGCAGCAACCCCGCCC
CGATGTTCAAGGCGCTGAGTTGCTCGAGGATCAGCCTTTGCGAGGCGCCCAGCCCTCGACTCATCGCAAG
ATGCCTTCTTAAGTGATGCGGCGGTGTATGGCGTGGTCACCAGGCGGGTGATGCTTTCGGGGCCTGGTAG
GCCATGGCTGTGTCGATGATCGACTGGATGTCGTTTCGCTGCCGGCTGCGGATTGTGTACAGGTCTTCAA
CGACCGCTTCCAGACCGGGGAATGCGGCGGTGTAGGCGTTGACGGTGCGTGCCCATCCTTCGTTGACCGC
TCGGAACAGGTAGGCCTTGGCGAGCTCGGCATCCTGGCCGCGAATGGCGCTGGTCATGGCGCTTTCTGCG
TCGTCGTCGTCTTTGAGTCGTTCGGCTCTGTCGCGGGCGTCTCGGTAGCTGACGACAGCGGCTGCGCCTG
TCCCTGCTGTTCCTCCGATGCGCCGTTCGAGCGAGATGGCTTCTGCTTCGATGAGCCGCTTCTCTTCGGC
TTCGAGCTGGCCCATCTTGATTGAGGGGTCGGGGATTCCGTTGATCTTCTCGGTCTTGCCGACCAACGTG
AGGCTGAGGTCGGCCAGTACCCCGTTTGAGAGGTCGCGATAGGCGGTGCGGATCTGCTCGGCCTGTTCGC
GCAGACGTCGGATCTTGTTGTCGAGGATTTCGAGGCTCATGCTTATGCCTGCTTTCTGCGTGCGGTGATG
AAGGTGGTGGCTTCGCTGCGGGAGATGCTCCATGTGCGGTTGTGTTTCACGGCGGGGAGCTCCTCGGATT
CGCATGCGAGGCGGACGGTTCGTTCGGACAGTCCTGCTGCTCTCGCGACTTGACGTGTTGTCCAGTACTC
ACGTTCCTCCGATGCCGCCGCTTGCCGCGGTTCGTTGCCGTCGGCGGTAGAGGAGGTGAACGCGCCCACG
CTGATCTCAGTGAGAAGGTCGTATACGTGCGGGTTGCCTGTCCGGTACTTGCTGCGCAGTGGGCCAAGCT
TGGCGACCTGGTACAGCACCCGCATGTCATCAGGAGTTAGGACGAGGGAGCCGGGGGGGTAGGTGACTCG
GTGAGTCATGCCGCCTCCAATCGAGATCGGATGACGGCTGCGGGATTCTTTGCGCCGACTAGGTCTGCCT
CCGTGGCGTGTTTGATCCGCAGGTACCCGTCCCACGGATCTCCCGAGCCCAACCGGTACGCGTAGCCAAG
AAGCTCATTCAGCGAGAGAGGCAGCCTTCTGTCACCTCGGAGCGTCGACAGCGCGGACGCCGCGAAAGGA
TGATTCTGATGTGCTCCCGTGCTCGTTGTTAGTGCGCGCGGGGGATCGCTCTTAGGAGTTGGCACCTCTG
GGGGTGCCTTTTGATCAGCCGGGTTGGCACCCTCAGAGGTGCCATTTCCCTGTGGATAAGTTGGCACCCT
ATTGGCCCGCGTAGGTGCCATTCGATAGGAGGGCATGACGGTGTAGTCAGTAGGGCGTCCGCGGCGTGAT
TGGTGCGACACGAGATACTCGTCGACCAAACGGCTCAGTGATGAACGTGTGCTCTTTCTTGAGAGTCCGG
CGAGATCGGCAAGCGCGGTCTGTGTGAGGCTCGCCACGTGGTCCTCGCCCGCGGTAGCGATTAGGACCAC
GAGGACACGCAGATCGCCAGCTGTGAGGCGCGCATTCGCGAGTGCCCCACTGGTGACGAATTGCTTCGGG
AACCTCATTGGATACTTTCTCCAGGAATGTGCAACTGCATCTGCGATAGGTAGGGCCTCGTGGGGGCCGG
GTCATGTTGCGGGTGGCGGTGGGCGAGGTGCTGTCGAAAGGTCTCGAGTTGTTCATCGGTGTAGGGCGGC
CCGGGAGATAGGACGCGCGCGTCCTTGGTTGTGACTACGCGGCCGTCGTTGCGGCACCCGCATCCCCACC
AGCACCAGCCCGAGGCGGGGTCGTATTGGTGTTGTTGAATGATTTTTGAGTTCAGCGCGTTCGTTTCGCG
CCTGATTCGGCAATCCCTCCGGTTGGTCATTGGTGTCCTTCCTCTTTAGTTGTGTCCCTCAGGTCGGAGT
CGAACCGACGTCGTTCCGCTTAGAAGGCGGGCGCTCATCCGCTGAGCTACTGAGGGCGAGAGCCGCGGCA
GGAGACGCGTCCCGTCGACCTGCCGCGGCCCCGGCATCTCACGCCACCTGCGTTTCCTGAGGGTGCAACA
GCCCAAGACGAGCCAGTTCCGCCTCTACGAGATCGTCAGCCGTTGCGAAGAGGGCGGGGTTCTCAAGACG
CGCCTGCAGTTCGCTTGTCGGCAGGAAGTCGAGCGTCTGCGGAGGACCGGGGCGATGAATGCGCGCGCGG
TTGCGAATCATCGAGACACCGCCTCGACGGATGTGAGGAAGGCTCGAACCTGCCGTTCGATCTGGTCGAG
AATGGACCGCAGGTTTCTGAACTCGCGTTCGAATTCGCCGGCCACAGGGCTCGAGGAATCGGAGTCAACG
ACCCACTCGCCGAGGTCGATACTGGCGTGCCAAGCGTCTTCCCCGGGCTCGCAGAGGTAGTTGACGACCA
CGTCGACTTGGCTACCCTCAGCGTCTGCGAAGAAGCGAGTGCCATGGACAGCATCGGCGACATGGCCGTC
CCTCCCGTCAAACGTGCACCAGGGAAATGACGGGCACTTGGTCGAGTCGGTGGTCTGCGCTACGTTGAGC
ATGAGATGTTGCCTTTCTTTAGGTGATTGAAGCCGGTTCCATGGCAGTGGGACCGGCTTCGTTGTTAGCG
AGGTTTGGTGCCCCAGATCAGCGACCAAGCGACTTTGTGTTTTCGCCGCGCTCGGACGGCGGCTCGAAAG
CGTCATTGATGAATGTCTCGACGTCGACCTGTCGGAAGACGATCCGACCGGCGATCTTCGCGTGTCTCGG
AGCCGTACCTTGCTGGATCATCCAGCGCACCTGGTTGGGCGATCGGCGGAGCTGTGCGGCCACCTCGTTG
ATGAAGAGCAGTGCTGGCATTACCCGTCCTCCGTGTTGTCAATAAGAGCAACAGTTGCTCTTGGCGGCAA
CGGTAACGGGTTTTGATGTGAAGCGCAACACTTGCCTGTGTGGACAAGTTGGGGAATGCTTCGTAGGCTC
GTCACCATGGATCAGGACCGACAAGTTGATTTCGCCTTTGGTGCCCGCATGTCCGAGTACCGGCGGCGAC
GCGGCCTGAGCCAAGCCGAGCTCAGTGCCGTTCTCGAGCGAGAAGGCGTGAAGATTGATGTGCCGGGCAT
CAGCCGGATAGAGAACGGATCCAGGGCGGCGTCGTTAACAGTCGCGATGCGAATTGCAACTGCGCTCAAT
ATGGCTCTCGACGATCTCATCCCGAAGGACGACGCTGAGAGAGCCCTCGATCTCGACGTAGCGGCGCGCG
ATCTGCTGGTTGAGGGCTTCAGCAAAGTCGTAGAGGGCACGGCGAAGGCTCTGCAGGTCCGACGACTGCT
TCTCGAGAGCAACGATGCGGCGAGTCGATTTGGAGCCGACCGTAAAGCATCTGCGTCGGCTGACTCCATC
ACTCGTATACACCGCAACGCGCCAAACGAACCTCTCCTAGATCCCGCCGAGTACCTCAGCTGGCTGTCGA
AGACTCTCGAAACCGACGGCCGCGGACTTTTGCTTGACGGAGAAGGCGACGCAGATGACGCGGAACTGCT
CCAATTCATTACGGCCACTGCCCGTGGTTTTTTCCTGAGTGACTGGCACCGACGGATGGCAGAGCGTGGC
GAGTATCAAGCAGAGGCCTGACGGCAAATGGCGGGCTCGCTACCGCGACGACGCCGCGAAGGAGCACGCC
CGTCACTTCCAGACGAAGCGAGAGGGGCAACGCTGGCTCGATGAGCAGACCGCCGCGCTGGTCGCGGGCA
CGCATACAGAGCCATCGCGTGCTCGGATGACGCTGGGGGAGTGGGCCGAGACCTGGCTGCAGGGTTACGA
GCGGAATCGCCCGTCGACGGTCCGCCAGGCGAAAGTGCACCTCAAGGTGATCACCGCGGACCTCGGGCAT
CGCCCGCTGAAGGCTGTGCGCCCCTCTGAGGTCAACACGTGGGTCGCGTCACTCACGGCTAGGGGGTACG
CACCCAGTACCACGTACGCGCTCCACAGGCGTCTCTCGCAGCTGTTCACCGATGCCGTCCACGACGGATT
GATTCCGCGCTCCCCTTGCTCGAGGCGCACGTCACCGCCGGCCGCAAAGCAGCGTCCCTATGTCGCAACG
ACAGAGCAGGTGTGGGCGCTCCACGACGCCCTCCCGGCACACTTCCGGCCAGTGGTTCTGCTGGGTGCGT
TCGCTGGTCTCCGGGTCGCCGAGATCGCCGTCCTCCGCGTCACCGACGTCGACTTCATGCGCGGCGTGAT
CACACCGGAGATCCAGTACCCCGCCGAAGAGCTGAAGACCGACACCTCGAAGAATCCGATCCCGATCCCC
GCCGAGCTCGCCGTCATGCTCAACGCGAACCCGGTGCGGTGGGGGAGCAACACCATCGTCGTCGGAGCCT
TCGGGCGGCCCGTCGCGCCCTACACGATCGAGACCGCGTTCGCGGCCGTGCGGGGAACGATTGAAGGCCT
GCCTGAGGGCTTCCGCATCCACGACCTCCGGCACTATTTCGCGAGCCTGCTCATCGCCGCCGGCCTCGAC
ATCAAGACTGTCCAGGCGCGCCTCCGTCATGCGTCAGCGAAGACGACCCTGGACACCTACGGGCACATGT
GGCCCGACCGTGACGAGTCCTCCCGCGCTGCCATCGCGGCGGTAATCCGGCCCTCAGTATCCGACGAGCG
TCTCGACTTCGCCTAGCTCGAGTCCGAACTCGATCGTTACCGACACTCGGTGCGAGACGTTCGAGTTCAA
CACCGGCGGCTGCGCGACAACTTCGATCGAGCTGACCCGCCCCTTGCCGACGTCGAGGCCGCGGGATTCG
GAGAGGAGGGCGAGGAGCTTCTCGTCGCTGACCGGAACTTGAATGGATGCCATGCCCGGATGCTACCGAC
GAGAGAGCCCGCCAGCGCGAAGCTGACGGGCTCTCTCTGAGATTCTGCGGACTCCCTGCGGACTGAGCCC
CGGAATTCCGGGTGATCTAGCTACACTCCGAAGTACAGCTCGAACTCGAACGGGTGCGGGCGTGCCGCGA
TCGGCCGGATCTCGTTCTCGATCTTGTACTCGATCCACGTCTCGATGAGTTCGGGCGTGAACACGTTGCC
CCGCGTCAGGAACTCGTGGTCGGCACGGAGCGCCTCCAGCGAGTCGAGCAGCGAGTTGGGCACCTGCGGG
ATGTTCTTCGCTTCCTCGGGAGGCAGCTCGTACAGGTCCTTGTCGACCGGCTCGTGCGGCTCGATGCGGT
TGATGATGCCGTCGAGGCCGGCCATCATCTGCGCAGCGAAGGCGAGGTACGGGTTGCCCGAGGCATCCGG
AGCGCGGAACTCGATTCGCTTGGCCTTCGGGTTCGAGCCGGTGATCGGGATGCGGATCGCAGCCGAACGG
TTGCCGGCCGAGTAGACCAGGTTGACGGGAGCCTCATAGCCCTTGACCAGACGCTTGTACGAGTTGATCG
TCGGGTTGGTGAAGGCGAGGACCGCCGGAGCGTGCGCCAGCAGGCCGCCGATGTACCAGCGAGCCGTGTC
GGAGAGGCCGCCGTAGCCCTTCTCGTCGTAGAAGAGGGGCTTGCCGTCGAGCCAGAGCGACTGGTGGGTG
TGCATACCGGAGCCGTTGTCGCCGAAGAGCGGCTTGGGCATGAAGGTCGCGACCTTGCCCCACTGCTCGC
AGGTGTTCTTGACGATGTACTTGAACTTCAGGATGTCGTCCGCCGAGTGCACCATGGTGTCGAAGCGGTA
GTTGATCTCCTGCTGACCACCGGTGCCGACCTCGTGGTGCGAGCGCTCGAGGACGAAACCGGCCTCGATG
AGCTTGAGCGTGATGTCGTCGCGCAGGTCGGCCGTCTTGTCGACGGGGCTGACCGGGAAGTACCCGCCCT
TGTACGGCGTCTTGTTGGCGAGGTTTCCGCCCTCTTCGACGCGACCGGTGTTCCAGGCGCCCTCCTCGGA
GTCCACGGAGTAGAAGCTCGAGTTCTGCTTCACCTCGTAGCGGACGTCGTCGAAGATGTAGAACTCGGCC
TCGGGAGCGAAGAACGCCGTGTCCGCGATGCCGGTGGAGGCGAGGTACTTCTCCGCCTTCTTGGCGACCT
GGCGCGGGTCCTTGTGATAGATCTCGCCCGTGCGGGGGTTGTAGATGTCGAAGATCATGACGAGCGTCTT
CGCCTCGCGGAACTGATCGAGGTACGCCGTCGTGACGTCCGGGATCAGCTGCATGTCCGACTCGTGGATG
TTCGCGAAGCCGCGGATCGAGGAGCCGTCGAAGAGCTGGCCGACCGTGAAGAACTCCTCGTCGACGGTCG
AGGCCGGGATGTTGAAGTGCTGCTGAACACCGGGGAGATCCGTGAAACGGATGTCGAGGAACTTGACGTC
CTCGTCCTTGATGAACGCGAGCACCTCGGATGAATCTTTGAACATGGAGTCTCCAAGATCGGGTGCGATG
TCGACGCCTGTCGGATCAGGCGCCCCTCGAACCTATCGGGAACCAGTTGCCCTGCCATATCCCCGATGTT
TCGGGCGTGTTACGTGCGCGCGGATAGGCTGGGACCCGTGGCAGCTCTCGCATCCGACTATCCCGGCGAA
CGTCTCGGTCGGCCGAGCGAGGGCCCTCGAAGCATCGGGCGCCCCGGTCGGCGGATCGGTGCTCTGCTGA
TCGACTACACCGCCGCGACCCTCATCGCCACGGCGTTTCTGGGCTACGACCAGTTCGCCCACCCCAGCGA
AGCCGGCTGGCGCCTCTTCGCGCCCATGATGGTCTTCGCCGCGCTGCAGATCGTCTTCATCCCCACTCTC
GGCGGGAGCCCCGGCCACCGCATCCTCGGCATGCGTCTGGAGATGGTGCGGGGCGGCTGGGTGGGTCTGT
GGCGGCCCATCGTCCGAACGGCCCTGCTGGTGATCGTGATCCCCGCTGTCATCTGGGACGCAGATCAGCG
CGGCATCCACGACAAGGTCGTCGGAACCGTGCTCGTCCGCGTCTGAGACGCTCCGATCAGCGGGGGCGCT
GCGAGCGCGCGCGTGCCGGATCGATGCCCTTGGGGATCGGCAGCGACGTGACCGACTGCGACACCGAGTC
GACGCGCTTGACGACGGCGGCGAGGGTCGCGCGGTCGACGGTCTTGGGGAGGGCCTTGATCGTCTTCGCG
AGCCGGCCGATGGGGACATCGCCCTCGCCGTGTCCGATGTAGAGGACCTCGATGTTGATGCCGGATGCCA
CGCGGGCGACCTTCTTGCGCTCGTCGTTCACGAGGCGCGTCAGGCGGCCACGGGCACCCTCGCCGATGAT
CACGACACCGCCGCGGCCGATGGCGCGGTAGACGGCGTCCTGCGTGCGGGGGTTGACGCCGACGGGCATG
TCGGAGGTCACCCAGCGGCGGCCGAGGCCGGTGGAGAGGATGTGCCCCGCGGCGCCGGGCATGCCGTCGA
GCTTCTTGTACATGACCCGGGTCGACAGGCGCGTGAGCAGGATCATCGCGAGGAGGAAGCCGAGCAGCAG
ACCGCTCACGCCCCAGAGGATGATGCTCCACACCTGGAACGGGGGGATCAGGAAGCCGATCAGGACGCCC
ACGCCGACACCGAGCAGCAGCGCGCCGATCAAAGCGAACGGAAGCCACCGGAACTCCGCCCGCGTGAAGC
TGTACAGCGAACGGATCTGCGAGATGAAACCGGGGCGCTTCTCGGGCGCTGCACTGCGGGATGCCATGGT
CACAGCTTACCGTCGAGCGGCGATCGCCTTCTCCCCATCTCCGGCCCGGCCGGACGCCCTGCACCGAACG
CGGGGAGCCGCGCCGATCGGGACGCGGGGCGTCGAGGGTGGGGGAATGGACGCCGTCACCCTCGACCTGC
CGCCCGAGCTGCGAACCCTGGCCCCGCCGGAGTCGCCCTTCTCGGGAACGCTGCGGGCGGGTGATCCGCC
TCTCCTGTGGACGGATGCCGAGGCGTTCGGCCTCTCGCCGGCGTGGGCGGCGGCGGACACCGAGCATCTG
CTCGCCCCGGTCGATGCCGCGCGCACCCCCGAGGGCCCGCGTGTCGCCCTTCCGCACTGCAGCGAGCGAC
TCGAGGCCGCCCTCGAGCGCGGCGCGGCGCGCACTCCGGGAGCCGCGGTCACCGTCGCTGTCAGTGCCCT
GCGCGCAGCTGTCGAAGCCGACGCCTTGGAAGCGGCCAACGGCACGTGGTGGGTGACGTCCGCCGGGCGC
CCCGTCCTCGCCCTGACCGGTTCGATCCCCTGGCGACCCGCTGCCGTCGCGGCGCTCGAGCAGATGTCCG
GCGCGTTCGCCGACGCGCCGCTCGCGACGGTTCTTCAGCGAGTGGCTGCCGCACTCGGAGAAGACCGGTC
GCTCCGCCGAGATGCCGACGCGCTCGAAGAAGCCCTGTTCGCGGTGTCCGCACCCGGCCCGCTGACCGGC
GACACGTCGAGCGGGCCACCTCTGAGCCCTCGATCGGTCGAGACGCGGTCGGCCGCAGGCAGTTCGGACG
CGGAGCCTGCAGGCCGGGGCCTCGTGCTCGACGCGGTGGCCCGGCTGGTCGACACCGACCTCGCGATGCG
CGCGCGGAGCGCGCTCGGCGCCGTTCGGCTGCAGCGCCCGCACCGCTCGTCGACTCGCCAGGCGTCTCGG
CGCCAGCGTCGGGCGGAACGGGATCGGTCCCGTGCGAGCTCGCGACCGTCGCGTCGAGCCCGCCCGTCTT
CTCGGGCGGCCGCTGCGTCCCCCCGCCGCGCCGCGCCAAGACCCGACGTGGATCCGACGTCGCGTCGCCG
CGGACGCCGCGGGGTCGTCATGGTCGGCCTCGGGGCCGCTGCGGTGGTGCTGGTCGTCGGCGCGCTGTGG
CCTGCGGAAGAGGGGGCGAGCATCGCCGCGGCGGAGAGCTCTCCTGCGCCGGCATCTGCCGCGCCCGTCG
AGGCGGATGCTCCCGCGTCGGCCACCCCTCGAGCGGCCGATCCGTCTGAGCCGGGTCTCGTCGGCGTCGG
ACGCTCTCTCGTCGACGCCGCGGTGGCGTGTGCCGAGGCGGCATGTGAACGCGATCTCTGGGAGGATCCC
GCGGCCGCTCGCGCCATCCCCGCAGCCCGGGGGGACTACCGGCTCGAGGTCGTCGACGAGTACGGCGGCG
TGGCGGCGCTGCGCGCGACGTCATCGGATGCCACGCAGATCATCGTCATCGTGCAGGACGAAAAGCAATG
GCTGGTCCGCGAGGTGTACGACCTCGCGGACCAGCCATGATGCATCTCGGTGTCAGGCGCCGAGCTGACC
CTCGAACTGAGCCGACTCGAGGCGCTTCTTCACCGCGCCCAGGAAGCGGGCAGCGTCCGCGCCGTCGATG
ACCCGGTGGTCGTACGACAGGGCGAGGTAGACGTACGAGCGGATCGCGATCGCGTCCTTGCCGTCCACCG
ACACGAGACCCGGACGCTTCACGACCACACCCGTGCCGAGGATCGCCGACTGGGGCAAGAAGACGACGGG
GGTGTCGAAGAGCGCCCCGCGCGAACCCGTGTTCGTCAGCGTGAAGGTGCCGCCGGCGAGCTCGTCGGGC
TTCAGCTTGTTGTTGCGCGTACGGTCCGCGAGGTCGGCGATCTCATGGGCGATCTGAGCGACCGTCTTGT
CACCGGCATCCCGCAGCACGGGAGTGAGAAGCCCTCGCTCCGTGTCGACCGCGATGGAGAGGTTCTCCGA
CGCCGGGTAGACGATCTCGTCGCCGTCGACCGTGGCGTTGATGATCGGGAACGACTTCAGAGCCTCGGCC
GCCGCGAGGGCGAAGAAGGGCAGGAACGACAGCTTGTCGCCCGTCTTCTCGAGGAACGAGTTCTTGACCT
GGTCGCGGTAGTTCGCGAGCTTGGTCACGTCGACCTCGACGACCGTCGTGAGCTGCGCGGTCTGCTGCAT
CGACTCGACGGCGCGGCTGGCGAGGACCTTCCGCAGACGCGACATCTTCTGGGTCGTGCCGCGGAGCGGG
GACACCTCGATCTCGGCAGGTGCGGCGGGCGCCGACGGGGCAGCGGCAGAGGTCGACGCTGCGGCGGGCG
CCTTGGCGGCCTCCGCGGCCTTGAGGACGTCTTCCTTGCGAATGCGTCCACCGACACCGCTGCCGGTGAC
CGCGTTCAGGTCGACACCGTGCTGCTGCGCGAGACGGCGGACGAGCGGGGTCACGTAGGTGACTCCGTCA
TCGTCTGCCGAGACGGCCTCGGGAGCGGCGGCCTGGGGTGCGGGCGTCGCCTGCGGAGCCGGTGCCTCTG
CTTCCTTCGCGGGAGCGGGAGCGGGGGTGGCCTCTGCGGGCTTCTCCGCGGCGGGGGCCGGAGCCGGCTT
CTCCTCGGCGGGAGCAGGCGCGGGCGCCTCGGACGGAGCCTCCGCGGAGGGAGCGCCGGAACCGACGCGC
GCCAGGACGGCGCCGACCTCGATGGTCTCGTCCTCCTGGGCGAGGATCTCGGTCAGGAATCCGGCGACCG
GCGACGGGATCTCGGTGTCGACCTTGTCGGTCGAGATCTCGAGGAGCGGCTCGTCGACGGCGACCTCGTC
GCCGACCTTCTTGAGCCAGCGGGTCACGGTGCCTTCGGTCACGCTCTCGCCCAGTTCGGGCAGCACGACG
TCCTTGGCGTCTCCGCCGGAAGCGGGTGCGGCCTGCGCTGCGGGCGCGGCCTGCTCGGTAGGTGCGGGCT
CCTCGGCAGGCGCCGGCTGCTCGGCCGGAGCGGCCTCAGCGGGCGCGGCATCCTGCGCCGGCTCGTCGCT
GGGCGCGCCGGAGCCGTCGCCGATCTTCGCCAGGACAGCACCGACCTCGATCGTCTCGTCCTCCTGGACG
AGGATCTCCTCGATGACGCCGCTCACGGGCGAGGGAATTTCGGTGTCGACCTTGTCGGTCGAGATCTCGA
GCAGACCTTCGTCTGCCTCGATGGTGTCACCGACCTTCTTGAGCCAGCGGGTGACCGTTCCCTCGGTGAC
GCTCTCACCGAGCGCGGGGAGGACCACGGATGTGCTCATGACTGTGTCTCCTTCAAGAAAGTGCGATGTA
CTTTCTAGCTTAGTGTCGCGGGTGCGACGGGGTCAGATGGTGTGAAGTGGCTTGCCTGCCAGAGCGAGGA
AGGCTTCGCCCAACGCCTCGCTCTGAGTGGGATGGGCGTGGATGAGCGGGGCGATGTCCTCGGGGTGGGC
CTCCCAGCCCACGGCGAGCTGCCCCTCGGTGATGAGCTCGCCGACGCGGTCGCCGACGAGATGCACGCCG
ATGACGGGGCCCGACACGATCCGGACGACCTTCGCGAGCCCGCCGGTGCCGATGATCTCGCTCTTGGCAT
TGCCGGCCAGGTTGTACTCGTAGACCGCCACGTCGTCGCCGTGCACCGCACGGGCCTGCGCCTCGGTGAG
GCCGACGGAAGCGACCTCGGGGTGCGAATAGGAGACCCGGGGGATCGTCGACTCGACGATGGCGACGGGC
CGGAGGCCCGCGATCTGCTCGGCGACGAAGATGCCCTGCTGGAAGCTCCGGTGGGCGAGCTGGAGGCCCG
GGACGATGTCTCCGACGGCCCAGACGTGCGCGGCGCTGGTCTGGAGGCGGTCATCGACGGTCACGAAACC
ACGATCGAGTGCGACACCGGCGTCCTCGAAGCCGAGACCATGGGTGACGGGGCCGCGACCGACGGCGACG
AGGACGAAGTCGGCGTCGATGGACGTGCCGTCGGAGAGCGCGACGGAGACACCGGCATCCGTCTGCGTGA
CACCCTCGCAGCGGGTCGCGAGCCGGCTCTGGATGCCGCGGCGACGATACGCGCGCTCGAGTGCTTTGCT
CGAGGAGAGGTCCTCGGCCGGGAGGAGGTGATCGAGCGCCTCCACGATCGTCACCTCGACGCCGAAGGAG
CGCCAGACGCTGGCGAACTCGACGCCGATGACGCCGCCGCCCAGGATGACGACGCTCTCGGGGATCACGT
CGAGAGTCAGGGCCGTATCGCTCGTCAGGACGCGTCCACCGAGTTCGACGCCGGGCAGGGTGCGCGTCTG
AGAGCCGGTCGCGAGGATGACATCGGCCCCGCGGTAGACGTCGTCGCCGACCGTGACGGTGCGGTCTGCG
GTGAGCCGGCCGGCGCCGGAGACGACGCGGATGCCGCGGGACGAGATGAGACTCTGCAGCCCGCTGTACT
TCTTCGCGACGATCTTCTCGCGGTAGGCGGCTACCCGTGCCGGGTCGATCCCGGTGAGATGAGCGTCGAC
GCCGACGGATGCTGCTTCGCGGACGTGATCGGCGATCTCCGCGCTGTGGAGCAGCGCCTTCGTCGGCACG
CACCCGCGGTGCAGGCAGGTGCCGCCGAGCAGGTCCTTCTCGATCAGGATGACGGACTTGCCGAGCTCTG
ACGCCCGGATCGCGGCGGCATACCCGCCACTGCCGCCGCCGAGGATGACGACATCGGCCTCGTGGACCCC
GCTCAACGCTCGGCCCGTTCGCTGCGCGCCGACTGCGATTCGATGAAGGCGAGGATCGACCGCACGGTGG
CCCCGGTGGGGCCCTTGTCGGTCGCGCCGTAGGCGGACTTGGTCGATCCGCTCCCGGCGATGTCGAGGTG
CACCCACGGGATGCGCGGTGCGTCGGGCTGGTCGCCGACCCGGCCCACGAACCGGCGCAGGAAGAGCGCG
GCGAACATGGTCCCGCCCGACGGGTCGCCGATCTTCGCGTTCTGGAGGTCGGCGATGGGGGAGTCGAGCT
CGTCCTCCATGTGCGCGGGGAGGGGGAGCTGCCAGGCGAGTTCGTCGACGGCATCCGAGGCGGCGAGGAA
GTCGGCGACCGTGGCGTCGTCGCCCATGACACCGGTGTGACGGTTGCCGAGGGCGACGCTCACGGCTCCG
GTGAGGGTCGCGACGTCGACGATCACGTCGGGCTGGGTGCGGCTCGCCGCGACCAGGCCGTCCGCCAGCA
CGAGGCGCCCCTCGGCGTCGGTGTTGAGCACCTCGACGGTGGTGCCGTCGAGCAGCCGCAGCACGTCACC
CGGTCGCGTCGCCTTGCCGGAGGGCATGTTGTCCGCGATGCACAGCCATGCGGTGACGCCGACGGGCAGG
CTCTGCTCGGCGGCGGCCCGCACGACGGCGAGCGCCGTGGCCGCACCGCACATGTCGTACTTCATGCCGA
CCATCGACGTCGGCGGTTTGAGGGAGAGCCCGCCGGTGTCGAACGTGATCCCCTTGCCGACGACAGCGAC
GTGGCGCGTGGCGTCCGCGGGCGAATACGTCAGGCGGACGAGCCGGGGCGGGCGGTCGGATCCCTGCCCC
ACACCGAGGATGCCGCCGAAACCACCGTCGGCGAGCTGGGCCTCATCGAGGATCTCGACCTCGACGGGGA
GCCCTGCGACTTCCTCGGCCGCGCGGTCCGCGAGGTCCGCCGGCCCGAGCCACTCCGCGGGGATGTTGAC
GAGGTCCTTCACGAGCGCGACGGCCGAACCCGTCGCCGCGACGGCGGCGATCTCGCGGTCGTCGGGGCGG
TGTGATGTGTGGACGGTGACCCGCGATGCACGGAGCTTCGCGGCATCCGACGGCTTCTTGTATCCGGCGA
ACCGGTAGCCGCCGAGCACAGCGCCCTCTGCGGCGGCCCGCCAGTGCGCCTCGGCGCCGGGCACGCCGAT
GGCGAGCGAGTCGAAGCCGGTCGTCGTCCTCACAGCCGCCCCGACGGCGTCGCGGACCGCGCCCGCGTGC
GGAGCGGCGCCCGTGCCCACCACGATGATCGGCGTCTGCGTCGACTCGGGGGCGAAGGCGCGAACGGTGC
TTCCGGCCGTCCCGGTGAAGCCGATTCCGCGGAGCGCCTCCTCGAGCCCGGGCCAGTCCGCGAGGACGCC
GGCGGCGCCGTCCAGCGGAGGCAGCGCGAGGACGAAGGCGTCCGCATCGGAGTCGAGCAGCGCGGACGTG
GAGACGGAGAGCTCGGGGTACGGCATGACCTCCATCCTACGGATGCCGCGTTCGCTCAGAGCGGGATGCC
GCCCGGGCCGGTCGTATCCGGGGCCTCGTACAGTGGAGGGATGTCCCTGACAGGCCCCCTGTATGAGCGA
GTCGCTTCCGCCCCCGCCGTCCCCGCGGGTCTTCCGCTGATCGTCACGCTGACCGGTTCGACCGACGCCG
GCTCGGCCGTCAGCAGACTCGTCGATCACCTCCGCACCGAGCATGAGCCCGAGCCCATCGTCGACTTCAA
TGCGGACGTCCTCTTCGACTATCGCGCCCGCCGACCGCTGATCACCTTCGACGGGGACCGTCTCGTCGAG
TACCAGCCCCCTCGGCTCGAGCTCTCGCTCGCCCACGACACCCTGGGCCAGCCGTTCCTCCTCCTCGCAG
GGTACGAGCCGGACTTCGCCTGGGAGGCGTTCGCGGAGACGGTGGTCGGCCTCGTCGAGGGGATGGAGGT
CAGCACCGTGACGTGGGTGCAGGCCATACCGCTCCCGGTGCCGCACACCCGTCCTCTCGGGACGACCGTG
AGTGGCACGCGCCCTGCCCTCACCGAGGCCCACTCCGTGTGGAAGCCCCAAACGCAGGTTCCCGCGACGG
CGGGGCACCTGCTCGAGTACCGGCTCACCGAGGCCGGCGCTCCGGTGGCCGGATTCGTCCTCCTCATCCC
TCACTACCTCGCCGAGACGGACTTCCCGGCCGCGGCCATCGCCGGTCTCGACAGCATCTCGGTGGCGACC
GGGCTCCTGTTCGACAGCGACACGCTGCGCGAGGAGAACCGCGAGTACCTCGAGAAGGTCGACGACCAGG
TCTCGGGCAGCGAGGAGCTGACCGCGATGCTGCACAACCTCGAGAACCGCTACGACGCCTACATGGCGGG
ATCCACTCAGGCGCAGCCGATCATCAACACGGCAGACCTTCCCTCGGCCGACGAGCTCGCCGCCGAACTG
GAGCGCTTCCTCGCGAACCGCCCGTCGGGTGACGACGACCGTCGTCCCGGCCTCGGCTGACGCGTCTTCG
CTGCCCTCGTTCGCCCCGCGGACCGGCTCTCGCAGGGAATGCTCATGCCGTTCCGGGTGTTGACACAGGG
GCGTCCTTCATGCATCCGAGACGTATGAGAGAATGGACGAAACGACCCGTTGTCACCGATGGAAGCGCCT
CGTGCGCACACCGCCGGACTTGACAAGGGTCTTACTAGTGTCCGAACCCCGGCGGAGTGCCGTCGGTGAA
AGGCGAGACGTGACTTCAGGCACGAGGACCACCCGTACACGAGCGGCCGACACGGTCGACGATGCGGCCA
GCGCCGAGACCACGGCATCCGCTGCCACGGCGACGGACACCGCGAAGAAGGCTCCGGCCCGCAAGCCCGC
AGCGAAGAAGCCCGCGGCAGCAGTGAAGAAGGCGGCGGCCACGAAGGCCCCCGCTGCGAAGGCCGCGCCC
GCGAAGGCCCGCGCGTCGAAGGCGAAGGCCGCTGACGAGGACGAAGAAGAGGTCGACGTCGACGACGCCG
ACATCGAGACCGCCGTCGACACCGACGATTCCGGCGACGACGCCAAGAAGGCCGACAAGGCCGATGGCGA
GGACGAGGAGGAGTCGACGAAGCCGGCCTTCACCGAGCCTCTGCCCACGGGCGCCATCGTCATCTCGTCC
TCGGACGACGACGAGGTCCCGGTCTACTCGACCCAGATCACCGGGGCGACGGCCGACCCCGTCAAGGACT
ACCTCAAGCAGATCGGCAAGGTTCCGCTGCTGAACGCGGCTGAAGAGGTCGAGCTCGCGATGCGCATCGA
GGCGGGCCTGTTCGCCGAAGAGAAGCTGTCGCACATGACCGCCGCGGAGAAGTCGGCCCAGCTCGGGCTC
GACCTGCAGTGGGTCGCTCGCGACGGTCAGCGTGCCAAGAGCCACCTGCTCGGAGCGAACCTCCGACTGG
TCGTGTCGCTCGCGAAGCGCTACACCGGCCGCGGCATGCAGTTCCTCGACCTGATCCAGGAGGGCAACCT
CGGTCTCATCCGTGCGGTCGAGAAGTTCGACTACACCAAGGGATTCAAGTTCTCGACGTACGCGACGTGG
TGGATCCGCCAGGCGATCACCCGCGCCATGGCCGACCAGGCCCGCACGATCCGCATCCCCGTGCACATGG
TCGAGGTCATCAACAAGCTCGCCCGCGTGCAGCGGCAGATGCTGCAGGACCTGGGCCGCGAGCCCACTCC
CGAAGAGCTCAGCCGCGAGCTCGACATGACTCCCGAGAAGGTCATCGAGGTCCAGAAGTACGGTCGCGAG
CCCATCTCGCTGCACACCCCGCTGGGCGAGGACGGCGACAGCGAGTTCGGCGACCTCATCGAGGACACCG
AGGCGGTCGTCCCGGCGGACGCCGTCGGGTTCACGATGCTGCAGCGTCAGCTGGAGTCGCTCCTCGACTC
GCTCTCCGAGCGTGAGGCCGGTGTGATCCGCATGCGCTTCGGCCTGGGCGACGGTCAGCCCAAGACCCTC
GACCAGATCGGCGACACGTTCGGCGTGACGCGCGAGCGCATCCGTCAGATCGAGTCCAAGACGATGGCGA
AGCTGCGGCACCCGTCGCGTTCGCAGTCGCTCCGGGACTACCTCGAATGAGCGGCGACGCGAACGAGGGC
AAGCAGCTCACGCGAGCGATCGACGGCGAGACCTACGCCCGGATCCCCATCCGGACGCGGGTCGTCATGC
CCGGCGATGACATCGACGCGATCATCGACGAATACGCCGCCTCGCAGGTGCAGCCCGGCGACCTCCTCTT
CGTCACCGAGAAGATCGTCGCGATCACGCAGGGGCGGTCGTACCTGGTCGACGAGATCACTCCGCGTCCG
CTCGCGCGCTTCCTCTCGCGCTACGTCGTGAAGACGAAGTACGGCATCGGCCTCGGCATGCCCGAGACGA
TGGAGATGGCTCTGCGCGAGTGCGGCACCCCGCGGATCGTCTTCGCGGCCGGTGTCGCGGCCGTGACGAA
GCTCTTCGGCCGACGCGGCGACTTCTACCGCATCGCCGGAGACAAGGCGCGGTCGATCGACGGCCCGACA
CCGCACACGATTCCCCCGTACAACAAGGCTGTCGTGCTCGGCCCCACCGATCCGGCCGGCGTCGCCGCTC
GGATCCGCTCCCGGTTGATCGCGGGTGTCGAGGTCGCCGTCGTCGACATCAACGACATCGGCGGCAACAT
CCTCGGCTCGACGCTCGATCGCGCGGGCGAGCAGCGTCTCGTGCGGATCCTGTCGGACAACCCCCTCGGC
CAGGGACACCAGTCCACGCCGCTCGGGATCATCCGCCGTTCGGAGGCGTGAGCGTGGGAGCGGTGCATCG
GCTCTACCGTCGCGGGCGCTTCTTCGTGCGCCGGATCGTCAACTTCGACACCGACCGGGTGCTGCAGTTC
GCTCGCCAGTCGGCGCGGTTGACGAAGGCCCCGCTCTGGTGGGTCGTGGCCGATATGGCGTGGTGCTCCG
TCCGGTACGAGACGACGTTCGAGAACTACTCCGAGTGGGACTTCCGCATCCTCCGGGCGCGAGAGCGTGC
GACCTACATGACCGACCCGAAGTCCTTCCACCTGTCACGCAGGCTCAACGACAACGCGCAGCGCGCGATC
TTCGACGACAAGCTCGAGTTCGCGAAGCGCTTCGGCATCGAGCTCGGTCGCGAGTGGCTCGATCTGCGTG
AGACGGATGCCTCCGCGTTCGCCGCGTTCGTCGATCGCCACGACCGGATCATCGCGAAGAACCCGGGTGG
CGTCGGCGGCAACGGCATCACACTGCGTCGCCGCGACGAGATCGATGACGTCGAGGCGTTCCGAGCGGAG
CTGGTCGCGGCTGGGCAGGTCCTCGTGGAGGAGGTGCTCGTGCAGCACTCCGACATGGCGTCGCTGTACC
CCGACAGTGTCAACTCGCTTCGAATGGTGTCGTACTGCGACCCGGACGGCGTCGTGCACGTGCTCGCTGC
CGTGCTGAAGATCGGCAACGGCGGGGTCATCGACAACTTCAGCAACGGCGGTATGTACACGATGCTCGAC
GAGCGCGGTCGTGCTCTGCACGCGGCGAGCGACGAAGAGGGCCACCCCTTCGCCGAGCACCCGGTGACCG
GGGTCGCCATCACCGGCTTCCAAGTTCCGGTCTACGACGAGGTCCTCGCCCTGGTGGACACCCTGGCTCG
CCGGGTTCCGGCCTTCCCGTACATCGGATGGGACATCGCGATCACGCCGACGGGCCCGGTCGTGATCGAG
GGCAACCACAACTCCGGGGTGTTCCAGTCGAAGCCGTCGGTCTCCGGCATCCGGCAGGGTCTCCTGCCCC
GCTATCGCGCCGCAATGCGCTTCTGACCCCCGCCCCGAAACCCGGAGGGAACGCCATGCGCCGCATCCGC
GTCCGCCTGCAGTACCTGATCCGCCGCGCCCGGAAGCTCCGCCCCGGCAACCTGGTCGAGTTCGCCCGAA
CCGTCCAGCGCGTCTCGAAAGCACCCCTGCCGGTGATCATCGCCGACATGCTGTGGTGCTCGGTCAGATA
CGACATGGCGTTCCGCGACTACGCCGTCTGGGACATTCGCCTGCTCACGGCGCGTGAGCGGAAGACCTGG
ATGACGCACCCGAAGTCGTTCCGGATCACGAAGATGTACAACACGGTCGAAGGCCGCGCGAAGCTCGAAG
ACAAGCGGCGCTTCGCCCGCGAGTACGCCGACCTCCTCGGACGCGAGACCATCGACCTGCGCGATGTCGA
CGATGCGGAGCTCGCGGCCTTCCTCTCCCGGCACCCGAAGATCCTCACGAAGCCCAACGAGGGTCAGGGC
GGCGGCGGCATCGATCTCCACGAGGTCGATGCGTCGACGGATGCCGCTGCGTTCCGCGCCGAGGTCGAGG
CGAAGGGCCAGACAGTCGTCGACGAGTTCATCGTTCAGCATCCCGAGATGTCGGCGATGTACCCGGACGC
GGTGAACACGGTTCGTCTCATCACGTTCCTCGACGCGGAAGGCCGCGTGCATCTGCTCGCGGCGGTCCTC
CGTATCGGCAACGGCGACGTCATCGACAACTTCGCCTCCGGCGGGATGTTCACGATGCTCGACGATGAGG
GTGTGGCGATGTACCCGGGCGTCGATAAGAACAGCAACGTGTACGCGGAGCATCCCGTGACGGGCACGCC
GATCGTCGGATTCCGGGTGCCGATGTACGACCGGGTGCTGGACCTCACGGCATCCCTCGCACGCCGGACG
CCCGAGGCTCCCTACGTCGGGTGGGACATCGCGCTCACCCCGGCGGGGCCGGTGGTCATCGAGGGCAACC
ACAACTCGAGTGTCTTCCAGCCGAAGCCGTCGGCGTCGGGCGTCCGCGAAGGACTTCTCACGGTCTACCG
GGCCGCAGTCGGATTCTGACGCGTCGTCCCGCGCCGGCGACGACGAAGGCCCCCACCGAGAGGTGGGGGC
CTTCGTGCAGTGCGTGGCGTCTCAGACGGCTTCGGACAGCTTCGCAGTCTCGTCGTGCCAGCTGGTGGCG
ACAGCGCGGAGCTTCTCTTCGTACTTGCGGCCGTGGTGAGCGCAGAAGAGCAGCTCGCTGCCGTTGACCT
CTGCGGCGATGTACGCCTGCGCTCCGCAGGAGTCGCAGCGATCCATCGCCGTGAGACGGTGCTCGAGGAC
TGCTCCAGGCTCTGTGGTTGTCGACGTGCTCATGTCAGGTGCCTCCTCTAGTCCTCGTGACGCTTGTTCA
GTCATGTCATACAACCACGCCCACGTTGCAGGTATGCCGCCATTCGATGACATTTCGCTCTGCGCGTACG
GTCCGCGGCGACGGCCCTGTGACGGACGCTCGCGCGGTGTGTGTCGGACCGGCCGGTGTCGCAGGCCCCG
GATAGGCTCGGAGATTGTGACATCCGAGTATTCCGCCCACCACCTGCAGGTGCTCGAGGGTCTCGAGGCC
GTCCGCAAGCGTCCCGGCATGTACATCGGCTCGACCGACTCGCGCGGCCTGATGCACTGCCTCTGGGAGA
TCATCGACAACTCTGTCGATGAGGCGCTCGGCGGGCACGGCTCGCGTATCGAGATCCTGCTCCACGCCGA
CGGCAGCGTCGAAGTCCGCGACCGCGCGCGCGGCATCCCCGTCGACGTCGAGCCCCGCACGGGCCTCACC
GGCGTGGAGGTCGTCTTCACGAAGCTCCATGCCGGCGGCAAGTTCGGCGGCGGGTCCTACGCGGCATCCG
GCGGTCTGCACGGCGTCGGAGCTTCGGTTGTCAACGCGCTCTCCGAGCGGCTCGACGTCGAGGTCGATCG
CGCCGGAAAGACGTACGCGATGTCGTTCCACCGCGGCGAACCGGGCACGTTCGGCGGCGACGGCCCCGAC
TCCGACTTCCGCCCGTTCGAGAAGGCGAGCGAGCTGCGGGTCGCGGGCAAGGCTCCCAAGGGCGTCACCG
GAACGCGGATCCGCTACTGGGCGGATCGACAGATCTTCACCAAGGATGCCGCCTTCGATCTGGGCGAACT
CGAGCAGCGCGCGCGTCAGACGGCGTTCCTGGTGCCGGGGCTCGAGATCGTGATCCTCGACCAGCGGGGC
GACGAGGCGATCGAGACGAGCTTCCGCTACGACGGCGGCATCTCCGAATTCGCGGAGTTCCTCGCGCCGG
ACGCGCCGATCACCGACACGTGGCGCCTCACCGGTACCGGGACGTTCACCGAGACGGTGCCGGTGCTGCA
GGCCGCCGGCGCCATGATCCCCACCGAGGTCGAACGCGAGTGCCACGTCGACGTGGCCCTCCGCTGGGGC
ACGGGATACGAGACCGTCAGCCGGTCGTTCGTGAACATCATCGCGACGCCGAAGGGCGGCACCCACCAGC
AGGGATTCGAGCAGGGCCTCATGAAGGTCATCCGCGGCCAGGTCGAGGCGAACGCGCGCAAGCTCAAGGT
CGGCGCCGGCGAGAAGATCGAGAAGGACGACATCCTCGCGGGGATGTCGGCGGTTCTCACCGTCCGGCTC
CCCGAGCCGCAGTTCGAGGGCCAGACCAAGGAGATCCTCGGCACTCCCGCGGTCCGCAACATCGTGGCAT
CCGTCGTCACGAAAGAGCTCGCAGCACTGTTCTCCTCCCCGAAGCGAGACGACAAGGCGCAGTCGGGCCT
CCTGCTCGACAAAGTCGTCTCCGAGATGAAGGCGCGCATCTCCGCGCGCACCCACAAAGAGACGCAGCGC
CGTAAGAACGCGCTGGAGTCGTCTTCGCTGCCCGCGAAGCTCGCCGATTGCCGGACCAACGACGTCGCAG
ATTCGGAACTGTTCATCGTCGAGGGTGACTCCGCCCTCGGCACGGCCAAGCACGCACGCAACAGCGAGTA
TCAGGCGCTGCTGCCCATCCGAGGGAAGATCCTCAACGTGCAGAAGGCGTCGATGAGCGACATGCTGTCG
AACGCCGAGTGCGCGGCGATCATCCAGGTGATCGGGGCGGGTTCGGGTCGGTCATTCGACCTCGAGGCGG
CTCGCTACGGCAAGATCATCCTGATGAGCGACGCCGATGTCGACGGCGCGCACATCCGAACCCTGCTGCT
CACGCTTTTCTTCCGCTACATGCGCCCGCTCGTCGAGGCCGGCCGTGTCTACGCCGCCGTGCCGCCGCTG
CACCGGGTGATCGTGGTCAACCCCGGGTCGAAGCCCAACGACACCGTCTACACCTACAGTGAGAAGGAAT
TGCACACGCTCCTCGCCAAGCTCACCAAGTCGGGCAAGCGGTGGCAGGAACCGGTCCAGCGCTACAAGGG
GCTCGGCGAGATGGACGCGAACCAGCTCGCAGGGACGACCATGGACCGCGCGGGGCGCACCCTCCGTCGC
GTCCGGGTGCAGGATGCCGAAGCGGCAGCCACCGTCTTCGAGCTCTTGATGGGCAGTGAGGTCGCTCCGC
GCAGGGACTTCATCGTCACCTCGAGCGAGCGGCTGGACCGCGAACGTATCGACGTCTGACCCGACGCGAT
ATCCTTCCGGCATGCCGACCCACCGTGTCCCCGCGCCCGTCTTCGCCGAGGGTGAGAAGCCCAAGGGGCC
GGCGTCGTACTTCGCGAGCATCGAGAAGACCTATGGGCAGCCGGTGCAGCACTGGCTCGATCTCGCGGCC
GACGCGCTCGACACCCGGAGCCACATGGAGGTCGTCTCGCTCCTGAAGAGCGAGCACGGGCTCGGCCACG
GGCACGCGAACGCGGTCGTCGCCTACGCCGCGGCGAAGCTTCGCGGCTGACTTCGACCGCCGTCAGGTGC
GGCGCTGGTGTCGCACGGGCTTGTACCGCGCGGGGGCGTCGACCACCGGCATCCATTCACAGGTGAACCA
CCCGCGATAGCCGAAGAGGAAGCCCCATCGGTCGTTGTCGATCCGCATGTCGACCTCGAACCGCCCCTTC
GCGTCGTCGTACCGCTCGCGGAGCGTCGCCCTTCCGCTCATGCCGAGCGGGAAGCGGAAGCCGAGAGGGC
CCTCGTAGAACCGTTGCTCGCCGCTGGTGAGGAGGAGCGAACCGTCGGGTTCTGCGCGCAGATCCAGATC
GACCGCGAGATGCTGATGTGTGCCCAAGTAGTCGACGATCCTGCCGCCGTGCTCGATCATCGTCGCGTCG
AACCGGTGCTCCCGCCCCGCCAGCCGGTACTCACGGACGAACGTGACCGTCTCGCGCCCCAGCGGGTCGC
GGTAGGGGTAGTTGGAGATGACGAACGGCACGTCTTCGCCGACACTCGGAATGAGGATGTTGCGAAGCCG
GCCGATCTGGAGGAAGGGCACCGTCCACCACGGTCCTCGGCGGATGTCGGTCATCACCCCCGTTCCCACG
CAGGCTTCGCCGGCGGACAGCCCGACCCCGAAGCGCCGTTGCAGCTGCGGATGGAGCCGGGCGAAATCGT
TGCCCATCACTCCTGCGAACATCGACGTCATCCGTCCTCCTGCAGTTCGTCCAATGTCGGAGGGGCCTGA
GAGAGCGCGCGTCCTCGGCGCGGTCGGCGCCGGCATCGCGCGGCTCGCGGTCGATCTGGTAGCCACCAGG
CGAGAACCGACAGGAGCGGCCACCGTTCGGGTGCGGTGCCGGTCTCCGCCCAGATGCGGAGGCGGTCGAA
ACTCCATGCAGTCGCCCAGCCGACGAGCGGCCGGACGACGAGATCGGCGAGCCCCCAGCCTGCGCGGTAG
TCGTATCCCGTTGTGAACCTCACCCGACCGTCGGGTTGCGGCTCGTACCGCCAGTACCCGCGGCCGTCGC
GGAGGGGTGACAGCCTGTCCCGGGTGCTGAAGCGGAGTGCCGAGGTGCGCGTGCCGTCGGGCCGCCGACG
CTCGCCCATGCTCACTCCCGTTCCCGCGATAGTGTGGAAGGGGATTCGCCTCGTGTAGGTGAAGGCGGTG
GCGCCGGCCGGTGTGAGTCCCGTCGGCGTGATTCGGGAGAACCGCACATCCCACCGAGGATGCTGCTCCG
GCGACTGCGTCAGGTCCCAGACGGCGTCGAGCGAGGCATCGATGTCGATCTCGACGTAGATCCCCCGACC
GGCCACGATCGCGCTCTCAGACGACGGTGGTTCCGATGGCGCCGATCACGGCGTCGAGCGGCTGCCCCGA
GGCATCCCGCTTCGCACCGGTCTCGGGAAGGGCGCGGACCGAACCGTCGGTGCCGACGGCTCGGGGGTTG
TCCCCGATCCAGGCGATCGTCAGGACGTCCTCGAATCGGAGGAAGCGTTGTGCGCGGACGCCGCCGGTCG
CGCGCCCCTTCGCCGGGAACTCCGAGAAGGCCGAGACCTTGCCGGAGCCGGCATCCGTCCCAGGGAGGGC
CAGTGAGGCGCCCGCGACCGTTGCCACGACGGTGTCGTCGGTGGCGGTCACCGCAGTGAAGTGGATCGCC
TTCGCACCGGGGGAGAGGCGGATCCCCGCCATGCCGCCGGCGGCTCGCCCCTGCGGGCGGACGGATGCCG
CATCGAAACGGAGGAGTTGCGCGTCGCTCGAGACGAAGACCAGCTCGGCGCCCTCGCCGGCCACATCGGC
GCCCACGACGGTGTCGCCCGGCTTGAGGGAGATGATCTCGACGTCGTGTTTGCCCGCGGGCAGCTCGGTC
GCCGCCACGCGCTTGACGACGCCGTCCGCGGTGCCGAGGGCGATCAGCGTTCCCTCGTGCAGCGGAACGA
TGGCGACGATGTGCTCGGAGCCCGAGAGGCCGAGGTACGAGTCGGCGCGCGTTCCGGCGCCCAGCTGAAC
CGAGTTCGCGGGGACAGACGGCAGGTCGACGGGGGAGAAGCGCACCAGGCGGCCACTCGTCGTCACCGCG
CCAAGGTCGCCGCGCGTGGTCGCATCGACTGCCGAGCGGATGGCGTCGTGCTTCGACCGGCGAGCCGGGG
CGACAATGCCGCCCCGGGGGGCATCCGCGACGAGCTCTGCGCGCACCATCCGGCCGCTGGCAGAGAGGAA
CACCCGGCATGGTGCGTCGGCGATCTGGAGATCGGCGGGAGCAGCGGCGCGGCCGCGCGCCGTCACCGGG
CCGCCGTTGAGCAGGAGGGTGCGGCGCGGGGTGCCGAACGCATCGGCGGCGGCGTTGAGCTCGGTGGCGA
CCTGCCTGCGGAGGAGCACGTCGCTGGCGAGGAGCTCCTCGAGGGCCGCGATCTCGGCCGCGATGGCATC
GCGCTCCGCTTCGAGCTCGACCCGCGAGAACCGGGTCAGACGCCGAAGCCGCAGCTCGAGGATGTACTCG
GCCTGCACCTGAGTGAGATCGAAGACGTCGATCAGTCGGGTGCGGGCCTGTTCGCTGTCATCCGACGCGC
GGATGACCTGGATGACCTCGTCGATGTCGAGGATTGCGATCAGCAGTCCCTCGACGAGGTGGAGGCGCTC
CTGCTTGCGCGCAAGCCGGTACCGGCTTCGGCGCGTCACGACCTGGGTCCGGTGATCGAGATAGACCCGC
AGCAGTTCCTTGAGGCCCAGCGTCTGCGGCTGACCGCCGACCAGGGCGACGTTGTTGATGCCGAACGACT
CTTCGAGCGGGGTCAGCCGGTAGAGCTGCTCGAGAACGGCGTTCGGGTCGAAGCCGGTCTTGATGCCGAT
CACGAGTCGGAGACCGTGATGGTGATCGGTCAGGTCGGTGATGTCGGAGATGCCGGTGAGCTTCTTCGCG
GTCACGGCTTCGCGGATCTTCACCATGACGCGCTCGGGGCCGACCATGTAGGGGAACTCGGTCACCACGA
TGCCGGTCCGACGGGGTCCGAGAGGCTCGATGGACGTCTTCGCGCGCGTGCGGAACGATCCGCGGCCGCT
CTCGTACGCCTCTTTGATGCCGTCGAGCCCGACGATCACACCGCCGCCGGGAAGATCGGGTCCGGGCACG
AACTCCATGAGCTCGTCGAGGGTGGCGTCCGGGTGCTCGAGCAGGTGCACGGCGGCGGACACGACCTCGA
TGAGGTTGTGCGGGGCCATGTTCGTCGCCATGCCCACGGCGATGCCGGTGGCCCCGTTGACCAGGAGGTT
CGGGAACGCTGCCGAGAGCACCTCCGGCTGCTGGAACTGCCCGTCGTAGTTGGGGATGAAGTCGACGACG
TCCTCGTCGAGGTTCTCCGTCAGGGCGAGGGCGGCCGGAGCGAGGCGGGCCTCGGTGTACCGCGCCGCAG
CGGGACCATCGTCGAGTGAGCCGAAGTTACCGTGACCGTCGACGAGGGGCACGCGGAGTGCGAATCCTTG
CGCGAGACGGACGAGGGCGTCGTAGATCGCCGAGTCGCCATGAGGGTGGAGCTTTCCCATGACCTCGCCG
ACGACGCGCGCGCTCTTCACATGCCCGCGGTCGGGACGCAGTCCCATGTCGGACATCTGATAGAGGATGC
GTCGCTGCACCGGCTTGAGCCCGTCGCGGGCGTCGGGCAGCGCACGGGAGTAGATGACCGAGTACGCGTA
CTCCAGGAACGACCCCTGCATCTCGTCGGCGAGCTCGACATCTTCGATGCGCTCGACGGCGGGGGGCGGA
GTGGGGGTGCGCGAAGCGGCCATGTCCTCGATCGGTCTCGGGTGCGGGGGTTCCGGCGGCATCGGTCGAC
CCGTGTGGGAGACTGGCCCGGATGTCTCTCAGCCTACCCGTGGACCCGCCTTCGGCCCGGAGCCTCACCG
GTGTCGTTCCGCATGTTCTGGCGGCTCTGGAGGGGCGGGACGGGTGGTTCCGTCCCGCGCGATCCGCCGT
CGTCCTGCTCGTAGACGGGCTCGGCCGGGCCAACCTCACCGCGCGTGCCGGCCATGCGCGGTTCCTCACC
TCGCAGATGACGAAGAAGGATGCCGCGCGCACGGTCTTCCCGGCGACGACGGCGGTCGCGCTCACAAGCC
TTCTCACCGGCGAGATGCCGGGGCGCCACGGACTGGTGGGCTACCGGACTCGCATCCCCGGTACCGATGT
CGTGCCCAATCAGCTCAAAGGGTGGGAGAGCGATGGTCTCGACCCCCTGACCTGGCAGCGCTCGACGCCG
ATCTTCGAGCGCGAGGCCGCGCAGGGGCGGCCCTGCTTCGTCGTCTCGCGCGCGCAGTACGCGCGCACGG
GCTTCACGCAGGCGCTCCAGCGCGGGGCGGAGTTCGTCGCAGCCGCGAGCATCGCGGAGCGGGTCGAGGT
CGCGGCCGACCTCGCCACGCGGCATCCGGGAGCCCTCATCTACGCGTACGTGCCCGAGCTCGACACCATC
GCGCACGCCCGCGGCTGGGAGAGCGACGAATGGTCGGCGGCGCTCGAGACCGTCGACGGGGCAGCACGGT
CCCTCCACGCCGGGATCGGGTCAGCGGCGGGGGCGCTCGTCACCGCCGATCACGGGATCGTCGACGTGCC
GCGCCACCGGCAGATCCTCCTCGGCGAGGGCGATCCGCTCTGGGCGGGCGTGAGGCTCGTCGGCGGCGAG
CCACGCATGCTGCACCTCTACGCCGAGGAGGGCGCCGCCGAATCGGTCGCCTCCCGCTGGCGGGATGCCG
AGTCGGCGCGCGCCTGGATCATGACCCAGCGGGAAGCTGTCGAGGCAGGACTGTTCGGGCCGGTCGACGA
CGAGGTGCGGGGCCGGATCGGCGACGTCCTCGTCGCGGCGCGCGCGTCCGTCGCCTACTACGACGATCGA
GAGCACGACAAGAAGCCGCAGAACATGATCGGTCAGCACGGATCGCTGACTGATCAGGAACGGGTGGTCC
CGCTCGTGCGCCTCGGCGCCTTCGCGGGCTGAGGCGGTCAGCCGTCTTCGGTGCGGGCGCCGAAGACGAT
CTCATCCCAGGACGGCATCGACGTGCGTCCCTTGCGACGCGTCTGCTCGACCGGTGCGTCCGTCGGCTCG
GGCTCGGCAGGCGTCTCGTCGGCGACATCGGTCGTCTCGTAGCCCGGCTCGAGCGCATCGAACAGGGCCA
CCGGGCTCTGCGCGCGCTCTTCGCGACCACCCGCCTCCGGCATGGGCTCGCGCTGTCCCCGTCGACGGCG
GAGGGCGTCGAGGAGGTCTGCTGTCTCCGCCGAGGTGACGGGCGCGTCAGGGGCGCGCTTGATGGCGGCA
TGCTGCACGGCGGGGGAGGAGGACTCCCTCACCTCAGGGCTCTCGATGTCGGCATCCGGCTCGCCGAGAC
CACGAAGGCCGAACGTCCCGCTGTCGAAGCGCGACGAGTCCTTGAGTGGTGAGGAATCGAGTGCGCGGAG
TCGGGGGATGAGTCCCTCGGGAAGCGAACCCTGGCGGGAGAGCTGCACGGCGTCGGCGTTCTGGGGCGAC
AGGGTGGATCGACGCGGGTCGAAGCTCCACCGCGCATCGTGGTCTACGTCGTTCGCCGTGAACTCGAGCT
TGACGACCCAGCCGTTCTGGTCGCGCCAGCTCGTCCACCGCTCACCGGTCGCGCCGGCCTCGGCGAGCTT
CGCGCGGACCGCGTTGCCGAAGGTCGGCTGCGCACCCGGGTCGAGTTCTCCGCCGATGAGGACGGTGACC
GCGAGTGCCTGGCCGACCACGTGCTCGCGCTCGGCGAGGACGGGCCCCTCGAAGCGCTGCACGTCCTCGA
CGCGGATTCCGAGCAGGGAGGCGACGTCCTCAGCGGACATTCCGGCGCGGATGTGCGCCTGGATGTCGCG
GGGGTTCGGCCTCGTCGTGCGGGGCTCGGCGTCGCGCTGCAGTCGGCGCAGGTGCGCGCGCAGGCCTTCG
TCTACGGCGAGCGAAAAGCGGTCGCCCGACTCGGTGGCGAGCATCAAACGACCGTCTTCGGTGCCGATGA
CTTTGAGCTGCTCCATACGAACATCCTCCAGATCCAGCGTGTCGACCCATGCTCGCACGCGGGGTGTCGA
GCACCGGGAATATCGTGGGCGCGCCGCGAGTTTGCGCAGGCGTGCCCCTGAAAAGAGGCGTCGGGCTGGT
CGCTCATTTGCGATTCACCAGCCCGTGATGCAAACTGTGGCCGCCCGAACGGGCGACAACACACAGCAAC
ACCCCGAAAGTTGAGACATCCTCGAATGGCCACGGACTACGACGCCCCCCGCAAGACCGAAGACGACAGC
GAGTCGATCGAGGCTCTCAAGGAACGCGTCCCGGACAAGCTCTCTGGATCGGTGGACGTCGACGATTCCG
ACAACCCCACCGGATTCGAGCTTCCCGGAGCTGACCTCTCGGATGTCGATCTCGACGTCGTCGTCCTGCC
CCCGCAGGAGGACGAGTTCACGTGCGTCGAATGCTTCCTCGTGAAGCACCGCACCCAGATCGACCACCAG
AGCGCGTCCGGCGCGATCTGCACCGAGTGCGCCGCCTGATCGCGACGCGACGATAACCTCAGCGACCCCG
CTGCGCGCGGGTGATCATCGCCGCAACCCGATCGGGTGTGCGAGACGAGAACACCCACCGCGTCGTGGGG
TCGTCTGTGTCTGTGACGGGAACGCGGACGACGCCGTCGACCCCGCCGCGGAACAGGTGCCAGTCGTCGC
GGCCGAGATCGCGGCCGCGGGCGGCGCGGGCCTCGTCCTCGCGCAGCACCTCGGGAGAGCCGAGCTCCGA
CACCGGGATGCGGGCTCGACCGACGCGCAGGATGCCGGCCTGCACAGACACGGTCGGCGCCGATGCGATC
AGGCAGGCGACGATCGCGACGCCGACGATGAGCCCCACCGCCAGTGCGACCGTCCCGTCGAGCGGGGCGA
AGACGACCGCGGCCATCGGCGCGCAGACGGCGGCGCTCACGAGGAGCCACAGCGACGGGCTCAATCTCTC
GCGGTAGGCAGCCGCCGCGGTGGGCGTGGAGTCTTCGACGTTGTGCATTAGCCTCGGGGGGTGATGGATA
CCGTGGACGTTCCCATTATCTCGGCACTTGTCCCCGTCTACGCCCACCCGGGCGATGCCGGTGCGGATCT
GGTCGCCACCGAGACCGTGCGGATCGGCCCGGGGGAGCGCGCTCTGATCGACACGGGCGTGCGCATCGCC
CTTCCCGACGGCTACGTCGCCTTCGTCGTCCCACGGAGCGGCTTGGCCGCCAAACACGGCATCACCGTGC
TGAACTCTCCCGGGACGGTGGATGCCGGCTACCGCGGTGAGATCAAGGTCACCCTCCTCAACACCGACAC
GGCGACCGCCTTCGATGTGGCCCCGGGAGACCGCATCGCCCAGCTCATCGTGATGGCGGTCCCGCGCGTC
ACCTTCCTTCCCGTCGACGTCCTCCCCGAGAGTGTGCGCGGCGAGGACGGCTTCGGATCCACCGGTTACA
CGACAGGACATCTCGCATGAGCGACCCCGACATCAAGTCCGCACCCGCCGATCGCGCCGCCAACGGTCCC
TTCGACGAGACCGAGGCCAACGCCGTGCGCCCGTACATCGACCTCGGCGGGGTCAAGATCCTTCCGCGTG
AAGGGCTGAACCTCCGACTCGAGGTCGAGGAGCAGACGAAGCGCATCGTCGCGGTGGGTCTGGACTACGC
CGCGTCGACGCTCCAGGTGCAGCCGTTCGCGGCGCCCCGCTCGGCCGGGCTCTGGGAGGAGACCCGCGAG
CAGATCCGCCAGCAGATCCGCGAGCAGGGCGGCCGCGTCGAAGAGCGCGAGGGCCCGCTGGGTCCCGAGC
TCCTCGCCGAGGTGCCCGTCGTCGGCGCCGAGGGGGGCGCGGACAAGCGCCTCGCAAGGTTCGTCGGAGT
GGACGGCCCCCGCTGGTTCCTGCGGGGCGTGATCGGCGGCGCCGCTGCGAGCGACATCGATGCGGCCGCG
CAGATCGAGGACCTGTTCCGGTCGATCGTCGTCGTCCGCGGCAACACGCCGATGCCGCCGCGAGACCTGA
TTCCGCTGAAGATGCCGGCGTCGCCGGGCGCCGCATGACCTCTCCGGCGAACCCGGGCGGCTCGGAGCAT
CCCTCAGAAGACACGCGGCCGGACGCCGCTCGTCCGACCACGGATCCGCCTGCTGCGGACCCGGCTGCGT
CGGCGCTCCTCGCGGGGGCGCTCGGTGGTGCTGCGCGACGAGCGGGCCTCGACCCGGCCGCTGACGCAGG
CACCGGACATGTCGTCTGGCGCGCCATGGGGGGCTGGCGGGGTGTCGCGGAATCCGTGCTGCCGGGTCTC
GCGTTCGTCGTCGTGTACACCGCCACGGGCCAGAGCCTCGTTCCCGCACTCGTTGCCTCGCTGGGTTTGG
CGGTCGTGTTCACGGTCATTCGGCTCGTGCAGCGTTCGCCTGCTTCGGCGGCGTTCGGAGGGCTCGTGGC
CGCAGGCGTGGCGGCGGCCCTCGCACTGTTCACGGGGCGCGGCGAGGACAACTTCGTACCCGGGCTGATC
ACGAACGCCGTCTACGGGTCGGCGTTCCTCGTGTCGGCGCTCGTAGGGTGGTCGCTCATCGGCCTCGCCG
TCGGCTTCTTGATGAACGAGGGCATCGCCTGGCGGCAGGATCGCCGCAAACGGCGGGTCTTCTTCTGGCT
GGCGATCGCGTGGGCCGCGCTCTTCTTCCTGCGCCTGGGCGTGCAATTCCCGCTGTACCTCGCCGGCGAC
GTCGCTGCGCTCGGAACATGGAAGCTGGTCATGGGCCTGCCGCTGTTCGCCCCCCTCGTCGCCGTCACCT
GGCTGGCGGTACGAGCGGTGTATCCCCCTCGTAAGGCGTGATAGATTTATCTTGACGTCAAGATAAATTT
CCGCGCGGCGAGAGTAAGGTGCGCCTCACTAGCCCTCGACGACGAGCGCGGGGAAGATGGGAAAGCAAGC
GCGAGCTTGCGCCCGCCGATGAAGGAGAGCACACGTGTCCACTGTTGACAGCTTCGGTGCCAAGAGCACA
CTGACAGTCGGCGGCACCGACTACGAGATCTTCCGCGTCGACAAGGTCGACGGTTACGAGAAACTCCCGT
TCAGCCTCAAGGTGCTGCTCGAGAACCTGCTTCGCACCGAAGACGGTGCGAACGTCACCAAGGAGCAGAT
CCAGGCCCTCGGTGACTGGGATGCCGATGCGGAGCCCACGACCGAGATCCAGTTCACGCCCGCCCGCGTG
GTCATGCAGGACTTCACCGGCGTCCCCTGCATCGTCGATCTCGCGACGATGCGAGAGGCGGTCACCGCGC
TCGGCGGCGATCCCAACAAGATCAACCCCCTCTCTCCGGCCGAGATGGTCATCGACCACTCCGTCATCGC
CGACCTGTTCGGCTCGGAGAACGCCCTCGAGCGCAACGTCGAGATCGAGTACGAGCGCAACGGCGAGCGC
TACCAGTTCCTGCGCTGGGGTCAGACGGCCTTCGACGACTTCAAGGTCGTGCCCCCGGGAACCGGAATCG
TCCACCAGGTCAACATCGAGCACCTCGCGAAGGTCATCTACGACCGCTCCGTCGACGGCGTGCTCCGCGC
GTACCCCGACACCTGCGTCGGCACCGACTCGCACACCACGATGGTCAACGGCTTGGGCGTGCTCGGCTGG
GGCGTCGGCGGCATCGAAGCCGAGGCGGCAATGCTCGGTCAGCCCGTCTCGATGCTCATCCCGCGCGTCG
TCGGATTCAAGCTCTCGGGCGAGATCCCGGCGGGTGTCACCGCGACCGACGTGGTCCTGACGATCACCGA
CATGCTCCGCAAGCACGGCGTCGTGGGCAAGTTCGTCGAGTTCTACGGCGACGGCGTCGCGCAGGTCCCG
CTCGCCAACCGCGCCACCATCGGCAACATGAGCCCCGAGTTCGGCTCGACGGCCGCGATGTTCCCCATCG
ACGACGTCACGCTCGACTACCTGCGCCTCACCGGCCGCGACGAGCAGACCGTCGCACTCGTCGAGGCGTA
CGCGAAGGAGCAGTCGCTCTGGCACGACCCGTCGCGCGAGCTCACCTTCAGCGAGTTCATGGAGCTCGAC
CTCTCGACGGTCGTCCCGTCGATCGCCGGTCCGAAGCGCCCGCAGGACCGCATCCTCCTCTCCGAGGCGA
AGTCGCAGTTCGCGAAGGACATCCTGAACTACGCGGAGCCGACCAGCGAGGACGCCGTCGAGCTCGAAGG
CACGTTCCCGGCCTCCGACCCCGGCTCCGCGCCCGGTGTGGAGCACGAGACCATCTCGGCCGAGGGCGTC
TCCCACCAGCACGAGCACGTCGAGTCGGTGCTCGTCTCCGGCGATCGCCACTCCGCATCCAAGCCGGTCA
AGGTGACCACGCCGGACGGGCAGTCGTACATGCTCGACAACGGCGCGGTCACCCTCGCTGCCATCACCTC
CTGCACGAACACCTCGAACCCGACCGTCATGATCGCCGCCGGCCTCCTGGCGCGGAAGGCGCGCGAGAAG
GGCCTGAAGCAGAAGCCGTGGGTCAAGACCACGCTCGGCCCCGGCTCGAAGGTCGTCACGGACTACTACG
AGAAGTCCGGCCTCGACAAGGATCTCGAAGGCCTGGGCTTCTACACGGTGGGCTATGGCTGCACGATCTG
CATCGGCAACTCGGGACCGCTCATCGAAGAGGTGTCGGCAGCGATCAACGAGAACGATCTGGCCGTCACG
GCCGTCCTCTCGGGCAACCGCAACTTCGAGGGCCGCATCAGCCCTGACGTGAAGATGAACTACCTCGCGT
CGCCGCCGCTCGTCGTGGCGTACGCCCTGGCGGGGTCGATGAACTTCGACTTCGACAGTGACGCGCTCGG
CAAGGACAGCAGCGGTCAGGACGTCTTCCTGCAGGACATCTGGCCGTCGTCGGAAGAGGTCCAGACCGTC
ATCGACGCGTCGATCTCCCGCGAGCAGTTCATCAAGCAGTACGCCACGGTCTTCGACGGCGACGAGCGCT
GGAAGAACCTTCCGACGCCCACCGGCCCGACGTTCGAATGGGCGGAGGACTCCACCTACGTCCGCAAGGC
GCCGTACTTCGACGGCATGGAGCGCACCCCCTCTCCTGTCACCGACATCTCGAACGCACGCGTCATGGCG
ACGCTCGGCGACTCGGTCACGACCGACCACATCAGCCCGGCCGGCAACATCAAGGCGGGTACGCCCGCTG
CGGAGTACCTGACCGAGCACGGCGTCGCACAGAAGGACTTCAACTCCTACGGCTCGCGTCGCGGAAACCA
TGAGGTCATGATCCGCGGCACGTTCGCGAACATCCGGCTCAAGAACGAGCTGGTGTCGGCAGTCAACGAC
GGCAAGGTCGTCGAGGGTGGATTCACCCGCGACTTCACGAAGGAGGGCGGCCCGCAGTCGTACATCTACG
ACGCGAGCCAGAACTACCAGGAGCAGGGCACCCCGCTCGTCGTCTTCGGCGGCAAGGAGTACGGCTCCGG
ATCGTCGCGCGACTGGGCGGCCAAGGGCACCAGCCTCCTCGGAGTGAAGGCAGTCATCACCGAGAGCTTC
GAGCGCATCCACCGCTCGAACCTCATCGGCATGGGCGTCGTCCCGCTCCAGTTCCCCGCGGGTGAGACCT
GGAAGTCGCTCGGGCTCGACGGCACGGAGATCGTCTCGATCACCGGCCTCGAGGAGCTCAACGAGGGCGT
CACGCCGAAGACCGTGAAGATCGTCGCCGAGCCGAGCGAGTTCTCCGCGGAGGGCAAGCAGACGGTCGAG
TTCGACGCGGTCGTCCGCATCGACACCCCCGGTGAGGCCGACTACTACCGCAACGGCGGCATCCTGCAGT
ACGTGCTGCGTTCGCTGGTCTGACCGGCCGCTCTCCGGCATCCGAGAACCCCCGACTCCCTTCGCGGCGT
CGGGGGTTCTCGCGTTCCCGACGCGTAGACTCAGGCCATGAGTCTTCTGGGGAGCATCCACGGGCCACGG
GATCTCGATGCGCTCTCGGGCGAAGAGCTCCGGACCCTCGCCGATGAGATCCGCGCCTTCCTCGTCGAGA
ACGTTGCGCGCACCGGCGGTCACCTCGGGCCGAACCTCGGCGTGGTCGAGCTGACGATCGCCCTCCACCG
CGTGTTCGACTCCCCGCAGGACCCGATCATCTTCGACACGGGCCACCAGTCGTACGTGCACAAGCTGCTC
ACCGGTCGGCAGGACTTCACGGGACTCCGCTCGCGCGGCGGCCTCGCGGGCTACCCGCAGCGCTCGGAGA
GCGAGCACGACGTGGTCGAGTCGTCGCACGCGTCGAGCTCGCTGAGCTGGGCGGACGGCGTCTCCCGCGC
GTTCACGCGGACCGGTCGCAAGGACCGTCACGTGATCGCGGTCGTGGGTGACGGCGCTCTCACCGGTGGC
ATGACGTGGGAGGCGCTCAACAACATCTCCGATGACAACGACCGCAATCTCGTGATCGTCGTCAACGACA
ACGGCCGCTCGTACGCGCCCACGATCGGCGGGATGGCGCGCTACCTCAACCGGATGCGGACCGCCGACAC
GTACGAGACGCTCCGCCGCCGGTCCGCCACGATGTTCCGCATGCTCGGACCGGCCGGTCGCGCCGTCTAC
CGGGGTGTCCGAGGCGGCACCCACGGCTTCCTCTCACGCTTCACCAATAACGTCGCCCTGTACTCGAACC
TCGACATCAAGTACCTCGGACCGATCGACGGTCACGATCTCGACGCCCTCGAAGAGACCCTCCGACTCGC
GAAGGAGTACGGCGCTCCCGTCATCGTCCACACGATCACCGAGAAAGGACGCGGCTACGAGCCCGCGCGC
CGCGACGAGGCCGACCAGTTCCACGCCGTCGGCAAGATCGACCCGAGCACCGGGGAACCCCTCGGTGCCT
CGGATGCCGTCGCATGGACGGATGTGTTCTCCGACGCCCTGGTGGCGGCGGCCGAGCGGCATCCGGAGGT
CATCGCGATGACGGCGGCGATGCTCCGCCCGACGGGACTGCAGGCGATCGCGCAGCGCTTCCCCGACCGC
GTGTACGACGTGGGCATCGCGGAGCAGCACGCGGTCGCGTCGTCGGCCGGGCTGGCTTACGGCGGCCTCC
ACCCCGTGGTCGCGCTGTACGCGACGTTCATCAACCGCGCCTTCGACCAGGTCCTCATGGACGTCGCGCT
GCACAAGGCGGGCGTCACCTTCGTCCTCGACCGCTCCGGAGTCACCGGACCCGACGGGCCGAGCCATCAC
GGCGTCTGGGACCTCGCGATGCTGCAGCTCGTTCCCGGCATCCGCATCGCCGCCCCGCGCGACGGCGATC
GCCTCCGTGAGCTGTTCGATGAGGCCGTCACGGTCTCCGACGCGCCCACGGTCGTGAGGTTCCCGAAGGG
GACGATCCCCGAGCCGCTGGAGGCCGTCGAGAGGCTTCCCGACGGCACGGATGTGCTCGTGCGCAGCGGC
TCGGAAGACGTCCTCCTCGTCGGCATCGGTCCGATGGCGCACGTCGCCGTCGACGTCGCCGCGAGGCTGC
GCGCGCAGGGGATCGGCGCCACGGTGGTCGACCCGCGGTGGGCGGTGCCGATCCAGCCGGCGATCGTCGA
TCTCGCGCGCGAGCACCGGCTGGTCATCACGATCGAGGACGGCATCCGTGTCGGCGGCGTCGGCACGCGC
GTCCGCCAGGTGCTGCGCGAAGCCGGCGTCTCGACCGCGGTCGACGAGCTCGGGCTCCCGGACGAGTTCA
TCGATCACGCGACGCGGGAGCAGATCCTCGAGGATGCCGGTCTGACGGCGTCCAAGATCGCCCAGGACGT
CGTGGCCCAGGTTCTCGGCACCCGCGTTCCGGTGGCCCGCCAGCATCCTGAGTCCGATGCCGACGCGATC
TGGCTCCAGGACCCGACCGACGGGGCCCGTCGCTCCGACTGACCCGCGTCCTCCGCGGCGCGCGGGGACG
CGTGGAACGATGGGGGGATGAGCTCTGCCAACCTGACGCGCGAAGAGACGGCCGCCCGCGCCGCCACGAT
CACCCTCCACACGATGCGGGTCGAGGTGGATGTGAGATCGGCCGAAGACGCCTCGGCCCTCTCGTTCGGC
ACGGCGAGCACGCTCACGTTCTCGTCGACGGGGGAGACGACGTGGATCGACTTCCTGGGAGACGCGGTGG
AGGAGGTCGTCGTCAACGGCGAACTGCAGCCGGTCGACTGGGACGGCGCGCGGATCAGGGTGAGCGGACT
GGTCGCCGAGAACGTCGTCCGGATCCGGGCGCGCGGGCGGTACAGCCGGTCGGGCGAAGGCCTCCACCGA
TTCGTCGACCCCGTCGACGGCGAGGTGTACCTCTATACGCAGTACGAGCCCGCCGACTGCCGCCGCGTGT
ACCCGTGCTTCGAGCAGCCCGACATGAAGGCGCGCTGGAGTTTCGTCGTCACGGCGCCCACCGGGTGGAC
CGTCCTGTCGAACGGTGCCGAGACCGGCCGGACGACGGTCGCCGGGGGCGTCGAGGTGGTCTTCGCCGAG
ACGCTTCCGCTGTCGAGCTACATCACGGCTGTCGCCGCGGGGCGGTACCACCGGATCTCGGGCCGATGGG
AGGGCGAGCGGCAGGATGTCGAACTCGGTGTCCTCTGCCGGGCATCGCTCGCGCCGCACCTCGACGGAGA
GGACATCCTCGAGGTCACCCGCCGAGGGCTGGACTACCTGACGGCGACGTTCGGACAGGACTACCCCTGG
GGCAAGTACGACCAGATCTTCGTTCCGGAGTACAACCTCGGAGCCATGGAGAACCCCGGACTCGTGACCT
TCACCGAGTCGTACGTCTTCCGCGGCAAGGCCACGCAGGCGCAGCGCGAGGCCCGGGCGAACACGATCCT
CCACGAGATGGCGCACATGTGGTTCGGCGACCTGGTGACGATGCGGTGGTGGGACGACCTGTGGCTGAAG
GAGTCGTTCGCCGACTTCATGGGATCGCACGTCGCCGTCGCTGCCGGCGGATTCGACGACGCGTGGGTGA
CCTTCGCGAGTCGTCGGAAGGGCTGGGCGTATACGCAGGATCAGCTTCCGACGACGCATCCGATCGTTGC
GGACATCCCCGACCTCGAGGCGGCGAAGCTGAACTTCGACGGGATCACCTACGCCAAGGGCGCCTCGGTG
CTCAAACAGCTCGTGGGGTTCGTGGGTGAGGACGCCTTCTTCCGGGGCGCACAGCGGTACTTCGCCGACC
ACGCGTACGGCAACACGACCCTGGCCGATCTGCTCGCGGCCCTCGAAGCGGCATCCGGTCGCGACCTCCG
AACGTGGAGCGCGGCCTGGCTCGAGACCACCGGCATCCCGACCGTGCACGTCGAGCGTGCACCGCTCGCC
GTCACGCAGGACATCGGCCGCCCGCACCGGCTGCGTCTGGGGCTCTACGACCTCGAGGGAGAGCGGCTCG
TCGAACGTGGTCGGGTGAGTGTCGACGTCGCGGAGGAGCGGACCGCGGTGGACGCGCCGGTCATGCCGGA
CGCCGACCTGATCATCGCGAACGACGATGACCGCTCCTACGTGAAGGTTCGGCTCGACGGGCGCTCCGTG
ACAGCCCTCGAGAAGGGGCTGTCGACGCTGACGGATGCCGTGACGCGCGGCGTCGTGTGGGCGGCGCTGT
GGAACGCGACGCGGGACGGCGAGCTCGCGGCGGCTCGCTACGTCTCCTTCGCCGCGCGGCATGCCCCGAA
GGAGACCAACCCCGCGCTGCTCGCGGACGTCCTCGCGCACGCCGCGTTCGCCGTGGGGCACTATCTGCCC
GAGGCCGAGCGCGCCGATGCCGCCGGGGCGTGGCTCGGCAGCGCGTGGGAGGCCATGCTGGCGGCGGAGC
CGGGCTCCGATGCACAGCTGGTGTGGGCACGCGCCGTGGGTGTCGCCGCCGAGTCGACCGATGCCCGCGG
GGCCGAGATGGCGGGGATGCTGTCGGGGAGCGCGGCCGTGCCGGCCGGCCTCGCGCTCGACCCCGAGTTG
CGCTGGTCGTGGACGTTCGCCCTCGCCGCCACCGGACATGCGGGCGAGGCGGAGGCTGCGGCGGAGTATG
AGCGCGACGCGACCGCCGCGGGGAGCACTGCCCGGGTCGCCGTGCTCGCTGCCCGGCCCCACGCCGACGT
CCGGTCCGCTGCCTGGCGGGCTGCATGGACCGACGAGACGCTCACGAACGACCACCTCGATGCGACGATC
CGCGGAGCCCGTGCCGGCGGCCGGCGCGACCTCGTTGCGGGGTTCGATGCGGACTACTTCGCGCGGATCC
GCCCGGTGTGGACGGAGCGCAGCATCGAGATCGCCGCGCGGCTCGTCCGCGGGCTCTTCCCCGCGGCAGG
CAGCACCGCCCCGGTGGACGCCTGGCTCGAGGAGAACCTCGATGCGCCGGGCTCGCTCCGCCGCATCGTG
ATCGAGCAGCGCGACCACCTCGCCCGTGATCTCCGCGTCCGCGCGGCGCAGTCCCACCTGGTGTGAGACG
GGTGCGGCCCCGGACTCACGCCCGGGGCCGCACCCATCCACCTCCGACGATCAGGCGATGCCGCGGATCG
GCGGCGTGTGGAAAGTGCCGCCGAACACGCGCTCACTCGCGCCCTCACGGTCGAGGTACGGGGTCGCACC
GCCGTCAATGAAAGGCCACCCGGCGCCCAGCACGAGGCAGAGGTCGATGTCCTGCACCTCGGGCACCACA
CCCTCGTCGAGCATCAGCTTGATCTCCTCCGCGAGGCCGTCCTGCACGCGCCGGAGGATCTCGGCGGCAG
GAGTGCTGGTCGAGCCCACCGCCTTCTTCGCGACCTTCTCGGCTGCCTTGGTGAAGCCGGTGACGCGGCC
GCCCTTGTCCTTCTCGACCACCTCACCGAGCTCTGCCAGTTCGTGGAAGTTGTCGTTGGCGTAAAAGCGA
TCCGGGAAGGCACGGACCATCGTGTCCTGCACGTGGGCCGCCACCTTCCATCCCACCAGATCGATCAACT
GGAACGGTCCCATCGGCAGGCCCAGCGGTGCGAAAGCCTTCTCGACGTCGGCGACCGGAGTGCCCTCGTA
GACGGCTCGCGCCGCCTCGCCCATGACCTTCGCGAGGAGCCGGTTCACGACGAAGCCGGGCGCATCGGCG
GTCAGGACGGCGTTCTTCCCGAGACCCTTCGCGACCACGAACGCGGTCGACAGTGCGGCATCCGCTGTCT
GCGGGGTTCTGACGATCTCGATCAGCGGCATCACGGCGACCGGGTTGAAGAAGTGGAAGCCGACCAGGCG
CTCGGGATGAGCCAGCCGGGAGCCGATCTCCTCGACGGACAGCGACGACGTGTTGGTGGCGAGAACGGCG
TCGTCGGCCACGATGGCTTCGATCTCCGCGAAGACCGCCTGCTTGACGCCGACCTCTTCGAAGACCGCCT
CGATGACGAAGTCGCAGTCCGCGTAGAGGCTCTTGTCGGTCGTTCCCGTCACGAGCGCGCGAAGCTGGTT
CGCCGCATCCGCATCGAGGCGGCCCTTCGCCGCGAGCTTGCCGATCTCCTCGTGGATGTAGGCCACGCCC
TTGTCGACGCGCTCCTGGTCGAGATCGGTGATCAGCACCGGCACACGGAGCTTCCGCACGAACAGCAGCG
CGAACTGGCTGGCCATGAGCCCGGCCCCGATGATGCCGACCTTCGTCACCCTCTTCGCCAGCGCCTTGTC
GGGGGCACCGACAGGACGTTTGGCGCGCTTCTGCACGAGATCGAAGGCGTACATGGATGCCGCGAACTGG
TCGCCCGTCACGAGGTCGGCGAGTGCGTCGTCCTCGCGGGCGAAGCCGTCGGCCTTCGTGCCGCTCTTGG
CCTTGTCGAGAAGGTCGAGTGCGACGTAGGGAGCCCGCGGCATGGTGCCGATCTTGGCCTCGAGCATGCC
CCGCGCGACTTTGATCGCGATCGGCCACTTGGTGAGTCGCTCGATCTTGCTGGGCGCGTTCTTCCGCTCC
ACCTTGACCGCTCCGGTGAGCACACCGTCCGCCCAGCGGAGGGAGTCCTCCAGATAGGTGGAGGCGGGGA
AGAGGGCGTCCATGATGCCGAGCTCGAGCGCCTGCGCCGGCTTCAGCACCCGGTTCTGCTTGAGCGGGTT
GGAGACGACCACTTCGAGCGCGTTCTCGATGCCGATGAGGTTCGGCAGGAGGTACGCGCCACCCCAGCCG
GGAATGATCCCGAGGAAGACCTCGGGCAGAGCCACGGCAGCTGCCGACGCGTCGACCGTCCGGTAGGTCG
AGTTGAGCGCGATCTCGAGGCCGCCTCCCAGAGCCAGTCCGTTCACGAACGCGAAGGACGGTACACCGAG
GTCGGAGAGCTTGCCGAGAACGCGGTGGCCGAGCTGGGCGATCAGGCGGGCGTTGTCCTTCGAGCCGACG
CTGCTCACCTCGCTCAGGTCTGCGCCGGCGGCGAGGATGTACTGCTTTCCGGTGATGCCGACCGCCTGGA
TCTGGCCGGCGGCGGCCCGTCCTCGAAGCGCATCGAGCGTCTCGCCGAGCTCGGTCAGGGTCGCCGGACC
GAGGGTGTTGGGCCGGGTGTGGTCGCGCCCGTTATCGAGCGTGATGAGGGCGAGCACCGCACCGCTCGGC
AGGGTGATGTCTCGCACCAGGGACCGCGTCACGACCTCGCTGTCCGAGAGGGCGAGCAGGGGCGAGAAGT
CGATCTCGTCGTAATTCGTCATCGCGCGTCCTTACTTCTTCTTCTTGCCGTTGTAGTGCGGGTTCTCCCA
GATGACCGAGCCGCCCTGACCGAGACCCACGCACATCGCCGTGAGGCCGTAGCGGACGTCGGGGCGCTCG
GCGAACTGGGCGGCGAGCTGGATCATGAGCCGCACACCGGATGCCGCGAGGGGATGTCCGAGCGCGATCG
CTCCGCCCCAGGCGTTCACCCGCGGGTCGTCGTCGGCGATGCCGAAGTGATCGAGGAGTGAGATGACCTG
GACGGCGAAGGCCTCGTTGAGCTCGAACAGCCCGATGTCGGAGATCGACAGCCCGGCCTTCTTCAGGGCC
TTCTCCGTGGAGGGGATCGGCCCGATCCCCATGATCTCGGGCTGCACGCCCGCGAAGGCGAAGGAGACCA
TCCGCATCTTGGGGGAGAGGCCCAGTTCCGAGACCGCGCCGCCACCGGCGAGGAGCGACATCGTCGCACC
GTCGGTGAGGGGCGACGATGTGCCCGCGGTCACGCGCCCGTGCGGACGGAACGGCGTCTTCAATGCGGCC
AGATCGGCCATCGTGGTCTGCGGCCGGCGGCCCTCGTCCTCGGTCGCGAGGCCCCACGCCCCCTCGGCAT
CCTTCACCGCGACGGGCACGAGGTCCTTCTGGAACTTCCCTGCGTCGTAGGCCGCCTGCGCCTTGTGCTG
GCTGAGCATGCCGAATCGGTCGGAACGCTCCTTCGTCAGGTGCGGGTACCGGTCGAAGATGCGCTCCGCG
GTGACGCCCATGTTGAGCGCTCCCGGGTCGACCATCTTCTCGGCGACGAAACGGGGATTCGGGTCGGTGT
TGCCGCCGATGGGGTAGTGCCCCATGTGCTCGACGCCGCCCGCGAGCGCGACGTCGTACATGCCGACCCC
GATCGACGCGGCCATCGTCGTCACGCTGGTCATGGCGCCCGCGCACATGCGGTCGATCGCGAACCCGGGC
ACCGTCTGCGGGAGACCCGCGAGGATGGCGACGGAACGCCCCAGGGTCAGGCCCTGTTCGCCGGTCTGGC
TCGTCGCGGCGATGGCGACATCGTCGACCCGCTCGGCGGGCACGCCGGGGTTGCGCTGCATGAGACCGAT
CGTCGCCTTCACGGCGAGGTCATCGGCCCGGGTGTTCCAGTACACGCCCTTCTCTCCGGCGCGCCCGAAC
GGGGTGCGCATGCCGTCGACGAAATAGACGTCCGAAATCTCGGCCACATTGCCTCCAAAGTAGGGTTCAC
TCCCACCCTAGAGAGCGGCCTATCCGGGCGAAATCGGTTGGGTCGAACCTACGAATCCGTCTCGGGGACG
TCCTCGGCCTCGTGCACGGATTCCACAAAGGCATCGGCGATCGCCTGTGCAGTGTGTGCAACCTGCCACG
CCCGCGCGCCGTGTTCGACCAGCGCGGCTCCGATCGAGTCGACGGTGGGGTCCTCGGGGGGATTCCAGGC
GACCCGGCGGAGGGTGTCGGGCGTCAGCAGGTTCTCCGTCGGCATCGCGAGCTCGGTGGCGATCTCTTCG
ACGACCGGACGCGCAGCCTTCAGGCGAGCGTCGGCCGGCGGGTTGCGATCAGCCCACGCGCGCGGCGGGG
GCATGCCGTCACCCGGGCCGCGCTCGGGCGGCAACGTCGGGTCGACGCGGCCGCTCTCGATGGCGGCCCA
CCAGCGATCGAGCTGACTGCGACTGGCCCGCCCGGTGAACTCCTTCACCTTCGCGAGGTCCGCCTTCGAT
TCGGGATTCGCGGCCACGGCCGCGACGAGCGCGCGGTCGGGGACGAGGCGACCCGGCGACACGTCCTGCT
CCTGCGCGAACTCCTCGCGCGCCGTCCACAGCGCGCGAGCGACGGCGAGTGCGCGCCGGCCGCGCAGCGT
GTGAAGTCCGCTCAGGCGGCGCCAGGGCTCTTCCCGCGGCGGCTTGGGCAGGCGGGTGCGGACGGCCTCG
AACTCCTCCGCGGCGATCTGCGTCTTGTCCTGTTCGGCGAGTTCGGCGACGAGGGCGTCGCGCACGTCGA
TCAAGTGCAGGACGTCGAGTGCGGCGTACTCGAGCCAGGACTGCGGCAAGGGGCGCGTCGACCAGTCGGC
AGCGCTGTGAGCCTTGGCGAGCGAGATGCCGAGCGTATCCTCGACGACGGCGCCGAGCCCGACGCGCTCG
TGTCCGAGCAGACGCGACGCGAGCTCGGTGTCGAAGATGCGAGGCGGCTCGAGGCCATCCTCCCGAAGCG
AGGGCAGGTCCTGGCTCGCGGCGTGGAGAACCCATTCCTCTTCGCCGATCGCCTGCTGCAGCGCGCTCAT
GTCGCCGATGGCCGGGGGATCGAACAGGAACACACCGGCATCCCGGCGGAACACCTGGATGAGGTAGGCG
CGCTGCGAGTAGCGGAAACCCGATGCGCGTTCCACGTCGACGGCGACGGGCCCGGTGCCCGCGGCGAGCG
TCGCGGCCGCGGCGTCCGCGGTGGCCTTGTCGGCGATGACCTCGTACTCAGCCACGTGCGCTCCGCTGTC
CACCGAACACGGCGATGTTCTCCGATCCCGGGGGAAGTCCCGCGAGCATGCACACGAGCTCTGCCCATGC
GTCCATGTGATGTGTGATGTCGCCGTCCGGCGACCAGGAGGCGCGCAATTCGATCTGCGCACCATCACCC
TCGGCGGCGAGTGTACCGAAGCCCTTCGACAGTGTCTTCGTCGCGGTGCCGGATGCCGCGTGGAACGAGG
CTCCGCGCACGGCGAGCGCGTCGACGAGCCACGACCAGGCCACATCGGCGAGCAGCGGGTCGGTGCCGAT
CTCGGGTTCGAGCGGCGCCTGCGCGAAACAGACGATGCGCCACGGACCGCCCCACGCGTCGGGTTCGTCG
GCGTCGTGGAGGATCACGATCCGGCCGGTGCCGTAGGGGGAGTCGATGCCGGCCTCTTCCGGACGCACGT
CGCCGGCGAAGGCGATCGCGTCGGGTGCCAGGGAGGAGGGCGCGTCGATCTCCCGAACGGCGAAGTCGTC
TCGGAAGCGCAGGGCGCGGAGGGCATCGGCGGCGGTGGTGAAGGCCGGTTCACCGACCAGGGGTTCGTCC
ACGTCGTCAGAGTAGGATGAGGCCACCATGATGGCTTCCAGGCGCGCCGTGCCCGACAGCGTCCGCCCCG
GTTCCGCCGCGGTGGTCCGCGGAACGGTCTTCGGCCTGACGACCGCACTCGTGGGAGCGACCGGAGCCCT
GGCGATCGTCGCCAGTCGCGTCGCGCGACGCGTCGTCACTCGATCCGCGCGGATCCCCGACACCCTGTTG
GTGGACGTCGACACGGCGGCGCAGACGATCACGCTCGGTCGCACCCCCGACACCGCTCTGCCGGGCCGAT
ACGGCTTGTTCACCTCGGGCACCCAGGACTATCTCAAGGTCGGCACGGTGCTGTCGTCGGACGCGGAGCA
GGTCACCCGCAAGCTCCTGACGCAGATCTCGTCCGCCGACGAGCTCGCTGCGGAAGCGGCGTTCAGCGGC
TGGTACTTCACGCATCCCGACGAGCTGCACGTCCCATACGACGACGTCGTGATCGATGCCCCGATCGGTG
CGTGCCCGGCGTGGCTCTTTCCCGCAGATGGTGAGTCGACGACGTGGGCGGTCCACGTCCACGGGCGCGG
CACCACCAAATCCGAGAGCCTGCGGGCGGTATCGGTCTTCCGGGCGGCCGGCCTGACGTCCCTCCTGGTG
TCGTACCGGAACGACGGCGATGCCCCCGACAGCCGACGCGGCACGTACGGGCTCGGCACCACCGAATGGC
GCGACGTGGATCAGGCCCTCGCGTACGCCCGCGAGCACGGCGCCACGCGGATCGTCCTCGTCGGGTGGTC
GATGGGCGGAGCGATCGTGCTGCAGCTCGCGTTGAACTCGGCGCACCGCGACCTCATCGTCGGCGTCGTC
CTCGACTCGCCGGTCGTCGACTGGCGCCAGGTCCTGACCTATCAGGCGCGGCTGCTCGGGATGCCGCGTC
CGCTCACGGCGCTCGCTCTCGGCGCACTGGGGCGGGCCTGGACAGGACGACTCACCGGCTCCGATGTCGC
CATCTCATTCGATGACCTCGACCTCGTGACGCGCGCCGCGGAGCTGCGAGCCCCGACGCTCATCCTCCAC
AGCGACGGGGACGACTTCGTGCCGCCCGATGCGTCGCGGGCGCTGCGGGATGCGCGCGCCGATCTCGTCG
AGCTCGAAGAGTTCACCGGCGCTCGTCACACGAAGCTCTGGAACTACGACGAGGACCGCTGGACCGCCGC
GATCCGAGGATGGCTCGGGCGTCAGCGGCTCAGCTCCGCCGCAGACGCAGATAGCTGAAACCCGACTCGT
CGACCAGCATCCCCGCCGCGTCCGTGTCGACCGGGCGGGTCAGGTCGAGGAACGCCGACGCGACCGGTGT
CAGCGCCGGCGCCGAGGTCACGCAGTACTCGTCGATCAGGCCGGCTTCGGCGAACTGGGAGGCGAGGGAG
GGGCCCCCCTCGCAGACGATGCGGGGAAGACCTCGGCGGCACAGCGCCGCGACGATGCTCGCGGGCGTCA
TGCGCTCCCCGCCGGGCACGCTCACAGCGGTCATGCCGTAGGCCAGCCCGGGAGCTGTCGCGCTGTCGGG
CAGGAGGAGCAGCACCTGGTCCTCGGGTCCGTCGGGGTCCAGGGTGAGGCGATGGCCCGCCAGGTCTCCC
GACGCGGACGCGATCGCTAGACGCGCATGGCGGGGGACGAGATACCCCTCCGCCCGCACGCTCTGAGCCC
CGACCAGGACGACGTCGGCATCGGCCCTGATCGCACCGAGGATCGCCCGATCGACGCGGTTCGTGAGGGT
GTCGCTCGTCCCGTCGGCGCCGGCGGCCGCGCCGGTGAGCGAGGCGATCATATTGAGCCGGACGTAGGCG
GACTCACTGCGGTGGTACCGCTCGGCGAGCCAGTGACGGCCCTCGGGCGTGCCGGCATCCGCTCTCTCCC
CCGACGACGGGAGTACCTCGGTGACCCACACGTCGCCATCCTCGCACGCTCTCCCACGCGACTAGCATTG
AGGGGTGCCCCTCGTCTCCGCTGGAATCGCTCATCTGAGCGAACGTCATCCGCAGGTCAGCGGCTCCGAG
ATGGTCGCAGCCCTCGTGCCGCCGCCCCAGTTCGACGGGGCGACGTTCGACACCTATCGTGCGGATGCCG
ACTACCCCTCGCAGCAGGACGCCAAGGATCTGCTGCAGCGGTTCAGTGCCGGTGGCGCCGGTGCGTCCTC
GGGTCGTGGCGGATTCTTCCGCCGGGCCAAGCGCGAGCCGGACATGAAGCCCGGCGTGTACCTCGACGGC
GGATTCGGCGTCGGCAAGACGCACCTGCTGGCATCGATCTACCACGCGATGCCAGCGCGCCGGAAGTACT
TCGGTTCGTTCATCGAGTACACCGCTCTCGTCGGTGCCATGGGGTACCAGAAGACCGTCGAGCTGTTCCG
GGGAGCAGATCTCCTCTGCATCGACGAGTTCGAGCTCGACGATCCCGGCGACACGATGGTGATGACCCGC
CTCATCGGCGAGCTCGTCCCGACCGGCACCAAGCTGGCAGCGACCTCGAACACCCCGCCGAACGCGCTCG
GCGAAGGACGATTCGCAGCGCAGGACTTCCTTCGGGAGATCCACGCCATGGCGGAGCACTTCGAGACGAT
CCGCATCGACGGCACCGACTACCGCCAGCGCGCCGTCGACGGCCACGCGGTGGCACTGTCGGAGGAGGAC
TACTCGGCAGCGGTGGCCGAGGCGGCGACGGGTGCCGTGGTCTCGGACGACGAGTTCGCCGCCCTCGTCG
CCCATCTCGCGACGGTGCACCCGTCGCGCTACATCCGGCTCATCGAAGGCCTCGGGGAGATCGGCCTTCG
GAATGTCACGACGCTTCAGGACCAGTCCGCGGCTCTGCGGCTGGTCGCGTTCGTCGACCGCGCGTACGAC
GCGCAGATCCCGATTCGCGCGACGGGCGTCCCGCTCGACGAGGTCTTCGGGGAGGACATGCTCGGCGGCG
GCTACCGCAAGAAGTACCTCCGCGCAACGTCCCGACTCGTCGCTCTCACCCACTCCTGAGCGTCCGCGCG
GCGGGTTTTCGGTGCTGCGAAACCTGATGTTTACCTCCGCGGAGTCCTCGTAACCATCTCGAAACACGGA
CGGGACCGCTCGGGTAACTGGAGCACTCGACACTGGGGGACACCCGACGCTATACCTGCGTCCCTGCAGA
GAGGTTCCCTTCGAGATGGATCAAGGCAACACCGCATTCATACTCATCGCGGCCGCGTTCGTCCTGCTGA
TGACGCCCGGACTGGCGTTCTTCTACGGCGGCCTCGTCAAAGCCAAGAGCGTGATCAGCATGATGATGCT
GAGCTTCGGCGCGCTCGGCCTGATCGGCGTCCTCTGGGTCGTCTTCGGCTACGCGATCGCCTTCCCCGGT
GCTGAGGGCACGCTGTTCCCCTGGGCGATCGACGGCAGCGCGATCGGCCTCACCAGCGTCCTCGAGGCGC
CCGAAGGCTCGGCCTACCCGCCGCTGGCATTCGTCGCCTTCCAGGCGACGTTCGCCATCCTCACCGTGGC
GCTCGTGTCGGGCGCCATCGCCGACCGTGCCAAGTTCGGCGCATGGATGATCTTCGCCGGGGTCTGGGCA
ACCGTCGTCTACTTCCCCGTCGCCAGCTGGGTCTTCAACTTCGGTCTCGCCGATGACGGTTCCTTCGCCT
ACGGCGGGTGGATCACCCACGGTCTCCAGGAGACTTTCGGCGTCGGCGCGATCGACTTCGCCGGCGGTAC
CGCCGTCCACATCAACGCCGGAGCCGCGGCTCTCGCACTCGCCCTGGTCCTCGGCAAGCGTGTCGGCTTC
CAGAAGGGCGTGCACGTCCCGCACAACCCGCCCTTCGTCCTCCTCGGAGCCGGCCTGCTGTGGTTCGGAT
GGTTCGGCTTCAACGCCGGATCGGAGCTCGCGGCCGACAACACCGCCGCGCTGGCCTTCGTCAACACGAT
CGCCGCTCCCGCCGCCGCGCTGCTCGCCTGGCTCGTCGTCGAGAAGATCAAGGACGGCAAGCCCACCTCC
GTCGGCGCTGCGTCCGGTGCGGTCGCAGGCCTCGTGGCCATCACGCCGGCATGCGCATCGGTGACGCCGA
TCTTCGCGATCCTCCTCGGCGTCATCGCCGGTGCGGTGTGCGCCCTGGCGATCGAGCTGAAGTTCAAGCT
CGGCTTCGACGACTCGCTCGACGTGGTCGGCATCCACCTCGTCGGTGGCCTCATCGGAACGCTCTACCTG
GGCTTCTTCGCCACCGGCACCGGCCTGTTCGTCGGTGGTGACGCCACGCAGCTGCTGGTGCAGGCGATCG
CGGCGCTCGCGGTGCTCGTCTACTCCTTCGTGCTCGCCTTCATCATCGGCTTCGCGATCGAGAAGACGAT
CGGCTTCCGCGTGAAGAACGAGGACGAGATCGCCGGCATCGACACCGTCGTGCACGGCGAGGTCGGCTAC
ACGCTGGCTGACAGCAAGGCCTGACGCGTCAGGGCGAAGGGGCGTTCCGGACATCGTCCGGAACGCCCCT
TCGTCGTGTGACGACCGCCGCTTGCGGAGGAGGAGCGTCGTCCCCTAACGTGTCGGCAAGCGCTTTCCTA
GCGCGACGAGCGACCGTCCATGGCGGACGGCGAGAGGACGATGATGTTCCGAACCCGCATACTCAGCGCG
CTTGCGCTTTCAACGGCAGCCGTGATGGCCCTGGCAGGATGCAGCGCGGCTGCCTCTGAGGACGCCGCCG
CGTTCGACCCCGACGAGAAGGTCTCGCTCGACTTCGCCTGGTGGGGCAACGACGATCGCGCCGCCCGATA
CGGCGAGCTGATCGACGCGTTCAACGAGCAGTACCCCAACATCACCATCAACTCGACCTTCACCGACTTC
CCGAGCTTCTGGGAGCAGCGTCAGGTCGAAGCCGCCAGTGGCAACCTGCCCGACGTCTTCCAGTTCTCCG
ACAGCTACCTCCGTCAGTACGGGGAGACGGGCAATGTGCTCGATCTGAACGAGGTGTCCGACCACGTGGA
CTTCTCCACCTTCGACGAGGGTCTCCTCGCCACCGGCCAGCTCGGTGACAAGCAGTACTCGTTGCCGACG
GGGTTTAGTCTCTGGGCGAATTTCGTGAACGAGGATCTCCTCGAGCAGAGCGGGGTCGCCCTCCCCGAGG
GCGGAACCACGTTCGAGGAGTTCGACACGTGGATGGCCGAGGTCACCGAGGCGACCGGAGGCGACCCGTT
CGGCGGAACCGACTACACTCAGCGGATCCAGGTGCTCGAGCTGCAGCTGCGCGCGGCCGGGAAGGCGCTG
TACACCGACGAGGGCGAGCTCGGCTTCACGGAGGAGGAGCTCGCGGCGTTCTGGGAGTCGGGCGCCGACG
TGCGGGACGGCGTCGCCATCCCGCAGCAGCAGCTCGAAGAGGTGAGCCCGATCTCCGGTTTCGGGGCGAC
CCGGACACTCAGCGAGATGAGCTGGAGCAACTTCCTCGGGGGATACCTGGCGGACTCCGGTGCGTCCTCG
ATCGCGATCGTCGCTCCGCCCACTGCGGAGCCGGGCTCGAAGGACCTCTACCGTCAGGGCGGCCTGCAGG
TCGCGGTGTCGGCGAAGACGGAACACCCTGAGGCGGCCGCGATCTTCCTCGACTTCGTGGTCAACAGCCC
CGAGGCGGGCGAGATCTTCGGGACGACTCTCGGGTTCCCCGCGTCGAGCAGCAAGCTCGAGGGCGCGACG
CTCGAGGGTCCTGACCAGCAGGTCGCCGACTACATCGAGGCGGAAGCCGACCGGATCGGCGACGCACCGC
CCCCCGCAGTGATCGGCTACGGCTCGCTCGAGCAGAAGTTCTGGGACCTCGGCAAGGAGCTGGGTCTGGG
GACGAAGACCGTCGATCAGGCCGTCGAAGAGTTCTTCAGCGAGGCGAAGGTGATTCTCGGGTCCTGACGA
TCCCGCACGTCTGCACGGCCCCGACACGTCCGAACGGCGGTCGGGGCCGTGCTGTCGTTGGAGGGGGAAT
TGGCTACGGTGGCGGCGTGAGCCTTCTGACACGCATCGTCCGTCTCTTCGCGCCGAACCGGAGGCCGGCG
CCGCCGCCGGCTTCGCGTGCGCCGGGTGGCATCACGGAGGTGAGGATGCCGCCACGCGGCGCACTGCGCC
TGAGATACGCCGCATCGGCGAACGGCGCGCCCGATGCCGGGGAAATCGTCTGGGGCTGGGTGCCATTCCA
GGAGGATCCTCGGCAGGGCAAAGATCGACCTCTGCTCGTCCTGGCGCCCGCCGGAGCGGGCTCCGTCTTC
GCGATGAAGCTCACGAGTCGCGCGCCGGAGCGCGCGGAGGGTCATCTCCCCCTCGGATCGGGGGAGTGGG
ACCGCGAACGGCGGCCCTCGTGGGTCGACACGGATCAGCTGTACGAGGTTCCCTGCGAGTCGGTGCGCCG
GGAGGGCGCGGCGCTCGACCGGGCGCGGTTCGACACCGTCGCCCGAACTCTCGCGGATCGTCACGGCTGG
ACCGTGATGGGGTAGTCCCCGGCGAGCGGGGAGTCTGTCAATCCCCTCACACCCGGATGGGTGCGTTCCT
ACCGTCGCGGCATGACCCGAACTCCCTCTCCGCGGCGCAACCCAGCCCGATCGACCCTCACCGACCTGGG
CCACGGCATCTTCCGGATCGCGGCCGCCCATACCAACTGCTACCTCGTGAAGCGCGATGACGGGATCACC
CTCGTCGACGCGGGCCTTCCGGGGATGCGGCCGGCGCTCGACCATCTCCTGAGGCATGTCGGCGCACGAA
GGGAAGACATCGACGGGGTTCTCCTCACGCACGGGCACTTCGACCACGTGGGCATGGCGAAGGGTCTGGA
GCGCCCGGTGCTCGTGCATCCACGCGACCGCCGACTCGCGCGGCATCCGTACAGCTACCGGCCTGCCCGG
GCTCGGGTTCCCTACCTGCTCGGTCATCCCAGCGGGATCCCGTTCGTCGGAGCGATGGCGCTCCGCGGGG
CCCTCGGCGTGCGCGGAGTGGACGCCCGAGGGGAGGTCGTCCACGACCGTCCCGTCGACGTTCCGGGCGC
GCCCGTCGCGCTCTGGACACCCGGCCACACCGACGGGCACTGCGCCTTCTTCTTCCCGCGTGAGGGCGTC
CTGATCGCCGGAGACGCACTCGTGACGCTCGATCCCTACACGGGTGCTCGCGGGCCGCAGATCGTCGCCG
ACGCGGCCACCGCGGACGCCGAGGAGGCGCTCCGATCGCTCGACACCCTGGAGCGCACAGGAGCGACGCT
GGTGCTCACCGGTCATGGGGAGCCATGGCGAGAGGGTGTCGGTGCGGCCGTCGCGGAAGCCCGCCAAACA
GGACAGCACTGAGGGGAGGAGGGTGGGCGATGCCGGACTCGAACCGACGACCTCTTCCGTGTGAAGGAAG
CGCGCTACCAACTGCGCCAATCGCCCCAAGGTCGTGATGACCAGTGTCCGAGCATACCGGATCGGCGCGT
TCATCCCGAACCGCGTGCGCGGACACGCGCGGGCTGCCTCGGGTTTTGCACTCGCCCGAAGTTCGTCTAC
TGTAGAGCGAGTGCCCGGGGCAACCAGGGACACGCGGATGTAGCGCAGTGGTAGCGCATCACCTTGCCAA
GGTGAGGGTCGCGAGTTCGAATCTCGTCATCCGCTCGAGTGTGGGGATCTCCCTCCGGGGAGATCACGTC
ACGTGGGTCAAACCACACGCGGTGGCGTGGCCGAGTGGCTAGGCAGCGGCCTGCAAAGCCGTCCACACGG
GTTCGAATCCCGTCGCCACCTCCACTCACAACTCAACAGCCTTTACAGGCGCGATTGGCGCAGCGGTAGC
GCGCTTCCCTGACACGGAAGAGGTCACTGGTTCGATCCCAGTATCGCGCACAGACAAACCCCCGGTAAAT
CGGGGGTTTTTTGTTGCCCGGATGACAGAGCGGGATGTCTCCGCTGATCGCCTGCTACTCCGGTCAGGGT
CCTCTTCCCGCCCGCCCCCCGACGTCGGCGGCAAGAGGACCCACCCGTCACACACACGACGTACGAGACG
TCGGGATGCGTCGGGGCCCGAGGTGGAGCAGGCCGGCTCCCCAGTGCCGACAGTCATCGACACTGCCAGG
AAAGCCCTTGCCGGGGAATGGGGAGAAGTCCCCACTCCCCGGGGGGAGTGTCAGGGCACGATGACGGCGC
GACCGCGGACCGAGCCGGAGGCCAGCGCTTCATATGCCTTCGGACCGTCGTCGAGCGAGTACTGCTGAAC
CTCGACGCCCACGTGACCCGAGCGCGCCAGGTCGAGCACTTCGATGAGCTCGCTGCGCGAACCCCAGTAG
GGGATGCGCAGGGCAGCGTCGAAGGCGATCGAGCCGAAACCGACATGCGCGGTTCCACCGCCGATCCCGA
CGATCGTGACGTCCGCTTCGGCGGCCGCTGCTCCGACGGCGGTCGCGATCGTGGGATCGGCTCCCACGAA
ATCGAACACGGCCTCCGCCCCGAGGCCGCCGGTGAGTTCTCTGATCGCGGCGACGGCGTTCTCGTCGCTG
AGAACCGCATGATGGGCACCGACCTCGGTGGCGAGGGCGAGCTTCTCCTCAGAGATGTCGAGTGCGATCA
CGGTCGCCGAGGTCAGCGCGCGGAGGATCTGGATCGCGACGTGGCCGAGCCCGCCGGTCCCGATCACGAC
GGCGGTGGTCCCCGCGCCCAGTTTCGGGAGGGAACTCTTGATCGCGTGGTACGGCGTCAGACCGGCATCC
GTCAGCGACACGTTCTCGACGGGGTCGAGGTCACCGAGCGGCACGAGGTGGCGCGCGTCGTCGACGATCA
TGTATTCCGCCATCGAGCCCGGGGCCCCGAGACCCGGAGGCATGATCCCCTCCGCGGCGGCGTTCGTGCA
GTAGTTCTCCTTGCCCTGCGCGCAGTTGTGGCAACGGCCGCAGCCCCACGGTCCGTAGACGGCCACGGCA
TCTCCCACGTTCACGTGCTCGACGCCCTCGCCGAGCTCGGCGACGACGCCCGCGCCCTCATGGCCGAGCG
TGAGGGGGAGGGGATAGCCGGCGGCCGCGTACTCGTCGGCCGACAGCCCCATGACGTACTCGTCGGAGTG
GCAGACACCTGCTGCGGTGATCCGGAGGAGCACCTGACCCGGTCCGGGGGTCGGCTTCTCGATCTCGACG
ACTTCTGGGTGGGATCCGATTCGTGTGTATTGGAGAGCCTTCATGCTTTCCACGCTACGTCCGCCCTCGG
CGGTGAGGGCCGCCCCTGTGATGAGGCCGCCGCCGCGGGTAAGCTCCGGCCATGGCCCACCTCGTGCTCA
CCGTCGTCGGAGACGATCGCCCCGGACTCGTGAACGCGCTGGCCGAGCAGGTGGCGGCGCACGGCGGAAA
CTGGGAGCGCAGCGAACTCGCCGAGCTGGCCGGCGCCTTCGCCGGGATCGTGCTGGTCTCCGTTCCCGAC
GAGAATCAGGCCGCCTTCGTGGCGGCGCTGTCGGACCTCGACGGCCTCCTTCGAGTCACGGCCCACGGCG
GCAGTACCGACGCGGATGCCGTGCCGCGCGATCGAGCGATCGAGCTCACCGTGCTCGGCAACGACCGGCC
GGGCATCATCCGTGACGTCACTGCGGCGATCGCCGCGCACACGCTCAGCATCGACACGCTCCGCAGTCGT
ACCCTGGACGCTCCTATGGCGGGCGGCATCCTGTTCGAGGCCGTCGTGGCGTTCCGCGTCCCCGCGGACA
CCGATGCCGCCGCGGTCACGGTGGCGCTCGAGCAGCTCGCCGGTGAGATCCAGGTCGACCTCACCGTCGC
GTGAGCGAATGACGCCGCCGCACCAGTGGGGGTCGGGCCGCGGTCAGCGGAGGAAGAGCGGGATCGTCGC
CGCCCCGACGACGACGGGCGCCGTCACGCAGCCCCAGGCCACGAACCGGCGCCACGGCACCGCGGTACCG
ACCGCGCGGAGCCGTTCGGCCCACAGCAGGGTGGCGAGCGAGGCCCACGGGGTGATGAGCGGCCCGGCGT
TCACGCCGATGAGCAACGCCGCCAGCCGCTCCGGCGAGGACGCGGCGGGTTCGAGCAGGAGGTAGGCCGG
AAGGTTGTCGACGCCGTTCGCCGCCAGCATGGCCGTCCCCGAGAGCCGCCACAGGTCGAGCGGGCCCGAG
CCCGTACCGGCGACCGCGGACGCGATCGACGCCGAGCCCAGCGCCTCCAGCGCGGCGACCGCGGTGAACA
GCCCCGCCGCGAACACGAGGAGCGACCACGGGATGAGCCGGACCGTGAGCACCCGCGGAGACCGCCAGGC
GAACACACCGACCAGCACCGCTGCCGCGACTGCGGCCGGCAGCCACGGCTCGAGTCCGCTCACCAGGAAC
GGCATCAGGACCACGACGACCGCGGCGGCGACGGTCAGCTGGACGCGATCGGCGACGCGGGGAGACGCGG
CGACGACGTACGTGCCGACGAGGTGCCGCCGCTGGATCAGCCAGAGCAGCGCCACCGTGACCACGATCGC
CACGGCGGCGGAGGGACCGAGCAGCAGAAGGAAGGTCGCCGCGCCTCCCGGCAGGCGGTCGGCCGCCAGA
AGGTTGGTCAGGTTGGACACGGGAAGGACGAGGGATGCCGTGTTGGCCAACCAGACGGTGGTGAAGGCGA
ACGGCAGAGGAGGCAGTCCGTTCGCACGGGCGACCGCGATCACGACGGGAGTGAGCAGCACAGCGGTGGT
GTCGAGGGAGAGGAACGCGGTGGTCACCACCGCGAGCGCCACGACGAGCAGCCAGAGGAGCGCCGTCCGT
CCGCGGGCGGCGCGGGCGAGCCAGGCTGCGGCGACGTCGAAGACGCCCGCGCGGGTGGCCAGCTCGGCGA
CGACGGTGACGGCGACCACGAACGCGAGGATCGGGACCACGCGTTCGGCCACGACAGCGAGGTCAGGCAG
CGGGAGGATGCCGGACAGAACGGCGGCAAGCGCGCCCGCGAGCAGGACGAGCCCCGCGAGAGCGAGCTTC
ACGGCATCCATCATCGCCCCTCCGAGCCGATGACTAGACTCGGGGAATGCACCTTCGCCGGAACGCTCGC
CCTGCCGGCACGCGAACGCCGTAGGCCCTGAGCGGGCGACGCGCGACGCGCGCGCAGCTGAGAGTCTGAA
GTCCGAGCCCCTTTCTGGAGAGATCCCCTTGTCTGATGTGATCGCGCCGGCGGATGTCGCCCTTCCCGCC
GATGGATTCGCCCTGTTCCCCGACCGCTCCGTGGTCGCCCTCCGCATCGACGGTGCGCTGAAGGACCTCG
CCACCGTCGTGGACGACCTGGCCGGCGTGGAGCCCGTCACGGTGTCGAGCGCCGACGGCCTCAACATCCT
CCGTCATTCGACGGCGCACGTGCTCGCGCAGGCGGTGCAGCGCATCCGTCCTCAGTCCACCCTCGGCATC
GGCCCCCCGATCACCGACGGCTTCTACTACGACTTCGGCGTGGACGAGCCGTTCACCCCAGAAGACGTCA
AGGCGATCAAGAAGGAGATGGAGCGCATCGTCCGCGAGGGCCAGCGCTTCGTCCGCCGCGTGGTCTCGGA
CGACGAGGCGCGCGCCGAACTCGCCGACGAGCCGTTCAAGCTCGAACTCATCGGGCTGAAGGGCCCCGGC
GCCGAGGCGACCGAGGGTGCCTCGGTCGAGGTGGGTGCGGGCGAACTCACCATCTACGACAACGTGACCC
GCGACGGCGTGACCGCCTGGAAGGATCTCTGCCGCGGACCCCACGTTCCCTCGACCCGCATGATCGGCAA
CGGCTGGGACCTCACCCGGGTCGCCGGCGCCTACTGGCGCGGCAGTGAGAAGAACCCGCAGCTGCAGCGC
ATCTACGGCACCGCGTGGCCCACGAAGGACGAGCTGCGGGCCTACCAGCACCGCCTCGAGGAGGCCGCCA
AGCGCGACCACCGCAAGCTCGGCAAGGAGCTCGACCTCTTCTCCTTCCCGGAGGAGATCGGGCCGGGTCT
GTCGGTGTTCCACCCCAAGGGCGGCATCATCCGGTACGAGATCGAGCGCTACATGCGCGAACGCCTCCTC
GCGAACGGCTACGACGTCGTCAACACGCCGCACATCACCAAGGGCGACCTGTTCATGACGAGCGGTCACC
TGCAGTGGTACGCCGACGGCATGTACCCCCCGATGGTCCTGGACGAGGTGGTGGATGCCGACGGGCACGT
CTCGCGCGAGGGCCAGGAGTACTACCTGAAGCCCATGAACTGCCCGTTCCACAACCTGATCTTCCGCTCG
CGCGGTCGGAGCTACCGCGAACTCCCGCTGCGGCTCAGCGAGTTCGGCTCGGTCTACCGCTACGAGAAGA
GCGGAACCCTCGCGGGGCTCACCCGTGTACGCGGCATGACGCAGGACGACACCCACATCTACGTGACCGC
CGACCAGGTCAAGGGCGAACTCGAGCACAGTCTCGAGTTCGTGCTGCAGACCCTCCGCGACTACGGGCTG
AACGACTTCTACCTCGAGCTGTCCACGAAGGAAGAGGGCAACCCGAAGTTCATCGGCGACGACCGCCTGT
GGACAGAAGCCACCCAGACCCTCCGCGAGGTCGCCGAAGGATCGGGCCTCGAGCTCGTTCCCGACCCGGG
CGGGGCGGCCTTCTACGGCCCCAAGATCTCCGTGCAGGCCCGCGACGCCATCGGTCGCACCTGGCAGATG
TCGACCATCCAGCTCGACTTCAACCAGCCCGAGCGGTTCGAGCTGGAGTACACCGGCCCGGACGGTGAGA
AGCACCGTCCGGTGATGATCCACCGCGCCCTGTTCGGCTCGATCGAGCGGTTCTTCGCGATCCTGCTCGA
GCACTACGCCGGTGCGTTCCCGGTGTGGCTGGCACCGGTCCAGGTCGTCGGCATCCCGGTGGCCGAGGAG
TACGCCCCCTACCTCGATGAGCTCGTCACGCGGCTCCGCGCCGCCGGCATCCGAGCCGAGGTCGACCACT
CCGATGACCGGATGCCGAAGAAGATCCGCACCCACACGACCCAGAAGGTGCCGCTCCAGCTGATCGCGGG
GGAACAGGACCGTTCCGGCGGGACGGTGTCGTTCCGTTTCCGCGACGGCACCCAGACCAACGGCATCCCC
GTAGGTGATGCCGTCGAGCGGATCATCGCGGCCGTCACGTCGAAGAAGCTCGTGAACACCGCGGAGGATC
TGGCATGACGGACGGCTCGGAGCCGCGCCTCGAGGACGCCGCCACCCTGGCCGGCGTCCCCGATGAGTTC
CAGCGACTGTGGACCCCCCACCGGATGGCCTACATCGCGGCGGGCCCCGAGCCGCTCGTGCACGACTGCC
CGTTCTGCGCGGCGCCCGACAAGAGCGACGAGGACGGCCTGATCGTCGCCCGCGGCGAGACCGCGTTCGT
GCTGCTCAACCTCTTCCCGTACAACTCGGGGCACCTCCTGGTGTGCCCCTACCGCCACTTCGGCACCTAC
GACGACGCGACCCCCGAAGAGGTCGCGGAGATCGGCGCGCTCACGCAGATCGCGATGCGCGTGCTCCAGC
GTGTCTCCGGATGCGACGGCTTCAACATCGGGATGAACCAGGGCGCTGTGGCGGGGGCGGGCGTCGCCGA
GCACCTGCATCAGCACGTCGTCCCGCGGTGGGCGACCGACTCGAACTTCTTCCCGATCATCGCGAAGACC
AAGGCGCTCCCGCAGCTGCTGGGCGATGTCCGCGCCGCTGTGCAGGAGGCGTGGCCCGTCCTCTGACGGG
CCACGGATCCGCTCAGCGGACCTGAGTCACCTCGAACTGGAGCCGCGGCTGCGCGTAGAACTCCTGCGCT
TCGATGAGCTGCAGCTCGCGCGATCCGGCGTCGAAGGTCGTCTGGAGCAGATCGAACACGCTCGAGGTCG
TCCGGGCGAGCGCGACGGCGGCATCCCCGGTCTCACGGAAGTGCGCGGTGAACAGCGCCGCCGTGACATC
GCCCGAGCCGTTCGCCTTCATCGGGATGTGCGGCGTCCGGACGATCCACGCCCCGGCGTCGGTGACGGCG
AGCATCTCGATCGTGCCCTCGGGGCGGTCGGGCCGCTCGACGCTCGTCACGAGGACGGTCGAGGGGCCCA
TCGCGCGGGCCAGGTCGACCGACGCCAGCGTCGAGTCGAGGTCGCTCGGATCGGTGCCGGTCAGGAAGCC
GAGCTCGAACTGGTTGGGGGTGATGATGTCGGCGGCCGGGACGACGCGCTCTCGCAGCAGCACCGGGATG
GCGGGGGCCACGAAGCATCCGCTCTTCGCATTGCCCATCACGGGATCGCACGCGTACACGGCGCTCGGGT
TCGCCGCCTTGACGCGGGCGACGGCATCGAGGATCACGTCGCCGATGCCCTCGCCGCCCTGGTAGCCCGA
GAGCACGACGTCGATGTCCGCGAACGCGCCGCGCTCCTCGATCCCGGTGATCACGTCGGCGACGTCCTGC
GGGCTGATGAGCGGTCCACGCCATGCGCCGTATCCCGTGTGGTTCGAGAAGTTCACGGTGTAGACGGGGT
AGACCTCGACACCGATGCGCTGCAGCGGGAACACGGCGGCGGAGTTGCCGACGTGCCCGTAGGCGACGGC
GGACTGGATGGAGAGGATCTTCACGATGTGGTCGCTTTCGGGAAGGGCGCGATCGCCTGGGTGGCGGCCG
CGATGTCGGAGGCGAGCCGGGCGGCGTCGCCGTCGGAGAGGTCGTGCACGGTCAGGCGCAGATGGAAGGC
GGCGTCGGCGTCGTCCAGCACGAACTCGTCGCCGGGCCGGGCGAGCCAGCCGCGCCGCATCAGCTGCTCA
GCCACGAGCCGCGCCCGAGCGGGGAGGCGCACCCAGAGGCTCAGTCCGTCGCCCGCCGCCGTCGGGATGC
CCGCTGCGGTGAGGCGCTCGGCGAACGCGGTGTTGCGGCGCCGATAGTGTTCGCCCGAGCGTTCCACTTC
GGCGATGACCTCGGGGTCGGTCACGAGGGTCGTCACGAGGCGCTGGAGGAGATGGCTGACCCAGGTGGAC
CCGGGGCTGAGTCTCATCGCCAGCCGCGACGCGGTCTCGGCATCGGTCGCGGTGACGGCGAGGCACATGT
CCGGGCCCAGGAACTTCGAGACCGAGCGGATGAGCGCGTACCGGCGGTGGTCGGGGCCGATGATCGAGTG
GTACGGCTCGCGGGAGAGCATCGAGAAATGGTCATCCTCGATGACGAGCACGTACGGATGCCGCGCGAGC
ACGGCCTGCAGAGCGGTGGCGCGCTCGGCGGTCAGGCTCACCCCGGAAGGGTTCTGCGCGCGCGGGGTGC
AGACGATCGCGCGGACGCCGGCGGCCAGGGCGGCCTCGAGGCCGGCGACGGTCATCCCCTGATCGTCGAT
CGGGATGGCGACGGGCCGGTACCCGCCGATGCGGACGGTGCGCAGCGCCGACAGAAAGCACGGGTCTTCG
AGGCCGACGGCGTCATCGCGGGTGAGCGCATCGGCGAACAGCCGCTCGAGCGCGTCGACCGCGCCGCCGG
TGATGGTGAGGCGCAGGTCGTCGCGGTCCGGGATGTCCGCCGCGATCCATGAGCGGGCCCAGGTCTCGAG
CTCTGGGTCGATGGTCGGCTCGCCGTAGAGCACGGGGCGACCGGCGAGCGTCGACAGCGCCGCGGAGGGG
TCAGGGATGAGGGCGGGGTCGGGGTTTCCCGTTCCGATGTCCCGCAGCACGCTGTCGGCCGCGTAGCCCT
CCTGGGCCACGTCCGACCGCGGGGTCACGCGGGTGCCGGCGCGACCGGCCGTCTCCACCGCGCCGGCCTG
CCCGAGCTGGCGGTAGGCGGCGACCACGGTGTTGCGATTGACGCCGAGCACGTCGGCGAGGGTCCGCACC
GGCGGGAGCGCACTGCCGGGGGAGAGGGTGCCGCGATCGATGAGCGAGCGGATGCTGTCGGCGATCTCCG
CGGCGGACTCGCCGGTGATCGTCGCGACCTCGTTCGTCATGCGTTCCAGCATATGGCCGGGACATGCTAC
TTTCTGGCCTATGCCAAACTCTGAGACCGGGACGACGCGCGTCAAGCGCGGCCTCGCCGACATGCTGAAG
GGCGGCGTCATCATGGACGTCGTCACCGCCGACCAGGCCAAGATCGCCGAGGATGCCGGGGCGGTCGCCG
TCATGGCGCTCGAGCGGGTGCCGGCCGACATCCGCTCGCAGGGCGGTGTCGCACGGATGAGCGACCCCGA
CCTCATCGACGACATCATCGCGTCGGTCTCGATCCCCGTCATGGCGAAGGCCCGCATCGGGCACTTCGTC
GAGGCCCAGGTGCTCCAGGAGCTCGGCGTCGACTACATCGACGAGTCCGAGGTGCTCTCGCCGGCCGACT
ACGTGAACCACATCGACAAATGGAACTACACGGTTCCCTTCGTGTGCGGAGCCACCAACCTCGGCGAGGC
GCTCCGTCGCGTCACCGAGGGCGCCGCGATGATCCGCTCCAAGGGCGAGGCGGGCACGGGAGACGTCTCC
GAGGCGATGAAGCACATCCGCAAGATCCGTGGCGAGGTGGCCGCGCTCGCGGCGCTGCCGAAGGACGAGC
TCTACGTCGCTGCGAAGGAGCTGCAGGCGCCGTACGACCTCGTCGCCGAGATCGCCGAGACCGGTACACT
CCCCGTCGTCCTGTTCGTGGCGGGCGGGGTGGCGACGCCGGCGGATGCCGCCTTGATGATGCAGCTGGGC
GCCGACGGCGTGTTCGTGGGCTCCGGCATCTTCAAGAGCGGCAACCCCGCCGAGCGTGCGGCCGCGATCG
TCAAGGCGACCACGTTCTTCGACGACCCGTCGGTCATCGCGCAGGTCTCGCGCGGCCTCGGGGAGGCCAT
GGTCGGCATCAACGTCTCGGACCTCCCCGCTCCCCACCGCCTCGCCGAGCGCGGCTGGTGAGCTCTCTGC
GCGTGGGCGTGCTCGCCCTGCAGGGCGACGTGCGAGAACACGCGCGGATGCTGACAGGGCTCGGCGCCGA
GGTCGTCCTCGTGCGCCGAGCCACTGAGCTGGACGACGTCGACGGTCTCGTCCTCCCGGGCGGGGAGTCG
AGCGTGATCGACAAGCTCTCCCGTGCGTTCGGGCTCCAGGCGCCGGTGCGGGCGAAGATCGCACGCGGCA
TGCCCGTCTTCGGAACGTGCGCGGGGCTGATCCTGCTCGCCGACCGCGTCGAGGGCCTGATCCGCGGCCA
GCAGACCTTCGGCGGTCTCGACATCACCGCTCGTCGCAACGCCTTCGGGAGCCAGATCGACTCCTTCGAC
ACCGAGCTCGTGGCGCCCGATCTCGGCGCGGCGCCTGTCACCGCCTCCTTCATCCGTGCTCCCGTGGTCG
CGTCGATCGGCGCATCGGTCCGCGTGCTCGCGACACTGCCGTCGGGGGCCGCCGTCGCCGTCGAGCAGGG
CCCGCTGCTCGCGACGGCGTTCCATCCCGAGATGACGGGCGAGACGCGATTCCACGAGCGCTTCCTCGCA
TCGGTGGCGACGTCACGCGCACGGCAGGAGACGCGCGTCTAGACTGGCCCTCGCGATTTTTTTCGAGAGG
AGTCCCGTGAGCGGACATTCCAAGTGGGCGACGACCAAGCACAAGAAGGCGGTCATCGACTCCCGCCGTG
CCAAGTCGTGGGCCAAGCTCATCAAGAACATCGAGGTGGCGGCCAAGCTCGGCGGCGCCGACCTCCAGGG
CAACCCCACGCTCTTCGACGCCGTCCTCAAGGCGAAGAAGACGTCGGTGCCGAAGGACAACATCGATCGC
GCCATCAAGCGCGGCGCGGGCATCGGTGGCGAGTCCGTCGAATACACGTCGATCTTGTACGAGGCGTACG
GCCCGAACGGCGTCGCGCTGATGGTCGAGTGTCTGACGGACAACAAGAACCGCGCCGCCGCCGAGGTGCG
CACGGCGCTCTCGCGCAACGGCGGCACGCTCGCCGACCCCGGATCCGTCGCCTACAACTTCTCGCGGAAG
GGAGTCATCGTCGTCTCGGGCGAGGGCACCACCGAGGATGACGTGATGCTCGCAGCCCTCGAAGCGGGTG
CGGAGGAGATCGAGCCCCACTCGCAGGGCTTCGAGGTGGTCACGGAAGCCTCCGACCTCGTCTCCGTCCG
CACCGCCCTGCAGGAGGCGGGCCTCGAGTACGAGTCGGCCGATGTCGAGTTCGTGCCGAACCTCAAGGTC
GAGGTCGACGCCGACACTGCCCGCAAGATCTTCCGGCTCATCGACGCCCTCGAAGACAGCGAGGACGTGC
AGAACGTCTTCGCCAACTTCGACCTGACCGCCGAGGTCCAGGCCGAGCTCGAGGACGACACCGAGGAGTA
GACCCGGTCGGGCGCGCCTGGAGCGGATGCCACCCACCCCCGCCTAGCGTGGGGGAGTGGCATCCGCTCT
TCGCGTTCTCGGAATCGATCCGGGACTCACCCGCTGCGGCGTCGGCGTCGTCGACGTGCGCCGCGACCGG
AGCGCCTCGCTCGTCCACGTGGGCGTCGTGCGGTCGGCGCCCGACATGCCGATCGAGGAGCGTCTGGCGA
CGATCGCCGCCGGCATCCGCCTCGTTCTGGCCGAGCACTCACCGGACGTGGTCGCCGTCGAGCGGGTCTT
CGCCCAGAACAACCGCAGCACCGTGATGGGCACGGCGCAGGCGAGCGGGGTCGCGCTGCTGCTCGCCGCC
GAGCACGGACTGCCCGCGGCGACGCACACGCCGTCGGAGGTGAAGGCCGCGATCACCGGCTACGGGAGCG
CCGACAAGCTGCAGGTGCAGACCATGGTGGCACGCGTGCTGCGCCTCGATGCCCTGCCGCAGCCGGCGGA
TGCCGCCGACGCTCTCGCGCTCGCCCTCTGCCATGCCTGGCGTCGCGGTTCGGCCCCCGCGACGGCGGGC
GGCGCGCTCACGCCCGCTCAGCGCGCGTGGGCCGAGGCGGAGCGGAAGACGGCGCGTGCCTGAAGCCGGC
TCGCTCCGGGCAGGTGAGCGTGTCGCTCGAACATAGGTCCGAACCCTCGCGTAGGGTCGGGGCATGATCT
CGTCGTTGCGCGGACGCGTGCTGTTCCTGGAGCCCGATTCCGTCGTGATCGACGTTCAGGGCGTGGGGTA
CGCCGTCGCCGTCACGCCCGACCTGTCCCGATCGCTGCACGTCGGAGACGAGGTGCAGCTCCACACGTCG
ATGATCGTCCGTGAGGATTCGCTGTCGCTCTTCGGGTTCCGCGAGCCCGAAGAGCTCGAGGTCTTCCGTC
ATCTCCTCGGCGTCTCGGGCGTCGGTCCGAAGTCCGCCCTGGGCGTCCTCGCCGCCCTCGGCGTCGACCA
GATCGCGACTGCCGTCGCCGACGAGGACGATGCCCCGTTCCGACGTGTCTCCGGCATCGGTCCCAAGACC
GCCAAGCTGATCGTCGTGCAGCTCGCCGGCAAGCTGCGCGCACCGGTGCGCACCGCCCCCGGCGCGGCGG
CGTCGCCCGCCGGTGTCGGCGACCAGCTCATCGCCGCTCTGGGCGCCCTCGGATGGAACGAGCGCGTCGC
GGTCGAGGCCGCCGCCGCCGCGCTCGACGCGGCCCCCGCCGGTGCCACGGTCCCGGCGCTGCTCAAGCTC
GCGTTGGCCGAGCTCGGCCCCGCTCGCCCGGAGCGCAGCAGTGTCTGAGCCGCGCGAACAGCCCGAAGAC
GCCACCGAGCTCGCCGTCGAGGGCGCGCTCCGCCCCGCATCCCTGGCCGAGTTCGTCGGACAGACAAAGG
TGCGCGGTCAGCTCCAGCTGCTGCTCGATGCCGCGCGCATCCAGCAGCGCCCCGCCGATCACATCCTGCT
GTCGGGTCCCCCCGGGCTCGGCAAGACGACGCTCGCGATGATCGTCGCGCACGAGAGCCAGAAGCCCCTC
CGGCTCTCGAGCGGCCCCGCCATCCAGCACGCGGGCGATCTCGCCGCGCTCCTGTCGAGCCTGGTTCCCG
GCGAGGTGCTGTTCATCGACGAGATCCACCGCATGGCGCGCTCCGCGGAGGAGATGCTGTACCTCGCGAT
GGAGGACTTCCGCATCGACATCATGGTCGGCAAGGGCGCGGGGGCCACCAGCATCCCGTTGGATCTCGCG
CCGTTCACGCTGGTCGGTGCGACCACCCGATCGGGCATGCTCCCCAACCCGCTGCGAGACCGCTTCGGCT
TCACCGCGCATCTCGAGTACTACGAGCCGGGCGAGCTCGAACAGGTCATCGCGCGCAGCGCCATCATGCT
CGACGTCGACCTCCCCGCCGAGTCGCGTTCCGAGATCGCAGGACGATCCCGCGGAACTCCCCGTATCGCG
AACCGGCTGCTGCGGCGCGTCCGGGACTACGTCGTCGTGCACGGAGGCTCGTCCACACGGGCATCGATGT
CCGATGTGTCGGCCGCCCTCGAGCTCTACGACGTCGACGAGATCGGACTCGACCGACTCGACCGAGCCGT
GCTCGAGATGCTCGTGCGTCGTTTCCGCGGCGGTCCGGTCGGGCTGAACACCCTCGCGGTCGCGGTCGGC
GAGGAGCCCGACACCATCGAATCGGTCGTCGAGCCCTACCTCGTGCGCATCGGCTTCATGGGCCGGATGC
CGCGAGGACGCGTCGCCACGCGGGAGGCCTACCGTCACCTCGGGGTCGCCCGCCACGACGGGTCCCTCAG
CATCGATGACCTATAATCCTTGAAGACCATCGGTCTCTCTCCCTCTTCGCCGCGTCGCTGCGGTGTGCCC
ACCCGAAAGGCGGACCCAGGTCCATGACGTTCCTCACCGCGCAGAACACCCCGACTCCGACCGGTGGGAA
CTTCCTCACCGACTACGGTCTCCTCATCCTTCTGGCGGCGCTGCTCGTCTTCATGTTCTGGAGCTCGCGC
CGCCGCACGAAGCGCATGAAGGAGGAGCAGGAGAAGAAGGCCCTTCAGATGCTTCCCGGCGTCAAGGTCC
TCCTGCAGGGCGGCCTGTACGGCACGATCGTCGAGTACGACCCTGAAGACCTCTCCAAGGCCGCGCACAT
CGAGGTCGCGCCGGGCGTGGTCATCGAGGTCCACAGCCAGGCGATCCTGCGCGCCGTCGAGCCCGAAGAA
GACGTCGTCGACGACGAGACGATCCCGGGCGACGACGTGATCGAGTCCCGCGACGATGTCGTGGCCGATC
CCTTCCTCGCCGGAGAGCCGACGACGTCGGTCGAGCCGCGCCCGGGTGTCGACGGCACCCCCGACGCGGA
CGACAAGCCCAAGGCCTGATCCCCTTCCGCTTCGGCGGAATCACGACGAAAGCTCATTCCCCGTGGCCAC
ATCCACCCCCGTCCGCCGCGCGTGGCGCGCCCTGATCGGACTGGTCGCGATCACCGCGGTTCTGTTCGGT
GTCAACGCCGTCGGCGTGTTCATCGTCGGGAAGAGCGACTGGCTCCCCGCGCTCGCGCTCGACCTCCAGG
GCGGCACGCAGATCATCCTCGAGGCGAAGTCCGAGGCGGGGGCGCAGCCCACCGCCGAGCAGATGCAGCA
GGCCGTCTCGATCATCCGACAGCGCGTCGACGCCTCGGGCGTCGGCGAGTCGGACATCACGACGCAGGCG
GGCAACCAGATCGTGGTGCAGCTCCCGGGTCAGGCCGACGAGGAGCAGCGCGAGCGCATCGAGAAGTCGG
CGCAGATGCAGCTTCGGGCGGTCCTGTTCACAGGTGCCCCGGCGACGTCTTTCGTCGGCGAGGACGGCAA
CGAGACGCCGTACCCGACCCCGGCGCCGACGCTGAACGCGACCCCCACCCCGGCCCCGACCAACGGCAGC
GACCTCGCGTGGGTCACCGAGGAGCTGCAGGCGAGGTTCCTGAGCTACGACTGTGAGAACGCGGAGAACG
ACGCCGCCGATCAGCCGGCCGACCAGCCGCTGATCACCTGCGACACCGAGAACTCCCAGAAGTACATCCT
CGGCCCGGTGGAACTCGATGGCTCGGCGATCAACGACGCCACGAACGGCATCAACTCGCAGAACGGCCAG
TGGGCCGTGAACATCGTGTTCGACGGCGAGGGCACGGACACCTTCGGCGCGATCAGCCAGCGCCTGTTCG
GCTTGCAGCCGCCGCAGAACCAGTTCGCCTTCGTCCTCGACGGTGTCGTGATCTCCGCGCCGTCGATGAA
TGCCGTCATCACCGACGGCAAGCCCCAGATCACCGGCAGCTTCGACCAGGACACGTCGAAGACGCTCGCC
GATCAGCTCAAGTACGGCGCGCTGCCGCTCAGTTTCGAGGTGCAGAGCAGCAACTCGATCTCCGCGACGC
TCGGCTCCCAGCAGCTCACCATCGGACTCGTCGCCGGACTCATCGGGCTCGCGCTCGTGGCCGTCTACTC
TCTGACGGTCTACCGCGCGCTCGGGTTCGTCATCATCGCGTCGCTCGTGGTGATGGGCGTCCTGACCTAC
ATCACGCTGTGCATCCTGGCCTGGCGAATGGGCTTCCGTCTGTCGCTCGCCGGCGTCGCCGGATTGATCG
TGACCATCGGTTTCACCGCCGACTCGTTCATCGTCTACTTCGAGCGCATCCGAGATGAACTCCGAGACGG
CAAGACCATCACGAGCGCCGTCGAAGACGGTTGGGCGCGCGCGAAGCGGACGATCTACATCTCGAAGTCG
ATCAACATCCTTGCGGCCGTCGTGCTCTACATCCTCGCGGATGCCACGGTGAAGGGCTTCGCGTTCACGC
TCGGCCTGACGACCGTCATCGACATCCTCATCTTCATCCTGTTCACCCACCCGGTGCTGCAGCTCCTCGC
GCGGACCCGCTTCTTCGGCGGCGGTCACCCGTTGTCCGGACTCGATCCGACCGCCCTCGGCGCCGTCTAC
CGAGGCCGGGCGCAGTTCCGCACCCCGGTCGCCGTCGACACGAAGACCGCCGCCGGGCGTCGCAACTCGA
AATCTCGAGGTGAGGCGGAACGCCGACAGACCATTGCAGAGCGCAAGCTCGCGCAGCAAAGCAGCACGAC
GCGCTCCGCAGGGGAGGGAGACGCCTGATGCGCTCCATGAATGATTTCGGCAACGACCTCTACACCGGGA
AGCTCTCGTTCCCCTTCGTCGGCCGCCGCAAGCTGTGGTTCATCATCGCCGCAGTGCTGGTGATCCTCTC
GGCGCTCGTGCCGCTGTTCCGCCCGGTCCAGTTCTCCATCGAGTTCACCGGCGGCTCGCAGTTCACGGTG
AACGATGTGGCATCCCCGGACCAGAACGCGGCCACCGCCGCCGTGCAGTCGGTGGTCCCCGACGCCGTGA
CGAAGGTCGCGACGATCGGTGACAACGCGCTCCGCATCCAGACCGATCAGATGTCCGGCGACGAGACCCA
GGGCGTCACGGATGCCCTCATCACCGCGTTCGACGTCGAGACGAAGAGCGTCAGCTCCTCGTTCATCGGG
CCGAGCTGGGGCGAAGGCGTCACGCGGCAGTCGCTGTGGGGCCTCGCGATCTTCCTCGCGCTGACCTTCC
TGATCCTCGCGCTCTACTTCCGGACGTGGAAGATGTCCGTGGCCGCCATGATCGGCCTCGTCGACGTCCT
CGTCGTCACCGTCGGCGTCTACGCGCTCTTTGGCTTCGAGATCTCGCCTGCCGCGGTCATCGGGTTCCTC
ACGATCCTGTCGTATTCGCTGTACGACACCACGGTCGTCTTCGACAAGGTCAGGGAGAACACGCTGGAGG
ACGGGGAGAACTCCGGGCGCACGTTCGGTGAATCCGTGAACCTCGCCGTGAACCAGACCCTCATCCGCTC
GATCAACACGACGGTCGTGGCGGCCCTGCCGACCGGCGCGATCCTGTTCATCGGCGCGCTGTGGCTCGGC
GCCCAGACCCTGACCGACATCTCGCTGTCGATCTTCGTCGGGACCATCGTGGCGGCGTATTCGACGCTGT
TCGTCGCAGCCCCTCTCTACTCGCTCCTGCGCGAGAACGAGAGCGGGCTGAAGGCGCGCGACGCCCGCAC
TCTCGAGGCCCGCTCGGCAGCCGTCACCACGGTCTGAACCCCGTGCGTGCGGGCGTAGGATTGTCCAAAT
CCACACGCGCACGTGCATCCACGGGAGGTGATCGCATGGTCGAAGCGGTCACCCCGACGGGCTCCGCCTC
CGGCGGCCAGTCGCTGCGGCGTCTCGTTCCTCGCATCTTCTCGCGCGCCCCGTCGCGCAATGCGCTCGAA
GAACTGATGCGGACGGTGCGCACGCACCACCCCAAGGGCGACATCGCCATCATCGAGCGTGCCTATCGCA
CGGCGGCAGAGGCTCACAAGACGCAGAAGCGGCAGAGCGGCGAGCCGTACATCACGCACCCCCTCGCCGT
CGCGCAGATCCTTTCCGAGATGGGTCTCGGTCCGCGGGCGATCGCCGCCGCCCTGCTGCACGACACGGTG
GAGGACACCGAGTACAACCTCGATCAGCTGACGGCCGATTTCGGCGACGAGGTCGCGATGCTCGTCGACG
GTGTGACGAAGCTCGACAAGGTCAAGTACGGCGACGCGGCGCAGGCCGAGACGGTGCGCAAGATGATCGT
CGCGATGTCGAAAGACATCCGCGTCCTTCTCATCAAGCTCGCCGACCGGCTTCACAACGCGCGCACGTGG
GGGTTCGTGCCGCCCGAGAAGGCGGCCAAGAAGGCCCGCGAGACCCTCGAGATCTACGCCCCGCTGGCCA
ACCGGCTCGGCATCCAGACCGCCAAGAGCGAGCTCGAGGATCTCTCGTTCGCCGTCTTGCACCCGAAGCT
CTACGCCGAGATCGACTCGCTCGTCAAGCAGCGCACGCCTCAGCGCGAGCAGTACGTGCACACCGTCATC
GATGCGGTCGAGTCCGACCTCCGTGACCTCCGCATCCGCGGGCGCGTCATGGGACGTCCGAAGCAGCTCT
ACTCGGTCTACCAGAAGATGGTCGTCCGGGGCCGCGAGTTCGACGACATCTACGACCTCATCGGCATCCG
CATCATGGTGGGCACGGTGCGGGACTGCTACGCGGTCCTCGGATCGATCCACGCGCGCTGGACCCCGCTT
CCGGGCCGGTTCAAGGACTACATCGCGACCCCGAAGTTCAACCTCTACCAGTCGCTCCACACGACCGTGA
TCGGCCCGGGCGGGCGCACGGTCGAGATCCAGATCCGCACGCACGAGATGCATCAGCAGGCCGAGTACGG
CGTCGCGGCGCACTGGAAGTACAAGGAGCAGATCGCCGGCGGAGGCAAGGGCGACACGAAGGCGCTCGAT
CAGGACATGGCGTGGCTCGCCCACATCTCCGACTGGCAGGCGGAGACGGCGGATCCGGGCGAGTTCCTCG
ACTCCCTCCGCTTCGAGATCGGGGCCAAAGAGGTCTATGTCTTCACCCCGAAGGGCCGCGTCATCGGACT
CCCGGCAGGTGCGACGCCCGTCGACTTCGCCTACGCGGTGCACACCGAGGTCGGCCACCGCACGATGGGG
TCGAAGGTCAACGGACGCCTCGTTCCGCTCGAATCCGAGCTCCACTCCGGCGACGTCGTCGAGGTCTTCA
CCTCCAAGAACCCGGACGCCGGCCCGAGCCAGGACTGGCTCGCCTTCGTCAAGAGCACCCGCGCACGGAA
CAAGATCCGCGGGTGGTTCACGAAGGAACGGCGCGACGAGGCCGTCGAGCAGGGCAAAGACGCGATCGCG
AGAGCGATGCGCCGGCAGAACCTCCCGCTGCAACGCCTGATGAACCAGGACTCCTTCACGTCTGTCGCGC
ATCAGCTGCGATACGAAGACGTGACGGCGCTCTACGCCGCGGTCGGCGAAGGCCACGTGTCGACGCAGTC
CGTCATCGAGAAGGTCACCTCCCTCGTCCGAGCGGAGGAGGAGCAGACCTCCACCGGCCCCATCGATCTC
CCCGCGGTCGGACGATCGAAGGCGCCTCGCGGCGGCGACTCCGGCGTGCTGGTGCGCGGAGCGCCCGACA
TCCTCGTCAAGCTCGCCAAGTGCTGCACGCCCGTCCCCGGTGACCAGATCGTCGGTTTCGTCACTCGCGG
CAGTGGCGTGTCCGTTCACCGCGCGGATTGCACGAACGTCGTGTCGCTCGAGGGTCAGCCCGATCGGATG
ATCGATGTCGAATGGGCGCCGACCTCGAAGAGCGTGTTCCTCGTGCACATCCAGGTCGAAGCGCTCGACC
GGTCTGCGCTCCTCAGCGACATCACCCGCGTGCTCAGTGAGCACCACGTCAACATCCTGTCGGCGTCGGT
GCAGACCACGAACGATCGTTTGGCGCTCAGCCGGTACGTCTTCGAGATGGGCGACACCGTCCACCTCGAC
CGCGTGCTCAATGCGGTCCGTCGCATCGACGCGGTGTACGACGTCTACCGCGTGACGACGTCCTGACGGA
GATGGTCGAGCGCGGCGCGCTTGTGGTGGATCGGCCCTGACCGCTCCAGCCACGCGACGGCGGCGGATGC
CAGTCCCGGGTCGGCTGCTCTCATCGCCGTGGCGACGGCGCCGGGGGAGGGCATGCCGGCACCTCGGGGT
GGCGGCGACGAGACGTGGGCGCGGATCAGGTCGACGAACGTGCGCACGGGTGTCGTGACGAGCACACCGC
CGAGGGCGACGACATCGTCGACGGGGAGCTGCAGGTCTCGGAAATGCACGCGCAGGTCGAGGGGGAACCC
CGTCCGGGTGGGCGACGCCCGCTGCACCGCGTGCACGAGCGGCGGCTCGTCGATCGCGCCGTGCACCCAT
GCGGCGGACGCATGGGTGACGGCGCGATGCGGTCCGGTCAGGGAACGCAATGACGCCGCGCGCATCTCTC
GCGTCTCGACGGCATCGGCGGGGATGAAGCCCTCGCCGAGCTCGATGACGTCCCCATCGAGACGTGCGGC
GGTCAACTCGGCGGTCGACAACCGCTCACCCGCGAAGTAGAGGAACGGCCACATGCGACGAGTCTCGCCG
AGGCGAGGCCGGAACACGGAAGCGCCGCGGCATCCTGTGGACAACCGCGGCGCTCAGTGCCGTGAGGAGA
GCGGTCGGCTCAGCCGCCGAGAGCCCGCAGCCATGCCTTGCGGGCGTCGAGGGCTTCCTTGGCCGCGGCG
ATGGCCGAGGGGTCCTTCGTCTTCTCCGCTGTGGCGAGTTCGTCCTCGAGCTTCGAGATCGCATCCTGCA
GCTGGCTCGTCATGTCGTTCTGACGGGCCTTGGTCTCGGGATTGTCGCGCTTCCACGCGTCGTCCTCGCG
CTGCTTGAGGGTGTTCTCGATCTTGCGGAGCTGGTCGTCGAGCGCACGCTCGGTCTCCCGCGGGAAGACC
CGCCCGATGTCGTCCCAGCGACGCTGGATGTTCGTCAGCAGCGAGCGCGCCTTGCCGTTGTTCTTCTCGG
CGGGCACCGCGGCGGCCTCATCGAGGAGCGCCTTCTTCGCGTCGATCTTCTCCTTCGACGCCTCGGTGTC
GGCGGCCTCGCGGTCGATGCGCGCCGAGTAGAGCACGTCGCCGGCCGCCTTGAAACGGGCCCACAGGGCG
TCGTCCACCTTCTTGCCCGCGCGTCCCGCGGACTTCCACTGGTCGAGCAGCGTCCGGTAAGCGCCGATGC
CGTCTTCGCCCTGGGGTGCGAGCGCCTCCGCGCGCTCGACGAGGCGGGTCTTCGCGTCTCGCGCCGACTT
GTGCTGCTCGTCGAGGCCGGCGTAGAACTCGCGCCGGTTGCGGTCGACGATCGCCCGGGCGTCGCGGAAG
CGCTTCCAGAGCTGCTGCCCCGTCGCCTTCGGCAGGCGCGGCCCGTTGGTCTGGTGCTCCTGCCAGCGGG
CGAAGAGGGCGGCCACGTCGGCCGTGGTCTGCTTCCACTGGATGGAGCGGGGGTCCTTCGCCGCGATCGC
CTCGATCTCGGCGACGATCGTCTCGCGCTCGGCGATCGCGGCCTCGACAGCGGCACGCTGGGCGTGAGCC
TCTTCGGCGGTCGCCTCGGACAGGGCGCCTTCGAGGGCGGCGATGCGCTTCTCCAGGGCTGCGAGGTTGC
CGACCGCGGCGGCGCCGGAGAGGCGACCGCGAACGGTGCGGGCCGCGCTGCGGAGATCGGATGCCGATGC
GCCACCGCGGCGGTGACGGACCTCCAGGAGGGTGACCTCCGACGCGAGGTCGGAGAACTTGCGTTCGAAG
TAGGCGAGAGCCTCGTCGGGCGTGCCGTCGGGGTACTGTCCGACGACGCGCCAGTCATCGCCTTCGCGCA
CCGACACGGTGCCGTCGTCGTCGACGCGGCCCCACGGTTCTGCGGACGTGCTCTCAGGAGCGGCGGCGGC
AGGCGCCTCGGCAGACGGCGCTGCCTCGGAAGCGGCGTCCGCCTCGACGGGCGTGGACGAAGCGGGGTCC
GCCTCTTCGGGCGTGGCCGTTTCGGCATCCGTGGCGGGGACCGCCGCCGTCTCCGGAGCGTCAGCCGAGG
TCGCCTCGGGCGCGTCGGCCGGCGTGGTCTCGGGAGCGTCGGCGGGCGCGGACTCGGGGGAGTCGGCCGG
CGTGGTCTCGGGGGAGTCGGGAGTGGCGGAAGTCACAGAGTGCACCTCGTCTGCGGCGGTGCCGCAATGG
GGGTCGGATTCGTCGCCCAGCCTAGTACGAGTGGCCTACGGCGTCGGAGAGGAGGTCGGCGACGGCGTCG
GCGACGGCGGAGCGGTGGGGGTCGGGGTCGGGCTGAGGGTCGGCGTGCCCGAGGGGCTCGGCGCCGGAAC
CGGGGCGCCCGGGCCGGCCGTGTAGTAGGCGATCTGCCCGCCCAGGATGCCGATCAGGAGCAGCCCGCCC
GCCACGCCCGCGATGACGTTGTCGCGTCGGCGGCGCTGGCCGATGGATGCGTGGAAGCGGCGACGGGCCT
CGTACAGGCGGGCACGTTCGCGTTCGTTCGCACCGGTGCGTCCCTTGCCGGTTCTGCCCGTTGCCACGGC
GTCCTCCTGTCGGATGTCGGCTCGACGGTGGAGCCCAGCAAACCTTAGGCAGAGGGCGGCGCCGCGATCA
AACTCCGCCGGGCTGTCGGGCACCGCCGATAGCCTGGGGGCATGGCGACAGGTGACGCATTGTTTCGTGG
CGCGACGCCCCTCGCTGTGCGGATGCGTCCGGCATCCCTCGACGAGGTCGCCGGTCAGACCCATCTGCTG
CGACCGGGCTCGCCTCTGGTGGCACTCGCCGACCCTGCTCGGGCGACGTCCGGTGCGGTATCGGTGATCC
TGTGGGGCCCGCCCGGCACGGGCAAGACCACGCTCGCGGGGGCGATCGCCCGCACGTCCGGTCGGCGCTT
CGTCGAACTCTCGGCGGTGACGGCAGGCGTGAAGGATGTCCGCGAGGTGATGCAGGAGGCGATGAACCAG
CGCGACCTCTACGGTGCGTCGACGATCCTCTTCCTCGACGAGATCCACCGGTTCACGAAGGCCCAGCAGG
ATGCTCTCCTGCCGGGCGTCGAGAACGGGTGGGTCATCCTCATCGCCGCGACCACTGAGAACCCCTCTTT
CTCCGTCATCTCCCCGTTGCTCTCCCGTTCGCTCCTGCTCACGCTGCAACCCCTGACGGACGACGATCTC
GGGATGCTGGTCGACCGCGCCGTGACCGATGCACGCGGTCTCGCCGGTGCGGTCGAGCTCAGCGACGAGG
CGCGCGCGGCGATCGTGCACCTCGCTTCCGGTGACGCGCGTCGTGCGCTGACCTCGCTCGAGGCGGCCGC
GTCGATGCCCGAGAGGTCAGGCGACGACGACGTGCCCGTCATCACGGCCGACCACGTCGCGCAGGCCGTC
GACCGCGCGCTGCTCCGATACGACCGCCAGGGCGACGAGCACTACGACGTCATCAGCGCCTTCATCAAAT
CCATCCGCGGATCCGACGTCGACGCGTCGATCCACTACCTGGCTCGCATGATCGAAGCAGGGGAGGACCC
GCGCTTCATCGCCCGCCGCCTCGTCATCTCGGCCGCGGAGGACATCGGGCTCGCCGATCCGCAGGCTCTG
CAGATCGCGGTCGCGGCGGCCGACGCGGTGGCGTTCATCGGGATGCCGGAGGGACGTATCCCTCTCGCCG
AGGCGACCGCGTACCTGGCGACGACCGCCAAGTCGAATGCGGCGTACAACGCCATCAACGCGGCGATCGC
GGACGTGCGGGCCGGAGGGTTCGGGCGGGTGCCGGTGCATCTTCGCGACGCGCACTACGCCGGCGCGAAG
CGTCTCGGCCACGGCAAGGGGTACATCTACCCCCATGACCTCGAGGTGGGTGTCGCGACCCAGCAGTATC
TTCCCGACGAGCTGCGCGGACGCCACTACTACGAGCCGACCTCGCGGGGAGTCGAGCGTGACATCGGCGC
GCGCGTCGACAAGATCCGCAAGATCCTGGGGGAGTGACCGTGGCCGAGCAAGATGGCGCCGACTGGAAGC
GTCTCGGCGGGATGGTCGCCTACGACGGCTTCACCCGGATCCGACGCGACGCGTACCTTCAGCCCGACGG
GCTCCGCAGCGAGTGGGACGTGCTCGAGCAGGGCGACACGGTCGCGGTCGTCGCATTCACCCCGCGGCAG
ACGGTGCTCGTCTTCGAGCAGTACAGAGTGGGTCCGCAGCGTGTCATCCGGGAGCTTCCCGGCGGGGCGG
TCGACCCGGGGGAGACCCCGCTCGGGGCAGGCGCCCGTGAACTCGAGGAAGAGACCGGGTACCGCGCGCG
AGATTTCTTCGAGGCGGGCTTCGAATGGGGTGGGGCCAATTCGACGCGGCGGAAGCACGTCGTGGTCGGT
GTGGGGTGCGAGCGCATGGGAGCGCCGCGATGGGGCGCCGGCGAGATGGGCACCGTCCGCGAGATCGACG
TGGCAGACCTCATCCCGCACCTCCTGTCCGGGGATCTCAGCGACGCCGGGGAGGCGATGCGCGGACTGCA
CCTGTTCGCCCGGACGGCCGGTCTCACCGGGGAGGTCGAGGAGGTCCGAACGCTCGTGGCCGCCCTCCTC
GCGCCGGATGCCGGGCGCCGACCCGCTCATCCGGCGGCCGCGGGCGACGAGTGGTCGCGCCGGGTCGAGG
CCGTCTGGTCCGACGCAGACGACGCCCGGCCCGGCGAGCTGCGCGCCGCGATGGCGCGCGTCATCGCGGA
GCGTTCGGACTCCGACCCCGAGGCGCTTTTCGAGCGTGCCTCCGTGGAGGACTACCTCGGCGAAGAGGAT
GCCGCGATCCCGCTGTACCGCGCGGCGATCGCGGCCGGGTTGTCGGGGCCGTCGCGCACGGAGGCCGTCA
TCCAGCTCGCGAGTTCGCTCCGCAACGTGGGCGAGCCGTCCGCCGCGATGGCCCTCCTGCGCGGCATCCC
CTCCGACGACCCCCTCGCACCGGCCGCGACGGCGTTCCTCGCGCTCGCCCTGCACGACGACGACAAGCCG
ACGCCCGCTCTCCGGCTTGCGCTCGGCGAGCTCGCGCCGCACCTCCCCGCCTACGCGCGGGCTGTCGCCC
GGTACGCCGCCGACCTGCCCGCGCGTCCGCGCATCCGTGCGATCGCCGTGGGGCTGCTGGTCGACGACGG
GTGGGTGCTCGCCGAGGAGTATCCGGCGACGCCGTCGCGGGGCGCGTTCCTGCGAGCTCCCGGCGGAGGC
ATCGACGTCGGCGAGACGGCGGCCGCCGCCATCGGCCGCGAGATCGCCGAGGAGCTCGGCGCCACCGTCG
ACGAGGCCACCCTGATCGCCGTCACCGAGAACATCTTCGAACGCGACGGCGGGTACGGGCACGAGATCGC
CCATGTCTTCGGCATCCGCAGCGCCGACCTGGAGCGCCTTCCGCGGGGCGAACGGCTGCCCGTGCTCGAC
AGCGACACGACCGTGGGCTGGTATCGCATCGCCGACCTCCTCGGCGGTTCGCTGCCGTTCTATCCGGCCG
GAATCGCCGACCTGGCCGCGGGCCGGGGATGAACCGGCCGATCTGTTAGGCTTGACCGGCTCGGAACCGT
GTTTTCGGGCATCCCCGCATCTCTTCACTACCTTTCGGCGTGCCCCGGCGTGCAGTCCGTGAGGGCGAGA
TGCGGCGATACGCCCGTGAGCCGTGAAAGACGCGGCCACGTCATGGAAGGAAGTACTTCGTGGCTACGAA
GTCCCAGGACCGCCGCAAGGTCCGTCTCTCGCGTGCCCTCGGCATCGCACTGACCCCCAAGGCAGCCAAG
TACCTCGAGAAGCGTCCCTACGCTCCGGGTGAGCACGGCCGCACCAAGCGCAAGCAGGACAGCGACTACG
CCGTCCGTCTCCGCGAGAAGCAGCGTCTGCGCGAGCAGTACGGCATCCGCGAGAAGCAGATGCGCAACAC
CTTCAACGAGGCCCGCCGCAAGGATGGCCTGACCGGTGAGAACCTCGTCGAGCTCCTCGAGATGCGTCTC
GACGCCCTCGTGGTCCGTGCCGGCTTCGCCCGCACCACGGCCCAGGCCCGTCAGCTCGTCGTGCACCGTC
ACATCCTCGTTGACGGCCAGCTCGTCGACCGCCCGTCGTTCCGCGTGAAGCCGGGTCAGCTCATCCACGT
CAAGGACAAGAGCGAAGGCCTCGAGCCGTTCCAGGTCGCTGCCGCCGGCGGTCACGCCGAGGTCCTGCCC
CCGGTCCCGAGCTACCTCGAGGTCGAGCTCGACAAGCTCCAGGCCCGCCTCGTGCGTCGCCCCAAGCGCG
CCGAGGTCCCCGTGACCTGTGAAGTGCAGCTCGTCGTGGAGTACTACGCCGCGCGATAAGCGAGGCGTGG
TGCCGCATCGGTACCGCCAGGAAGGGCGTCGGGGTCACCCGGCGCCCTTTCTGCTTTGCGCCTAACATGG
ACGCATGAAGAAAGCTCTCTGGTTCGTCATGGGCCTTGCCGGTGGCTTCGTCGCCGCCCACCTCGTCAAC
AAGGACCCCCGCGGCCAGGAACTGCTCGGTGAGATCGATCTGCGCATCTCCGAGTTCACCGACCGCATCG
CCGACGCGTACCACGCGCAGGAGGCCCGCATCGAGGGTCTCGTGGCCGACGCCGAGGACGGCTCCGCCGG
CGTCGCCGATGCTCTCGAGGATGCGGCCGCGCACGCCGCCGACACGGTGACCACGTCGGCCCGCTCGGCC
GCCGCCAAGCTCACCGACTGACCTCCTTCTCTTTCCGGTCGGGTCTGCGAGGACGCGACCGGTTCCGCCT
GCTTCCGAGGAACACCACATGAAGACCGCCGAGATCGCCCAGCGCTACCTGGACTACTTCCAGAAGCAGG
GGCACACGATCGTCCCGTCCGCCTCGCTCGTCAGCGACGACCCCGCGCTGCTGTTCACCGTGGCCGGGAT
GGTGCCGTTCATCCCCTTCCTGTCCGGTGATGTCCCCGCGCCGTACCGCCGCGCCGCCGACAACCAGAAA
TGCATCCGGACCAACGACATCGAAGAGGTCGGCAAGACCCCCCGCCACGGCACCTTCTTCCAGATGCTGG
GCAACTGGTCGTTCGGCGACTACTTCAAGGAGGGGGCGATCACGTTCGCGTGGGAGTTCCTCACCGGTGC
CGAGTCGGAGGGCGGTCTGGGATTCAACCCCGACGATCTCTGGGTCACGGTCTACGAGGAGGATGACGAG
GCCCGCGAGCTGTGGCTGAAGCTCTCGTCGCTCCCGGAGGAGCGGATCCAGCGACTCGGCAAGGACACGA
ACTACTGGACGACGGGGCTCCCCGGTCCGGCAGGCCCCTGCTCGGAGATCTTCTTCGACCGCGGCCCTGA
GTACGGCATCGACGGCGGTCCGGCGACGGACGACGACCGGTACGTCGAGATCTGGAACCTCGTGTTCATG
CAGTACGAGATCACGAATGTGCGCTCGAAGTACGAGTTCGACATCGTCGGCGATCTGCCCGCCAAGAACA
TCGACACCGGCATGGGGCTCGAGCGCGTCGCTTTCATCAAGCAGGGCGTCGACAACATGTACGAGACCGA
CCAGGTCCGTCCGGTGCTCGACAAGGCAGTCGAGCTCTCGGGCAAGCGGTACGGCGAGAACCACGAGGAT
GACGTCCGCTTCCGCGTCATCGCCGACCACATCCGCTCCTCGCTGATGCTCCTGTCCGACGGGGTCACGC
CGGCGAACGACGGCCGCGGCTACATCCTCCGGCGCCTCATGCGCCGGGCGATCCGATCGATGCGGCTGCT
GGGTGTCGACGGTCCGAGCTTCGCCGAGCTCTTCGCCGTCTCCCGCGACGCGATGAAGGAGACCTACCCG
ATCGTCGAGACGGACTACGCGCGCCTGTCGCAGTACGCCCTCGCCGAAGAGGCCACCTTCCTCCGCACGC
TCGCGAGCGGCTCGGAGATCCTCGATGCCTCGATCGCGGGCGCGAAGAGCGCCCAGCAGGCTCACCTGAG
CGGTGCCCAGGCGTTCCTCCTCCACGACACCTACGGCTTCCCGATCGACCTCACCCTCGAGATCGCCGAG
GAGGCGGGCCTCGAGGTCGACCGCGAGGCTTTCACGACGCTGATGACCGAGCAGCGCGATCGTGCCAAGG
CCGACGCGCGCTCGCGCAAGGGACAGCTCGCCGACACGAGCATCTATCGCGACTTCCGCGCGCAGGGCGA
GACGATCTTCACCGGATATTCCGACCTCGAGACCGCATCGCGCGTGCTCGGCATCCTGGTGGGCGGAGCC
CCCGTCGACCGCGCGACGCACGGACAGATCGCCGAGGTCATCCTCGCCGAGACCGCGCTCTACGCGGAGT
CGGGTGGCCAGGTCGCCGACAAGGGCGTCATCGTCGGACCCGGTTTCGAGCTCGAGGTGCTCGACGTGCA
GAAGCCCGTGCCCGGTCTCATCAGTCACACCGTCGAGGTCACGACCGGCGAGGTCGGGCTCGGCCAGCCC
GCCACCACCGTGGTGGATGCCGCCAACCGCCGCGCGGCGACGCAGGCGCACTCTGCGACCCACCTGGTGC
ACGCGGCTCTTCGCGACACGCTCGGCAAGGACGCGACCCAGGCGGGATCGCTCAACCGCGCCGGCTACCT
CCGGTTCGACTTCGCGTGGGGGTCGGCGCTGTCAGCGGCGACCCGCAGCGAGATCGAGGAGATCGCCAAC
AACGCCGTTCGTGAGGATCTCCAGGTCACCACGCGCGTCATGTCGCTCGACGAGGCCAAGGCGGCCGGCG
CGATGGCGCTGTTCGGCGAAAAGTACGGCGACACGGTGCGGATGGTCGACATCGGCGGCCCGTGGTCGCG
GGAGCTCTGCGCCGGCACCCACGTGTCGTCGAGCGCCCAGGTGGGGCTCATCAACATCGTGGGCGAGTCC
TCCGTCGGTGCGTCCAACCGCCGTGTGGAGGCTCTCGTCGGCCGCGACGCCTTCCGTGAGCTCGCGGCGG
AGCGTGCGATCGTGTCCCAGCTCACCTCGAACCTCAAAGCGCCGCGCGATCAGCTGCCCGCGCGCATCGC
GGAGCTGCAGGCGAGCCTCAAGGCGGCGGAGAAGAAGATCGCCCAGTTCGAGGCGAAAGCCCTGGGCGAG
CGGATTCCCGCTCTCGTCGCATCCGCCGAGCGGGTGGGCGCCCTGGCTGTCGTCGCGCAGTCCCTCGGCT
CCGCGGCATCCGCCGACGACGTCCGGACGCTCGCGCTCCAGGTGCGCGACCGGCTCGGGTCGACGCCCGC
GGTCGTGGCGCTCGGCGCGGACATCGGCGGCCGCGCCGTGGTGATCGTCGCGACCAACGACGGCGCGCGC
GCGGCCGGCATCATGTCCGGACCGCTCGCGAAGAGCGCCTCTGCGGCGCTCGGCGGCGGCGGGGGCGGTC
GGGACGACGTGGCGCAGGGCGGGGGGACGGACGTCGCCGCACTGCCGGCGGCGCTGCAGGGGATCGTCGA
CGCCGTGAGGAGCGCGACCGCGTGACGGGGTTCCGCCGCGGCATCCGGCTCGGGATCGATGTGGGCAAAG
CCCGGGTCGGCGTGGCGCGGTGCGATCCGGACGGCATGCTCGCGGTTCCCGTCGAGACGGTTCCGCGCTC
GGAGAGCTCGGTCAGACGGATCGTCGAGCTGGCGGCCGAGTACGACGCGATGGAGGTGCTCGTCGGCCTG
CCGATCAGTCTCAGCGGCAACGAGACGGCGTCGACGGACGACGCCCGGACGTTCGCGGTAGAGCTCGGCG
CCGCCCTCGAGGTCGCCGTGCGGCTGGTGGACGAGCGTCTGAGCACGGTCTCCGCGCATGCCGCGCTTCG
GCAGAGCGGCCGTTCCCAGCGGTCTTCTCGTAATATTGTCGACCAGGTCGCCGCGGTCGTCCTCCTCCAG
CAGGCGATCGACGTCGAGAAGAGCACCGGCAGCCCGGCCGGCCAGCCACTGACGAAGACGCAGGAGCCAC
GCTGATGCCCGAAAACCCGCCGGAAGACGCGCGCGTCTCCGACCCTGCCGATCGGCCGACGCCTGACGCC
GCTCCCTCGAGCCGGCGCGCGGCCCGCGAGGCGCGCACACCCGAGCGCCCGACCCCGCTGCCGGCCGCAT
CGCCTGCGGAACAGGCGGCGACGCGGCCCGCGCCGGCGGACACCATCGTGGACGACCGCAGGGCTGAGCC
GGTGCGGCCGGCGTCGCTCGATGCCCTCTTCGAGGAGCAGACCCGCGACCCGTCGACGGCGGCGGCGCGC
ATCGCCAAAGACCGTCGCAAGAGCCGCGTGGCGGCGTGGACGATCTTCCTCGTGATCCTCGGCATCATCG
CCGGCATCGGCGCGGGCGCCCTCTGGGTCTGGACGACGTACGAAGACCAGATCCGCGCCGTGATGGGCTG
GGAGGAGCCGAAGGACTTCGAGCCCGGGCTCGCCGAGGGCGAGGCGACGATCACCGTCGTCAGCAACCAG
ACCGGCGCCGACATCTCCCGCACGCTCTTCGATGCGGGAGTGATCAAGACCTCCGACGCGTTCTACGACT
ACCTCATCAGCAGCGGTGCGGACACGAACAAGCTCGACGTGGGCGTGTTCAGCCTGCAGAAGAAGATGAC
CTCCGAAGCGGCCTACGAAGCGCTCATCGACCCCGCCAACAAGCAGCAGAACACCGCTCAGCTCCGTGAA
GGCCTGACCGTCGACCAGTCCCTCGAACGCATCGCCGAGGGCGTCGGCCTGCCGATCGAAGAGGTCCAGG
CGGCGGTGGCGAAGCCGAGCGACTACGGCGTGGATGCCAAGACACTCGAGGGCTGGCTGTTCCCCGCGAC
CTATACGTTCAACCCGGGCGTCACGGCGGCGGAGGTCGTGCAGACGATGGTGGATCGCACGCGCCAGGCG
CTCGACGAGGCTGGAGTGCCGGTGGACCGTCAGGAGGAGATCCTCACGACGGCCTCGATCATCGAGAAGG
AGGCGCGGTACGAGAAGGACTTCTACCGGGTCTCCCGCGTGATCCAGAACCGACTCGATCCGGCGATCAG
CGAGACCAACGGTCTGCTGCAGATGGACTCGACGGCGCAGTACGCGTTCCAAGATCGCGAAGGGGGCGCC
AGCTCACGGGCGGAGGAGCTCGAGGACGACAACCTCTGGAACACGTACGTGCATCCTGGGCTGCCCGTCG
GACCGATTGCGAACCCCGGCGCCGTCGCCATTGACGCCGCGATGAATCCCGAAGAGGGACCCTGGCAGTA
CTTCGTCACGGTCGATCTCGAGTCCGGCCTCACCGAGTTCAACGCGACGTTCGCTGAGCACGAGCAGTCG
GTCGCGAAGTGGCGTCAGTGGTGCCGGGACAACCCCGACGGCGGCTGCTCCTGATGACCCGCGCCGCCCT
CGAGGTCTGGGGCGATCCGATCGAGCACAGTCTGTCGCCGCGTCTGCACACCGCGGCCTATGCCGAGCTC
GGCTGGGAATGGACGTACGGTCGCCGGCGCGTCGATGAGGCCTCCTTCGAGGCCGAGCTGCGCGGCGCGG
CGTCGACCATCCGCGGCCTGTCGCTCACGATGCCGCTGAAGGCGCGTGCGCATGCGGTGGCAACGACCCT
CGATGAACGGGCGCATCTCACCGGGGCGGCGAACACGCTCGTCCGCCGCGGCGACGGATGGCACGGGTTC
AACACCGACGTCGGCGGCATCGTCGCGGCCCTCGGCGAGCAGGGTGTGAGCGACGTCGTCGACGCCCGCA
TCGTCGGCGCGGGGGCGACAGCGGCATCCGCTCTCGTCGCGGTGTCCGAGATCGGCGCGCGACGCGTCGA
GGTGATGGCCCGGCGGCCGGGGGCCGCGGCGGCCCTGATCGACCTCGGCCGACGGCTGGAGGTCGTGGTC
GAGGCCGCCCCCTGGGCGAGCGACGATCTCGCGGTGCGGGGCGTCACGATCGCGACGCTTCCCGGTGGCG
TAGAGGTCGACGGAGAGGTCGCCGACGCCCTGGCGCGCGCCGGAGGGCCCCTGCTCGACGTCGTCTACGG
TCACTGGCCGACCGCCCTGTCGGATGCGTGGGAGCGCAACGGAGCGCCTGCGCAGAACGGCGCCGGGATG
CTGCTCCATCAGGCCGTGCTGCAGATCCGCGCGTTCGCCACGGGCGACGTGGCCCAGCCGCTGCCTCGGG
AGGCCGCCGTCGTGGCCGTCATGCGCCGCGCACTCATGGGAGACTAGAGCCATGCTCCGCGTGCTCACTG
CCGGCGAATCCCACGGCCCCGAACTGGTCGCCATCATGGAGGGCCTGCCCTCCGGTGTGCCGATCTCCCT
CGATGCCATCCGCGCCGATCTGGCGCGTCGGAAGCTCGGCTACGGCCGCGGCTCCCGGATGAAGTTCGAG
GAGGACGCCCTCGCGCTCTCGGGCGGTGTGCGGCACGGCCTGTCGCTCGGGAGCCCGATCGCGCTCCGCA
TCGGCAACACCGAGTGGCCCAAGTGGGTCGAGGTCATGAACCCCGAACCCATCGACATGACAGAGATGTC
GCGCGGGCGCGGAGCCGCACTGACGCGTCCCCGTCCCGGACACGCCGACCTGGTCGGCATGCAGAAGTAC
GACTTCGACGAGGCGCGTCCGATCCTCGAACGCGCCAGCGCCCGCGAGACCGCCGCCCGCGTGGCCCTCG
GCGCCATCGCGCGCGCCTTCCTCTCGGAGCTCGGCATCCGGCTCGTCAGCCACACCCTGTCGATCGGGCC
CGTCCGCGTGCCCGAGGACGCCGCCCTGCCGCACCCGGACGACGTCGACACCCTCGACGCCGACCCGCTG
CGCTGCTTCGACGCCGCCACCAGCGAGCGGATGGTCGCGGAGGTCGATGCGGCGAAGAAGGACGGCGACA
CGCTCGGGGGCATCGTCGAGGTGCTCGCCTACGGCCTCCCGCCGGGGCTCGGCTCCCACGTGCACTGGGA
CCGCCGTCTCGACGGCAAGCTCGCGCAGGCCCTCATGAGTGTTCAGGCGATCAAGGGCGTCGAGGTCGGC
GACGGCTTCGAGACCACGCGTCGCCGCGGCTCGGCCGCACACGACGAGCTGTTCGCCACGGGCGACGGCA
TCACGCGCTCGTCCGACCGTGCCGGTGGCACGGAGGGCGGGATGTCGACCGGCACGGTGCTGCGGGTCCG
CGCCGGCATGAAGCCCATCGCGACGATCCCGCACGCGCTCCGGACGGTCGACATCTCCACCGGCGACACC
GCCGCGGCGCACCACCAGCGCTCCGACGTCTGCGCCGTCCCGGCATCGGGCGTCGTGGCCGAGGCCATGG
TCGCCATCGTCCTCGCCGACGCCGTGCTCGAGAAGTTCGGCGGCGACAGCATCCGCGAGACGCGCCGCAA
CCTCGACACCTACCTCGAGAACATCCCGGCCGCGCTCAAGACGGCGCCCGCGTCGGAGGCGGCCCTGCTC
GCGCATGACCTCGCCTGAGCCGCGGGCGGTCGTGCTGGTCGGCCCGATGGGGGCCGGCAAGAGCAGCATC
GGCAAGCGGCTCGCAAAGCAGCTCGGGATGCCGTTCGCCGACACCGACTCGATCGTCGCCCGCGCGCACG
GTTCGATCGCCGAGCTGTTCGTCACGCGCGGTGAAGAGCACTTCCGGGCGCTCGAGCGCGAGGCCGTGGC
CGGCGCCCTCGCCGCCGGGGGAGTCGTATCGCTCGGCGGGGGAGCCGTGCTCGACCCCCTGACCCGCGAC
GACCTGTCCCGCCACCTCGTGATCTCGCTCACGGTGGCGCCGAAGGTCGTGGCCGGCCGGCTGGGCGCGG
GGGCCGGACGACCCCTGCTCGGCGGCGACGACGAGACCCCGCTCGAGCGCTGGCAGCGGATCTACGAACG
GCGCCGCCCCCTCTACGACCAGGTCGCCGACGCGACCTTCGACACCTCATCAGGACCCCTCGACCGGATC
GCCTCGTCGATCGCCGAATGGGTCATCACGACGGGAGGACACCCCTCATGACCACCACGACCATCTCCGT
GACCGGCGCATCGCCGTACGACATCCTCGTGGGCCGTGATCTTCTCTCAGGCGTCCGGGACCTGCTCGCG
CCGACCGTGAAGAAGGTGCTCGTCGTGCACACGCCGCGCCTGGGGGCGAAGGCTGCGACGCTCCGCGAGA
TGCTCCTCGCCGACGAGACGCTCGAGGTGCTCACCGCCGAGGTGCCCGACGCGGAGGACGGCAAGCGCAT
CGAGGTGGCCGCCTTCTGCTGGCAGGTCATGGGCCAGGCCGACTTCACCCGTTCGGACGCGGTCATCGGG
TTCGGAGGCGGCGCCGTGACCGACCTCGCCGGTTTCGTGGCGGCATCCTGGCTCCGTGGGGTGCAGCTCA
TCCAGGTGCCGACGACCGTGCTCGCCATGGTCGACGCGGCCGTCGGCGGCAAGACCGGCGTCAACACCGC
CGAGGGCAAGAACCTGGTGGGCGCGTTCTGGGCGCCGCGGGCGGTCGTCTGCGACCTCGACGTCCTCGAC
ACGCTGCCGCGCAACGAAGCGGTCGCCGGGTTCGCGGAGGTCGTGAAGGCCGGCTTCATCTGGTTCCCGG
AGATCCTCGACATCGTCGAGCGCGATCACGAGGCCGCGGTCGACCCCACGACGCCCGAATTCCGACGGTG
CATCGAACTCGCCATCGAGATGAAGGCACGTGTCGTCAGCGAGGACTTCCGCGAAGCAGGGCTGCGCGAA
GTGCTCAACTACGGGCACACGCTCGGTCACGCGATCGAGCACGCCGAGCGCTACCGCTGGCGCCACGGCG
CGGCGATCTCCATCGGCATGATGTACGCCGCCGAGCTCGCCCGGCTGGCTGGGCGGCTCTCGGAGGACGA
CGCCGCGCGGCATCGCCGGATCTTCGATCTGCTGGGGCTGCCGACGACCTACCGGATGGATGGCTGGCAG
CACCTGCTCGGGGTCATGCAGCGCGACAAGAAGACCCGTGGCGGCATGCTGCGCTTCATCGTGCTCGACG
GCATCGGCAAGCCGACCGTCATGCAGGCCCCCGACGAGTCGCTCCTCTTCACGGCCTACCAGGAGATCGC
CGGGTGACCGGGCCGGTCATCCGTCGTATCGCGCTCCACGAGTGGCGCGAGGTACGCGACCTGCGCCTTC
GCGCGGTCGCCGACCCTGCGGCATCCGTCGCGTTCCTCACCACCACCGCCGACGAGCTGGCGCGCCCCGA
CGCCTTCTGGCGTGAGCGGGCGGCCGGCGGCGCGATGAGCGACGAGGCGGCGCAGTTCGTCGCGGTGGAC
GGCGAGCGCTGGATCGGCACCGCCACCGTCCTGCTCCGCCCCGAGGGCAGCGACGACCACCTGGGCCGCG
CCGTGGCCGCCCCGCGCGCCGATGTCGTCGGCGTCTTCGTTGACAAGGGGATGCGCGGGCGCGGCATCCT
CGGTCAACTGATGGATGCCGCAGCGCGGTGGGCTTCGGAGCGAGGCGTCGATGCGCTCACGCTCGATGTC
CACGCCGATAACGCGCGCGCTCAGGCCGCCTATCGCCGGCTCGGTTTCGCGCCGACCGGCGAAACGTACA
CGAGCTCGATCGGGCCGGAGCTCGAGATGCGACGGGTGAGGCCCGGGACCCCTGCCTGAACGAGTCCCGG
CGGGCTCGGCCGATAGGGTGCAGGGGTGACTCACCCCCGGCGTCTCCTGCTCGTGAACGGCCCGAACCTG
AATCTGCTCGGCATCCGCGAGCCCGAGGTGTACGGCTCCGACACGCTGGCGGACGTCGAGGCGCTCGTGG
CGCGCACGGCCGGAGCCAGGGGCGTCGAGGTTCACGCGGTGCAGAGCAATCACGAGGGCGTGCTCATCGA
CGCGATCCACGCCGCCCGCACCGAGTGCGCCGGCATCGTCATCAATCCCGGTGGCCTCACCCACACCTCG
GTCGTGCTGCGCGACGCCCTCTCCGGGGTGGCGCTCCCCGTCGCGGAGGTCCACATCTCCAACGTCCTCG
AGCGCGAAGCGTTCCGCCACCACTCCTACGTCGCCGACGTCGCCGTCGTCCATATCGTCGGTCAGGGCGT
GCCCGGCTACGCCGAGGCGACGAACCGGCTGATCGACGTGATCGAGGCATCCGACCGTTCTGCGGAAGCC
TGAGCACGGGTATCCCGTAGAATCGTTCACCGGCCACTCGGCCGCGCACCTCCACGGAACGGAAACTCCA
CACTCATGGCATCGACCGCAGACATCAAGAACGGCGTCGTCCTGTCCATCGACGGGCAGCTCTGGAACGT
CGTGGAGTTCCAGCACGTCAAGCCCGGCAAGGGTGGCGCGTTCGTCCGGACCAAGCTGAAGAACGTCATG
ACCGGCAAGGTCGTCGACAAGACGTACAACGCGGGCACGAAGATCGACATCGAGAACGTCGATCGTCGCG
ACTTCACCTACCTGTACAAGGACGGCGACAGCTTCGTGTTCATGGACATGGCCGACTACGACCAGATCAC
CGTCGGAGCGGCGACCGTCGGCGACGCGGCGAACTACCTGCTCGAGAACCAGCAGGTGCAGATCGCGCTC
AACAACGGCAACCCGCTCTACGTCGAGCTCCCGTCGTCGGTCGTGCTCGAGATCACCTACACCGAGCCGG
GCCTGCAGGGCGACCGCTCGTCGGCCGGCACCAAGCCCGCCACCGTCGAGACCGGCTACGAGATGCAGGT
TCCCCTCTTCGTCGAGCAGGGCACGAAGGTCAAGGTCGACACGCGCACCGGGGACTACCTCGGCCGCGTG
AGCTGACCGCCCGATGAGCGCACGCAGCAAGGCGCGCAAGCGCGCCCTCGACATCCTCTACCAGTCCGAC
ATCCGCGGCGACAGCCTCGGCGTGACGCTCGCCGCCGAGGCGAAGCGCGCCGCGAGCGAGCCCGCCCGCG
AGGCGTCGTGGCTGTATGCCCGCGAGATCGTCGACGGCATCATCGACAGCCAGGACGAGATCGACGAGCA
CATCATCACGCACGCGCGCGACTGGAAGATCGAGCGGATGCCGGCGGTCGACCGGGCGATCCTCCGGATC
GGGGTGTGGGAGATCCTGCACAACGACACGATCCCGACCGCGGTCGCGATCGACGAGGCGGTCGAGCTCG
CCAAGGAGTTCTCCACGGACGACTCCGGCTCGTTCGTCCACGGCGTCCTCGGACGCATCGCCCGCGTCGG
CTGACCTCGGAGCAGGGCCGAAACCCCGCTAGACTGGGGGCACACAAGCAACCTTTAACACCGTCCTGTG
AGGCGGAGAAGGGAGCGGCAGATGGCATCTCGCACCGTGCTTCACGAGGCGGACATCGCACGCGCGCTCA
CGCGCATCGCTCATGAGATCCTCGAGTCGAACCGCGGCCCCGACGGCCTCGTGCTCCTCGGCATCCCGAC
CCGCGGCGTCATGCTCGCGGAGCGTCTGAGTGGGCTCATCGCCTCGTTCACGGGCGTGACCGTCGACGTC
GGCGCGCTCGACGTGACGATGTACCGCGACGACCTGCACCGCAACCCCACGCGCACGCCCCGCCCCACGT
CGATCCCGGCCGGGGGAGTGGACGGCAGGACGGTCGTGCTCGTCGATGATGTGCTCTTCTCGGGCCGCTC
GATCCGCGCCGCGCTCGATGCCCTCCAGGACATCGGACGGCCCGCCGCGGTCCGTCTGGCGATTCTCGTC
GACCGCGGGCACCGCGAGCTGCCGATCCGACCCGACTTCGTGGGCAAGAACCTCCCGAGCGCACGGGACG
AGCGGGTCAACGTCCGCCTCGCAGACGTCGACGGGGCAGAATCCGTGACCATCGAGTCGGCGCCGCGGGC
TGCGGAGGACGCGTCATGAGGCATCTGCTCGACACCCGCACGCTGGCACGCGCCGATGCGCTCCGGATCC
TGGATGTCGCCGAGGACATGCGCGACACCCAGTCCCGCGAGGTCAAGAAGCTTCCGACCCTCCGCGGTAA
GACGGTCGTGAACCTGTTCTTCGAGGACTCGACCCGCACGCGCATCTCGTTCGAGGCGGCGGCGAAGCGG
CTGTCGGCCGACGTCATCAACTTCTCGGCCAAGGGCTCGTCGGTGTCGAAGGGCGAATCGCTCCAGGACA
CGGCGCAGACCCTGCAGGCGATGGGCGCCGACGCGGTCGTCATCCGTCATGGAGCCTCGGGCGCACCGCA
CACCCTCGCGGCGAGCGGATGGATCTCGGCCGGGATCCTCAACGCAGGCGACGGCACGCACGAGCACCCC
ACGCAGGCGCTGCTCGACGCGTTCACCATCCGTAAGCGCTTCTTCGGCGACGACAGTCGAGGACGCGACC
TGTCGGGGCTCCGCGTGACGATCGTCGGTGATGTGCTGCACTCGCGGGTCGCACGATCGAACGTCTGGCT
CCTGACGTCGCTCGGCGCGGAGGTGACCCTCGTCGCCCCGCCGACGCTCGTCCCGCAGGACGTCTCGGGG
TGGCCCGTCACGATCGTCTACGACCTCGACGAGGCGCTGTCCGCCGCCCCCGACGCGGTCATGATGCTCC
GCATCCAGCTCGAGCGCATGAACGCCGCCTATTTCCCGACTGAGCGGGAGTATTCGCGTCGATGGGGGCT
GGATGCCGCGCGGCTCGGCACTCTTCCGACGACTAGCATTGTCATGCACCCCGGACCCATGAACCGGGGT
CTGGAGATCTCCGCCGACGCCGCCGATTCGCCACGCTCGACCGTCCTCGAACAGGTCGCGAACGGGGTAT
CGGTGCGCATGGCGGCGCTGTACCTGCTGCTGGCGGGCGAGCGGGACACCACGAACGCAGAAGAGGACGC
CCGATGAGCAACGCCACCATCATCCGCGGAGCGCGCCTCCAGGGCGCCGCTCCCGCCGATCTGATCATCG
AGGACGGCCTCATCGCCGAGGTCGGCACGTCGCTGACCCGGGCGGGCGCCCGCGAGATCGACGCTGACGG
ACTCATCGCCCTGCCGGGGCTCGTGGACCTGCACACGCACCTCCGCGAGCCCGGCTACGACGCATCCGAG
ACGATCCTCACCGGCTCGCGCGCGGCCGCCGCCGGCGGTTTCACCACGGTGTTCGCCATGCCCAACACGT
CGCCGGTCGCCGACACCGCCGGTGTCGTCGAGCAGGAGCTCGCTCTGGGCGAGGCCGCCGGCTACGTGCA
CGTGCAGCCGATCGGCGCCGTCACGGTGGGCCAGAAGGGCGATCGTCTCGCCGAGCTCGGAGCCATGGCG
TCGTCACGGGCACAGGTGCGCGTGTTCAGCGACGACGGCTTCTGCGTCTTCGACCCGCTCATCATGCGAC
GTGCCCTCGAGTACGTGAAGGCGTTCGACGGCGTCGTCGCCCAGCACGCGCAGGACCCGCGGCTCACCGA
GGGGGCGCAGATGAACGAGGGCACGGTCTCGGCCGAGCTGGGCCTCACGGGCTGGCCGGCCGTCGCCGAG
GAGTCGATCATCGCCCGCGACGTGCTTCTCGCGGAGCACGTCGGCTCGCGGCTGCACGTGTGCCACCTCT
CGACCGCCGGCTCGGTCGACCTCATCCGCTGGGCCAAGAAGCGGGGCATCGCCGTGACCGCCGAGGTGAC
CCCCCATCACCTGCTCCTCACCGAGGATCTCGTGCGGGGCTACGACGCCCGGTACAAGGTGAACCCGCCG
CTGCGCCGTGACGAGGACGTGCAGGCTGTCCGCGAGGGTCTCGCGGACGGGACCATCGACATCGTCGCGA
CCGACCACGCACCGCACCCCGCCGAGGCGAAGTCGTGCGAGTGGCAGGCGGCCGCCAACGGCATGGTCGG
CCTCGAGTCCGCGCTCCGCGTCGTGCACGCCGCGATGGTCGAGACCGGACTCCTCAGCTGGGACGACGTG
GCCCGCGTCATGTCGCGCACGCCCGCGCGGATCGGCCGCCTCGCCGGCGCCGGCACCCCGCTCGAGGTCG
GCGCCCCGGCATCCCTCACCCTGTACGACCCCGCACCCGCGCGGCCGTTCACGACGGCCGATCTGAAGGG
GCGGAGCCGCAACTCGCCGTACCTGGGCCGCGAGCTGCCCGGTGAGGTCCGGTGGACCTTCTTCCGCGGC
CGCACGACGGTCGAATCCGGCGCGGTCGTCGCCGAGGTGACCGCGTGACCCGCGAACTGGCTCTCGTCCT
CGTCATGGCCTTCACCGCGCTGCTGATCGCCGTCGGCGTCGCCGCGTGGCTGCGACGACGACGACGGGAT
GCCGGCATCGCCGTGCCCGTCGGCGAAGCGCCCCAGGGCGCGACCGACGTCTTCCGGTCCGAAGGGCTGT
ACGTCGCGACCACGCGGCACGACGAGCCGCTGGAGCGGCTGGCCGTGAAAGGCCTCGCGTTCCGGTCGCG
CGTCGACGTCGTCGTGACCGATCGCGGCGTCGCTCTCGACCTCGTCGGCCAGCCCCGCATCTTCCTTCTG
CCGGAGCGGATCGTGAGCGTCGGCCAGGCGACGGTCGCCATCGACCGCGTCGTCGAACGGGACGGCCTCG
TGCGCATCGCCTGGACGACCGACTCGGGCGAGACGGTCGACAGCTACCTGCGCCCGCAGGACACCTCGGC
ACGCGGCCTCGCCGACGCCCTCTCCCGACTTCTCCCCACCCCGCCCCCCACGCACACCCCCGGAAGCGAC
TCATGAGCCTCACCGCAAGATTCCAGGCCCCCGAACCCGCCGTGCTCGTCCTCGAAGACGGCACCCGCCA
CCCCGGCCGTGCCTACGGTGCCCGCGGCACCACGCTCGGCGAGGTCGTCTTCTCGACCGGTATGACCGGC
TACCAGGAGACAATCACCGATCCCTCCTACGCCGGTCAGATCGTGCTCCAGACGGCGCCCCACATCGGCA
ACACCGGAATGAACGGCGAGGACGACGAGTCCCGTCGCATCTGGGTGTCGGGCTACGTCGTCCGCGACCC
GTCGCGCGTCGTGTCGAACTGGCGCGCCGACCACTCGCTCGAAGACGCCCTCGTCCGCGACGGCATCGTC
GGGATCAGCGGCATCGACACCCGTGCGGTCACGCGCGTGCTGCGCTCGGCCGGCTCGATGCGCGGGGGAG
TCTTCTCCGGGGATGCCGCGGCGCTCACCGACGACGAGCAGCTCCGGATCGTGCGCGACGCGCCCGCGAT
GAGCGGCCGGAACCTGTCGGCCGAGGTGTCCGTCCCCGCGGCCGAGGTCACGCCCGCGGTCGGCGAGCGC
ATCGGCAACCTCGCGATCCTCGACCTCGGGGTGAAGCAGGCCACCGTGAACAATCTCGCCGGGCGGGGCT
TCGAGGTGCACGTGCTGCCGCAGTCCACGACCATCGAGGACGTCCTCTCGATCGATCCTGTCGCGGTGTT
CTACTCCAACGGCCCCGGCGACCCGGCGGCATCCGATCGTCATGTCGCCCTCCTGCGAGAGGTTCTCGAC
CGAGGGCTGCCGTTCTTCGGCATCTGCTTCGGTAACCAGCTCTTCGGCCGCGCTCTCGGGTTCGGCACCT
ACAAGCTCCCGTTCGGGCACCGCGGGATCAACCAGCCGGTGCTCGACAAGACGACCGGTCGCGTCGAGAT
CACCGCGCACAACCACGGCTTCGCCGTCGATGCCCCGACCGAGGGGGTCATCGACAGCCCGAACGGCTAC
GGCCGGGTCGAAGTGAGCCACGTCGGCCTCAACGACAACGTCGTGGAGGGGATCCGCGCCCTCGATCTGC
CTGCCTTCAGCGTGCAGTACCACCCCGAGGCCGCTGCCGGCCCCCACGACGCGAACTACCTGTTCGACCG
TTTCCGCGACCTCGTCGTCGCGACCATCGCCCAGAACGCACAGAAGGACGCAGGGAAGAAGAATGCCTAA
GCGCGACGACATCACGAGCGTCCTCGTCATCGGCTCCGGCCCCATCGTCATCGGCCAGGCGTGCGAGTTC
GACTACTCCGGCACGCAGGCCTGCCGGGTGCTCCGCGAGGAGGGTGTGCGCGTCATCCTCGTCAACTCGA
ACCCGGCGACGATCATGACCGACCCCGACTTCGCCGACGCGACCTACGTCGAGCCGATCACCTGGCAGGT
GATCGAGACGATCATCGCGAAGGAGCGCCCCGACGCGATCCTTCCGACGCTCGGTGGCCAGACCGCCCTG
AACGCGGCGATCGACCTCCACAACCACGGCATCCTCGAGAAGTACGACATCGAGCTGATCGGCGCCAACT
TCGAGGCGATCAACAAGGGCGAGGATCGCCAGATCTTCAAGCAGCTCGTGATCGACTCGGGTGCCGACGT
CGCCGACAGCCGCATCTGCCACACGATGGATGAGGTGATCGCCGGCGCCGAGGAGCTCGGCTACCCCCTT
GTCGTCCGTCCCTCCTTCACGATGGGCGGCCTGGGATCCGGTTTCGCCTACAACGAGTCGGACCTCCGTC
GGATCGCCGGTGCGGGCCTGAAGGACTCGCCGACGACCGAGGTCCTCCTCGAGGAGTCGATCCTCGGCTG
GAAGGAGTACGAGCTCGAGCTCATGCGCGACACCGCCGACAACACGGTCGTCGTCTGCTCCATCGAGAAC
GTCGACCCGGTCGGCGTCCACACCGGCGACTCGATCACCGTGGCCCCCGCGCTCACGCTGACCGACCGCG
AGTACCAGAAGATGCGCGACATCGGCATCGACATCATCCGGGCGGTCGGCGTCGACACCGGCGGCTGCAA
CATCCAGTTCGCGGTCGACCCGGAGACGGGCCGCATCATCGTGATCGAGATGAACCCGCGGGTGTCGCGC
TCGTCGGCACTGGCCTCGAAGGCGACCGGGTTCCCGATCGCGAAGATCGCCGCGAAGCTCGCAATCGGCT
ACCGCCTCGACGAGATCCCCAACGACATCACGAAGGTGACGCCGGCGAGCTTCGAGCCGACGCTCGACTA
TGTCGTCGTGAAGGTGCCGAGGTTCAACTTCGAGAAGTTCCCCGCCGCGGACACCACCCTCACGACCACC
ATGAAGTCGGTCGGCGAGGCGATGGCGATCGGGCGCAACTACGCCACCGCCCTCCAGAAGGCGCTCCGTT
CGCTCGAGAAGCGCGGCTCCAGCTTCCACTGGGGCCGCGAGGACCGGTCGATGGAGGAGCTCCTCGAGAT
CTCGAAGGTCCCCACCGACGGCCGCATCGTCGTCCTGCAGCAGGCGCTCCGCAAGGGCGCCACGCTCGAG
CAGGCCTTCGAGGCCACGAAGATCGACCCGTGGTTCCTCGACCAGATGATCCTCATCAACGAGGTCGCCG
ATTTCGTCGCGGACGCCGCCGAGCTCGATGCCGCCACGCTTCGCATCGCGAAGGACCACGGCTTCAGCGA
TGCGCAGATCGCCGAGCTGCGCGGGCTGACCGAGGAGCACGTGCGCGAGGTCCGCTACGGCTTCGCGCTC
CGCCCCGTCTACAAGACGGTCGACACGTGCGCGGGAGAGTTCCCCGCTCTCACGCCGTACCACTACTCGT
CCTACGACACCGAGACCGAGGTCACCCCGAGCGACCGCCGCAAGGTCGTCATCATCGGGTCGGGCCCGAA
CCGGATCGGTCAGGGTGTCGAGTTCGACTACTCCTGCGTCCACGCGTCGTTCGCGCTGTCGGATGCCGGT
TTCGAGACCATCATGGTCAACTGCAACCCCGAGACCGTCTCCACCGACTACGACACGAGCGACCGGCTCT
ACTTCGAGCCGCTGACCCTCGAGGACGTCCTCGAGGTGCTGCACGCCGAGGCGAAGTCCGGCGAGATCGT
CGGCGTCATCTGCCAGCTGGGCGGTCAGACCCCGCTGGGCCTCGCCAAGGGGATCGAGGCCGCCGGCTAC
ACGATCCTCGGGACCAAGCCCGCCGCGATCGACATCGCCGAGGAGCGTGAGCTCTTCTCGCAGCTGCTCG
ACCGGGCCGGCCTCACGGCGCCCCGGCACGGCACGGCGACCGACGAGGCGGGTGCCGTCGCGATCGCCGA
GGAGATCGGGTACCCCGTGCTGGTCCGCCCGAGCTTCGTGCTCGGCGGCCGCGGCATGGAGATCGTGTAC
GACACCGAGAGTCTCCGCGACTACTTCGTCCGCATCGCCGATCAGGCGATCATCCGCGACGATGCGCCCC
TGCTCGTCGACCGGTTCCTCGATGACGCCGTCGAGATCGACGTCGACGCGCTCTTCGACGGCGAGCAGCT
CTACATCGGCGGTGTCATGGAGCACCTCGAGGAGGCCGGCATCCATTCCGGCGACTCGTCGTGCACCCTC
CCGCCGATGTCCCTCGGCCGGGGCGAGATCGATCGCGTGCGCATCGCGACGCACGCGATCGCCGAGGGCG
TCGGCGTCCGCGGGCTCCTGAACGTGCAGTTCGCGGTCTCGGCGGGCGTGCTCTACGTCATCGAGGCGAA
CCCCCGCGCGTCGCGCACGGTGCCGTTCGTCTCGAAGGCCCTGGGGATCCCGATGGCGAAGGCCGCGAGC
CGGATCATGGCGGGCACGAGCATCGCCGAGCTCATCGCCGAGGGGATGCTCCCCGCGGGCGACGGCTCGC
GTGTGCCGCTCGACTCGCCGGTCGCCGTCAAGGAGGCGGTCCTTCCGTTCAAGCGGTTCCGGACGGCCGA
CGGCCGGACCGTCGACTCGGTCCTCGGGCCCGAGATGCGCTCGACCGGTGAGGTCATGGGCATCGACCGC
GACTTCCCGACGGCGTTCGCGAAGAGTCAGGCCGCGGCGTACGGCGGCATGCCGACCTCGGGGACGGTCT
TCCTCTCGGTCGCCGACGATGACAAGCGCGCCGTCATCCTGCCGGCGCACCGGCTCCAGGAGCTCGGGTT
CCGGCTCATCGCGACGGAGGGCACCGCGGAGATCCTCGCGCGCAACGGCATCCGGGTCGAGACCGTCGCC
AAGTACTCCGAGACGCAGGAATCGGGCCAGGCGAACGTCGTCGACCTGATCAACGCCGGCGAGATCGACA
TCGTCGTGAACACGCCGTCGGGCGGCATGGCCCGTGCCGACGGGTACGAGATCCGCGCGGCGGCGGTGGC
CGGCGACAAGGCGCTGTTCACGACCATGGCCGTGCTCGGGGCCGCCGTCTCGGCGATGCCGGTGCTCCGC
GAGGGCTTCGCCGTCAAGAGCCTCCAGGAGTACGCCCTCGACCGGAAGGCGCGGGTGTGACCTCATTCGG
TGCGCGGCTGGCCGCGGCGGTCGACGCCCGCGGCCAGCTGTGCGTCGGCATCGACCCGCACGGGACGCTG
CTGAGCGCGTGGGGGCTGGATGCCACGGCATCCGGTGTCCGTGAGTTCGGGCTGCGCGTGGTCGAGGCCG
CCGCGGGCCGTGTCGGCATCGTCAAGCCGCAGGTCGCGTTCTTCGAGCGCTTCGGGTCGGCGGGCTTCGC
CGCGCTCGAGGAGGTCCTCGCCGCGGCGCGGGCCGCCGGCCTCGTCGTGATCGCGGACGCGAAGCGCGGC
GACATCGGCTCCACGATGGACGGCTATGCCGAGGCGTGGCTGGCGAGCGGTTCACCCCTCGAATCGGATG
CCGTCACCGTGAGCCCCTACCTGGGCCCCGACTCGCTCCGGGGGACCGTCGCGACAGCCGTGCGGGAGGA
GAAGGGGCTCTTCGTCCTCGCGGCGACGAGCAACCCCGAAGCGGTCGGTCTGCAATCGGCCGAGCTCACC
GTCGTCGACGCCGATGACGGCCAGAGCGTCGCCGACTGGGTCGCCCGCCGGGCCGGTGCGGTCAACTCCT
CCGCCGTCGTCGGCTCCGACCGATTCGGGCCCGTGGGCTTCGTGGTCGGCGCGACCGTCGATCGCGCCGC
GCTCGGACTCAGCGACGAGGCGCTCCGCGGCGCGGCCCTGCTCGCTCCCGGGTTCGGCGCGCAGGGCGCC
CGCCTCACCGACATCCGCGGCCTGTTCGGCGCGCTCGCCCCCCAGGTGCTCGCCAGCGCGAGCCGCAGCA
TCCTCGGCGCCGGTCCTGAGGGGATCGCCGCCGCTATCGACAGCCACAACTCCGACCTTCTGGAAGCCTT
GAATGCCTGATTCCCGCACCCCTCCCGAGGTCGACCGCGCCGCGGCATCCCGTCGGGCCGTCGCCGCCCG
ACGAGAGCGCGCATCGCTGAAGCGCGACGTGTCGACCCGGGTGATCAGCCCGCAGGACCTCCTCCGGCGA
GCGTGGGCGGAGCCGGACTCGGCGGCCGCGGCCATGCGGGTCACGGAGTTTCTGACGGCGATCCCGGCGA
TCGGCGAGGGCAAGCGCGACCGGATCCTCGCCGAGCTCGCGATCTCCCCGGTGAAGAAGATCGGCGGGCT
CGGAGTGCGTCAGCGCGAGGCGCTGCAGGGGTTCCTCGACGGCCGGCTTCCCGAGCCATCGGCGCGGGGC
GGCCGCAGCCGCCTCCTCGTGCTCGCGGGCCCCACCGCGGTCGGCAAGGGCACGGTCGCCGCGCACATCA
AGGAGCATCATCCCGAGATCCTCCTCTCGGTGTCGGCGACGACGCGCCCGGCCCGGCCCGGCGAGGTCGA
GGGCGAGCACTACTTCTTCGTGGACGACGCCGAGTTCGACCGCCTCGTCGCCGCCGACGAGCTCCTCGAG
TACGCCACCGTGCACAACGCGTACCGCTACGGCACCCCTCGGCGTCCGATCGACGACGCGCTCGCGGCGG
GGCGCACCGTACTGCTGGAGATCGACCTGCAGGGCGCCCGTCAGGTGCGGGCGGCCGCGCCGGACGCGAC
CCTCATCTTTCTCCTCCCGCCGAGCTGGGACGAGCTCGTGAACCGGCTCGTCGGTCGCGGCACGGAGGAT
GCGGAGGAGCGTGCACGACGGCTGCGGACCGCGCGGGGCGAGCTCGCCTCGCAGGGCGAGTTCGACTACC
GCGTCGTCAACGACGAGGTCGCCCGCGCGGCCGCCGAGATCGCGCGGCTCGCTCACTGACGGCCTCCCGG
GGCGTCGGGGCGGTCTCGCGGGTCGCCACGTTTCACACCGTTACGACCGATGACGCGGATCGTGGCACCT
CGGCGATGCTGGAGCCATGTCCGCCACCCTCGCCGTCTCCGATGCCGCCCGCACGGCTCCCGGCATCCGC
GGCTCTGTCGCGCTGTCGAACGTCGGACGCACGTTCGCCGGAGCGCAGGGTCCGGTCCCGGTGCTCCGCG
GAATCGACCTCGACCTCGCTGCGGGTGAGATCGTGGCCGTCGTCGGCCCGTCGGGGTGCGGCAAGTCGAC
GCTGCTGCGCCTGCTCGCCGGCCTCGACACTCCCACGACGGGTTCGGTGACCGTCGACGGCGCGGCAGTC
GGCGACACCGACGACCGCACGGCCGTCGCCTTCCAGGAGCCCCGCCTCCTGCCGTGGCGCTCGATCGCCG
AGAACGTCGAGCTCGGGATGCCGCGCGGCACCGCGCGCGCCGGAGTGCGATCGCGCGTGTCCGAGCTGCT
CGACCTCGTCGGGCTCACCGCCGCGTCGCACCAGCGTCCGCGCGAGGTGTCGGGCGGCATGGCGCAGCGC
GCCTCGCTCGCCCGCGCTCTCGCCCGAGGGCCCGAGGTCCTCCTCCTCGACGAGCCCTTCGGCGCCCTCG
ACGCCCTCACCCGCCTCCGGATGCAGGATCTGCTCCTCGACATCCACTCCGCCGAGCCCACGACCGTCGT
CCTCGTGACCCATGACGTCGAAGAGGCGCTGTACCTCGCCGACCGCGTGCTCCAGCTGCGCGCCCTCGGC
CCCGACTCCGAGGACTCCTCGATCGCCCGCGTGATCGACGTCCCCGGCATCCGACCCCGCGACCGTGCCG
ATCACGGCTTCACGGACCTGCGCGCCGAGCTCCTCGACGGACTCGGCGTCGCCACCCACCGCTCAACCCC
TCAGGAGACCCGATGAGCACCGTCATCCGCCGCACCATCCCCACGATCGCCGTGGCGGGAGTGGTGATGC
TCATGGCGACCGGCTGTCTCGCCGGCGAGAACGCAAGCTCCACCTCGGGCGACGCGGATGCCGCGGATGG
CGCGGGGCAGTGGTCGACCGACACGCTGTCGATCGACTTCGCCACCTACAACCCGCTCAGCCTCGTCGTC
AAGGACCAGGGACTCCTCGAGAAGGCGCTCGGCGACGACGTCGACATCGAGTGGATCCAGTCCGCCGGCT
CCAACAAGGCGAACGAGCTCCTCCGCGCCGGATCCCTCGACGTCGGTTCGACGGCGGGTTCTGCCGCCCT
CCTCGCCCGCGCCAACGGGTCGCCCATCCAGGTCATCGACGTCTACTCCCAGCCGGAGTGGTCGGCTCTG
GTCGTCGGACCGGACAGCGACATCACGTCGGTCGCCGACCTCAAGGGCAAGACCATCGCGGCGACCACCG
GCACCGACCCGTACTTCTTCCTGCTGCAGGCCCTCGAGACCGCGGGACTCACCGTCTCCGATGTCGAGAT
CCAGAACCTCCAGCACGCCGACGGTCGCACGGCCCTCGACGGCGGCTCGGTCGACGCCTGGGCCGGGCTC
GACCCCATCATGGGAGCGGCCGAGGTCGAGTCGGGCGACACGCTCGTCTACCGGAACGTCGACTTCAACT
CCTACGGCTTCCTCAATGCCACCGAGGAGTTCACCACCGACCACGCCGACGTGGCGCAGGTCGTCGTCGA
CGCGTACGAGGAGGCGCGCGCCTGGGCTCTCGACAACCCCGAGGAGACCGCCGCCCTCCTCGCCGACGTC
GCCGGCATCGACACCGCGGTCGCGACCACCGTCATCGCCGAGCGCTCCAACCTCGACGTGAGCGGCATCC
CGGGAAATGACCAGCTCGCCGTTCTCGAGAAGATCGCGCCCGTGCTCGTCGCCTCCGACGCCGTCACCGG
CGGACAGGACGCCGTCGACGCGGCGCTCGAGACGATCATCAACCCGACGTTCGCCGAGAAGGCCGCGGGC
TGAGGATGACCACTCCCGCACGGGCGACCGACACCGCCGCTGCGCCCACCGGCGCCGCGGCGGTGCGGCC
GTTCTGGTCGCGCACGAGCGTCCGGGTGATCGGCGGTCTCGTCGTGCCGATCGCCGTGGTCGCGCTGTGG
CAGGCGGTGACCGGATTCGGCCTGATCCCGACGTACCGGCTTCCCGCGCCGGTCGATGTGGTGAACGCGG
CGGCGCAGCTCGCCGACGACGGGGCGCTGTGGCGCCATGTCGCGATCTCGGTCCAGCGCGTCGTCATCGG
GTTCGCGATCGGCGCCGTCATCGGGCTCGCCGTAGCCGCGGTGGTCGGCCTCACCCGGTCGGGCGACGTG
CTGCTGAGCCCGATCCTGGCGGCGTTCCGGGCGATTCCGTCCCTCGCCCTCGTGCCGCTGCTGCTCCTGT
GGATGGGCGTCGGGGAGCATTCGAAGGTCACGCTAGTCGCGATCGGCGCCTTCTTCCCCGTCTTCACGAC
CGTCGCGGGAGCGCTCCGCCACGTCGACCCCCATCTGGTCGAGATGGGACGCTCCTTCGGGCTCCGCGGG
TGGCAGCTGTTCCGGACGGTCCAGCTGCCCGCAACGGTGCCGCCTCTCATCTCCGGACTGCGGCTCGCCC
TCGCGCAGTCGTGGCTCTTCCTCGTCGCCGCAGAACTCCTCGGCGCGTCGATGGGCCTGGGGTTCCTCCT
CGACGACTCTCGTCAGACCGGCCGTGTCGACCGCATCTTCCTTGCGATCGTGCTCCTCGCGGTGCTGGGC
GCGCTCTCGAACGCGCTGGTCACCGTCGTGCAGCGCCGGCTGCTGCGGAAGTGGGCCTGACGCATGGGCT
CGCTCCCCGAATCGGTGCCGGCACGCGCGGCCGACGAGCTCCGCCTCGTCGAGAATCGCACCTATCCGGC
ACCGGAGAGCTTCGCCGCCCAGGCGAACGTCGGCGCGGACGCCTACGCCCGCGCGGCCGGTGATCCGACG
GCGTTCTGGGAGGCTGCCGCGCGCCGCCTCGACTGGACGGGGGCCTGGGACACCGCTCTCGAATGGGAGC
CACCGATCAGGTCGGCACGCGGCGAGCTCTCCGTCCCCGCTGCGCGCTGGTTCGTCGGCGGGTCGCTGAA
CGTCGCCGTCAACTGCGTCGACCGCCACGTCGCCGCTGGCCGCGGCGAGAAGGTCGCCCTCCATTTCGAG
GGTGAGCCGGGCGACCGCGTCACGGTCACCTACGCCGATCTGCAGCGGCGCGTCTCGCAGGCGGCCAACG
GCCTCCTGTCGCTCGGCATCGGAGCAGGCGACCGCGTGGTCGTCTACCTCCCCGTCCTGGTGGAGACCGT
GGTGATCGCCCTCGCATGCGCCCGCATCGGCGCCGTGCATTCCCTCGTGTTCGGGGGATTCTCTGCCGAA
GCTGTCCGCTTCCGGACCCTGGACACCGGCGCGAAGCTCCTCGTGACGACAGACGGTCAGTTCCGCCGCG
GGGGAGCGGTGGAGGTGAAATCCACGGCGGATGCCGCCGTCGCCGGGTTGCCAGACGTCGAACACGTTCT
CGTGGTCCGCCGCACCGGGCAGGACGTCGCCTGGACAGAGGGTCGGGACGTCTGGTGGCACGACGTCGTG
GACACCGCGCCCCCGGTGCACGAGGCGCAGGGCTTCGGCGCCGAGCATCCGCTCTTCATCATCTACACGT
CCGGCACCACAGGAAAGCCGAAGGGACTCGTCCACACCTCCGGCGGATACCTCACGCAGGCCTGCTGGTC
GCACTGGGCCCACTTCGACGCGAAGCCCGACGACGTCCACTGGTGCACCGCCGACCTCGCCTGGGTGACG
GCGCACACCTACGAGATCTACGGTCCGCTCTCAAACGGGCTTACCCAGGTGATCTACGAAGGCACTCCCG
ACGCGCCGCACCGCGAGCGGCATCTGGAGATCATCGAGCGCTACGGCGTCACGGTGTACTACACGGCCCC
CACCCTCATCCGGACGTTCATGACCTGGTTCGGAGACGCGCTGCCCGCCGGTCACGACCTGTCGAGCATC
CGGCTGCTCGGAACCGTCGGCGAGGCGATCAATCCCGCGGCCTGGGTCTGGTTCCGTCGCAACTTCGGCC
GTGATGAGGTGCCCGTTGTCGACACGTGGTGGCAGTCCGAGACGGGCGCGGCCATGATCGCGCCGCTGCC
CGGCGTCACGACCCTCAAGCCCGGGTCGGCGACTCTTCCGCTGCCGGGGATCGACGCCGCCGTCGTCGAC
CCGGCGGGTCGCGAGGTCGAACCCGGTCGTTCGGGCACACTCGTCGTCCGCCGTCCCTGGCCGGGGATGG
CGCGGACAGTGTGGGGAAACCCCGAGCGGTACCGCGACTCCTACTGGTCGACCTACGCCGGCCACGGCGA
GCACGGCGGCTATTACGTCGCCGGCGACGGTGCGACGCGTGATGCCGACGGGCACATCTGGATCCTCGGC
CGGCTCGACGACGTCGTGAACGTCTCGGGGCATCGGCTGTCGACCATCGAGATCGAGTCCGCCCTGGTCG
CCCACGGCTCCGTGGGTGAGGCCGGCACGACCGGCGTCCTCGACCCGGTGACCGGGCACGCCGTCGCGGC
GTTCGTCGTGCCGTCCGGTTTCGGCGATCCCGACGCGACGACCCTCAGAGCTCACGTCGCGCGCGAGATC
GGCGCCGTGGCGAAACCGCGGCACGTCATCGTGGTGCCCGACCTCCCCAAGACCCGCTCCGGCAAGATCC
TCCGCCGGCTGCTGGGGCAGCTGTGGGAGGCTGAGCAGGACCGCCGGGCCGGCCGCGAGCCCGCCCCGCT
CGGCGACACGACGTCGCTCCAGAACCCCGAGGCCGTCGCGCGCATCGCCGCCGCGCTGGCTGCCGCGTGA
GAAACCATCCGCCCCGCTCCGGAGAGAGACCATGACTGAAGAGCACCGATTCGGCTTCCGCACGCGCGCG
CTGCACGCGGGTGGCACTCCCGACGCTGCGACCGGCGCCCGCGCCGTGCCGATCTACCAGACGTCGTCCT
TCGTGTTCGACGACGCGACCGATGCCGCGAATCTTTTCGCCCTGCAGAAGTACGGCAACATCTACTCCCG
CATCGGCAACCCGACGGTGGCCGCTCTCGAGGAGCGCCTCGCTTCGCTCGAGGGGGGCATCGGCGCCGTC
GCGACGGCATCCGGGATGAGCGCGGAGTTCATCACCTTCGCCGCTCTCGTCGGCGTCGGCGACCACGTCG
TGGCGTCGGCCCAGCTCTACGGCGGGACGGTCACGCAGCTCGACGTCACGCTCCGCCGGTTCGGCGTCGA
GACCACCTTCGTCGCGTCGACCGATCCGGCCGACTTCGCCGCGGCCATCCGGCCCGAGACGAAGGTGCTT
TACGTCGAGACGATCGGCAACCCGTCCGGTGAGATCGCTGACATCGAGGGGCTCGCCGACGTCGCCCACG
CGGCCGGCATCCCGCTCGTCGTCGACTCCACGCTCGCGACGCCGTACCTGACCAGGCCGCTCGAGCACGG
CGCCGACATCGTGATCCACTCGGTCACGAAGTTCCTCGGCGGGCACGGCACCACCCTCGGCGGCGTCGTC
GTGGAGAAGGGCACGTTCGACTGGGGCAACGGCAAGTTCCCTCAGATGACCGAGCCGGTCTCGTCGTACG
GCGGGATCAGATGGTGGGATAACTTCGGCGAGTACGGGTTCCTGACGAAGCTCCGCAGCGAGCAGCTCCG
CGACATCGGCGCCGCCCTGAGCCCGCACTCCGCCTTCCTTCTCCTACAGGGCGTCGAGACCCTGCCCCAG
CGCATCGACGCCCACCTCTCGAATGCGCGCATCGTCGCGGAGTGGCTGGGTTCCGATCCGCGGGTGTCCT
TCGTCACGTGGGCGGGGCTGCCCGGCCACCCGCACCATGCCCGCGCGCAGAAGTACCTGCCGCTCGGCCC
CGGTTCCGTCTTCGCCTTCGGCGTGAAGGCCGGCGAAGAAGGCGACACGGATGCCGAACGGGTCGCCGCA
GGCAGGCGTGCGGGGGAGGCGGTGATCGATGCGCTGCAGCTCGCGTCGCACCTCGCGAACATCGGTGATG
CGCGCACCCTGGTGATCCACCCGGCCTCGACGACCCACCAGCAGCTGAGCGCCGATCAGCTCGCCGCCGC
GGGCGTGCCCGCCGACCTCATCCGCATCTCGGTCGGTCTCGAAGATCCCGAGGACATCGTGTGGGACCTC
GATCAGGCCCTCACCGCAGCGACAGGACTGAGCCGATGACCGACGCGACAGCATCCTCCGACGGCGTGGC
GTGCGCGCTCCCCGCAGCCCTTCCCGCAGCCCACGCCGCGCGCACCTGGCCGGCCGCGGGGCCCCGCGAA
CGCTTCGAGATCCTCCGGCGTGCGCGTTCCATCGCGATCGTCGGCGCCTCCGACAATCCGGCGCGCGCGA
GCTACTTCGTGTCGACGTATCTGCGGGGGAGCTCGCCCTACGACGTGTACTACGTCAACCCGCGCGCGAC
CGAGGTCCTCGGCCAGCCCGCGTACGCCTCGCTCGCCGACCTGCCGGTCGTGCCCGACATCGTCGACGTG
TTCCGCAAGCACGACGACCTCCCCGGCGTCGCGCAGGAGGCCGTCGACGTCGGCGCGACCACGCTGTGGC
TGCAGCTGGGGTCGTGGCACGAGGGCGCGGCGAGGATCGCGGCCGACGCCGGATTGTCCGTCGTCATGGA
CCGCTGCGTGAAGATCGAGCACGCCCGCTTCCACGGCGGGCTCCACCTCGCCGGCTTCGACACGGGTGTG
CTCAGCTCGAAACGGCAGCTGCTCAGCCGCTGATGCGCGGCGCGGGCGCCGCGAGGCGCCGACGCGACCT
GTAGACTGAGGGGATGCCGTGCCGCGATCGCTCGCAGCCGGGCAGACTTCTCCCCTCAACGATCCTGGAG
GACCACCATGGCCAATCGTGACCAGGGCATCATCGACCCGCCCATCGACGCACTGCTCGAGAAGGTCGAC
TCCAAGTACCAGCTCGTCATCTACGCATCGAAGCGCGCGCGTCAGATCAACGACTACTACTCCGACCTCC
ACGAGGGAAACCTCTTCGACAACGTCGGCCCGCTGGTCGACTCGAACGTCGAGGACAAGCCCCTCACGAT
CGCGCTGCACGAGATCCACGAGGACAAGCTCCGCCTTCGTCCCGCCGAGTGATCTCGCGCTGAACTCCTG
ACGCCACACGGCGTCATCGTCATGCCCGTGTGTCCCCCGTGTCGGGGACCGCGGGCATGATGGTTTCATC
CCCGCTCGCCCTCATGGAGGACCGATGACCTCGCTGCGTCTGTTCACGTCGGAATCGGTGACCGAAGGTC
ACCCCGACAAGATCTGCGACCAGATCTCCGACAGCATCCTCGATGCGCTTCTCGCCGTCGACCGGGGTAG
CCGCGTCGCCGTGGAGACGCTCGTGACCACCGGCCTGGTGCACGTGGCGGGCGAAGTGCGCACCGACGGC
TACGTCGACATCCCGGGGATCGTCCGCCGCGTCGTCAACGGCATCGGCTACACCTCGTCCGAGACCGGCT
TCGACGGCGACTCGTGCGGTGTGACGGTCTCGATCGGCGAGCAGTCGGGTGACATCGCCGCGGGTGTCGA
CAACGCGCTAGAGCACCGCGAGGGCGGCTCCATCGACCCTGTCGACGCGCTGGGCGCCGGTGACCAGGGC
ATCATGTTCGGGTACGCGACCAACGAGACGCCGCAGTACATGCCGACCGCCATCTGGACGGCGCACCGCC
TCTCCGAGCGGCTCGCCGAGGCCCGGCGCTCCGGCGCTCTGCCGTTCCTCCGTCCCGACGGCAAGACGCA
GGTGACCCTCGGCTACGACGGCACCGTCCCTCGGACGGTCGACACCGTCGTGCTGTCGACCCAGCACCAG
CCCGACATCTCGCTCGCCGCTCTCCGCGCCGCCGTTCAGGCCGAGGTCATCGATCCGGTACTGGCAGAGA
CGGGTCTCGACGCGTCCGGGGTCCGCTACGTCATCAACCCCGCCGGTCCCTTCGTCGTCGGCGGCCCCAA
GGGCGACGCCGGCCTCACCGGCCGGAAGATCATCATCGACACCTACGGCGGCGCGGCCCGTCACGGCGGT
GGCGCCTTCAGCGGCAAGGACCCCTCGAAGGTCGACCGGTCCGCCGCCTACGCCATGCGCTGGGTCGCCA
AGAACGCGGTCGCGGCCGGGCTGGCCGACCGCCTCGAGGTGCAGGTCGCCTACGCCATCGGGCGGGCGGC
ACCGGTGGGGCTGTACGTCGAGACTTTCGGCACCGGTCACGTGTCGGACGATGCGATCACCACGGCGATC
CGCGATGTGTTCGACCTCCGTCCGCAGGCGATCATCGACGACCTCGACCTCCTGCGCCCGATCTACGCGC
AGACGGCGGCGTACGGGCACTTCGGACGCGAGCTGCCCGACTTCACGTGGGAGCGCACCGACCGGGTCGA
CGCGCTTCGGACCGCCGCCGGGCTCTGATCGGCCGTGCCTCCCGTCGCACGGGTGCTGATCGATTCCCCG
TTGCCGCAGCTCGATCGGCTGTTCGACTACGCGATCCCTGCGGAGCTGGTGGCGGCCGCGGCGCCCGGGG
TGCGGGTCAAGGTGCCGCTGCGCACGGCGGGGCGCGTCGTCGAGGGCTGGCTGATCGAGCTGGGCGAGGC
CGAACCCGGCGGGCGCCCGCTGTCGGACCTCGCCGATGTGGTCTCACCGGTGCAGGCCCTCCCTCCCGAG
CTCTACGCGCTCGCTCGCAAGGTGGCCGATCGGGCTGCCGGAGCGGCCACGGACATCCTCAGGCTGGCGA
TCCCGAAGCGCATGGTGCGCGCCGAGAAGGCGTGGCTTGCGGGTGAGGCCCCGCCGGTTCCGTCTGTGAC
CGCGGATGCCGCGGCTTCCGCCGCTTCGCTGCTCGCGCCGTTCCCCGGCCTCACCGAAGCGGTGCACGCG
GGGGAGCGGATCGCGATCGACGCACCGCCGCGCCCCGCGCCGGGCGCTGCTCGCGGCGCGTGGGCCGATC
TTCTCGCGGCGATCGCGACCGACCTCCTCGCCCAGGGGAGGAGCACGGTGATCGTCGTCCCGGACCGTCG
CGACCAGTCCCAGGTGCTCGACGCGCTCGCGACTCTCGTGCCGGGAGACGCCGTGCTCCGCGACGATGCG
CGCCGGCCCGGACCGGAGCGGTACGCCTCCTACCTCCGGCGCCTGGGCGAAGCGCCGTGCATCGTCGTGG
GCAACCGGTCGACGGTCTACGCACCGGCCCACGACGTCGGCGCCGTGATCGTCTGGGACGACGGCGATCC
GCTGCTCGCCGAGCCCCTGAGCCCGGGCGTGCACGCGCGGGACGCTGCGCTCGTGCGTCAGGAGCTCGAA
GGATCCGCGCTGATCCTCGCCGGCCACACGCGCACGACCGATGTCGAGCGTCTGGTGCAGCTCGGCTGGG
TGCGCGAGATCCCGGCCTCCCGCCGGCCGAGCCCTCGCGTGGTGCTCTCGGCCACGCACGAGGCCGAGTC
GCGCGGTGCGCGTGTGCCCTCGAGCGCGTTCGCCGCGGCACGGGAGGCGCTGTTGCAGGGGCCGGTGCTC
GTGCAGGTGTCCCGGCCCGGATACTCGCCCGTGCTCGTCTGCGCGGAATGCCGCACCCCGGCGCGGTGCC
GGCACTGCGCCGGACCGCTCCGGGCCCGCCGCCAGGGAGCGGTGCCCGACTGCGGCTGGTGCGGCCGGTC
CGCGCCGAACTGGACATGCGCGAACTGCGCGGGAACCCGCTTCCGGATGGCGTCATCGGGGAGCGAGCGC
ACGGCCGACGAGCTGGGTCGCGCGTTTCCGGGCACGCGGGTGATCGTCGCCGACGGTGATCACCCCGTGG
CATCCGTCGACGGCTCGCCCGCGCTGGTGATCGCGACGAGGGGGGCGGAGCCGGCGGCGATCGGCGGCTA
CCGGGCGGTGATCCTGCTCGACGGCGACAAGATGCTCATGGCCGAGCAGCTGCGCATCGGCGAGTCATGC
CTGCGCTGGTGGTCCAACGCCGCAGCTCTCGCGGCCCCCGGCGCCCCCGTCCACCTCGTCGGGGTGACGG
GACCGGTGGCACGCGCACTCGCGACCTGGACGCACGCCGCCTACGCCCGCGCCGAGCTCGCCGATCGAGC
GCCGCTCCTCATGCCGCCGGCCGTGCGCGTTGCCGCCGTCGAGGGCACGGCGACGGCCGTGGAGTCCGCG
ATCCGCGACCTGCGGGAGGCGGTGCCGGCCCTGACGCCCGCGGCCGTGCTCGGCCCGGTGCCGCTCGAGG
CCGGCGGCGTGCGTGCGCTCATCAGGGTCGACTACGGGCAGGGGCGCACGGTCGCCGAGCAGCTCCGCGC
CTCGGTCGTCGCCGAGGCCGTCCGCGGACGGCGACGCGGGCCCGGCGGACCGCCCCGGACTACACTCAAG
GTTCGGCTCGATGTGCCCGAGCTCGATCTGTGAGGACTGTGATGCGCGTCGTTTTCGCTGGAACACCCGA
ACCGGCCGTCCCCTCCCTCCGGTCGCTCGCGGCGTCGGGCCATGAGCTGGTCGGTGTGGTGACGCGCCGC
GATGCCCCCCTCGGCCGTCGCCGGGTGCTCACGCCCTCGCCTGTGGCGGTCGCGGCCGAGCAGCTGGGCA
TCCCCGTGATCAAGACGGATCGACTCGATGCGGATGCCACGTCGGCGATCACCGCCCTGGCGCCCGACCT
CGGCGTGATCGTCGCGTACGGCGGACTCGTGCGGGAGCCGCTCCTCTCGGCGCCGACGCACGGCTGGATC
AACCTGCACTTCTCGCTGCTGCCGAAGTGGCGGGGAGCGGCGCCGGTGCAGCACTCGCTGATCGCGGGCG
ACCGGGTCACCGGCGCGGCCGTCTTCCAGCTCGTTCCCGCGCTCGACGCCGGTGATGTGTTCACCGAGCT
CCGGTGGAGCGTTCCCGCCGATGCCACGGCCGGCGACGTCCTCGACGCCCTGGCGGACAAGGGCGCGGTG
CTCGTGCGGGAGGTCGTCGACGCCATCTCCGACGGGACCGCCCGTGCCGTTCCCCAGACCGGCGAACCCA
CGCTCGCGCCGAAGCTGTCGCTCGGCGACGGCGCCCTCGATTTCACCCAGCCGGCCGTGCGCGTGCTCGA
CCGGTACCGCGGCACGACCCCCGAACCCGGTGCGCACGCCTCGCTCGACGGGCTACGGGTCAAGATCCTT
GCCGCGCGCGCGGGAGGATCTGCAGGCCTCGCCCCCGGCGCCATCGCGCTCGACGGTCGCGACGTCGTGG
TGGGCACCTCCGACGGCACCGTGGTTCTCGACCGGGTGCAGCCCGCAGGCAAGGGCGCGATGGCCGCTGC
GGACTGGTGGCGGGGGCTGCGGTCCGACGCGCCGACGTTCGATCTCCCGGAGGAGTCCCGATGACCACCG
CCCGCGAAGTCGCCTACGACGTCCTCCACGCCGTGCGGACCTCCGACGCATACGCCAACCTCCTGCTGCC
CCGCGAGATCCTGCGTGCGCAGCTGTCGTCGGGCGACGCGGCGCTCGCGACGGAGCTGACCTACGGCACC
CTCCGCCGCATCGGGACGTACGACGCCATCATCGGCGCCGCCGCGTCCCGACCGGCCGACGAGATCGATC
CCGCGGTGCTCGATGCGCTGCGGCTCGGGACCCACCAGGTGCTCGCGACGCGCATTCCCCCGCATGCGGC
GGTGAACGAGACCGTCGAACTCGTTCGACAGGCGGCCGGACGACGAGCCACCGGCTTCGCGAACGCGGTG
ATGAGGCGTGTCACCGAACGGGGCGAGGAGTCGTGGCTCGACCACCTCGAGGAGACGGCTCGATCGGACG
ACGAGCGGCTCGCGCTCCGCCACGCTCATCCGGTGTGGGTCATCCGCGCGCTCCGGCGCGCGCTCGTGGC
CGAGGGGCGAGGCGAGGAGCTCGCCGACCTGCTCGCCGCCGACAATCGCGCACCGTCGGTCACCATGACC
GCGCTGCCCGGGGTCGGCCAGATCCCGGAGGGCGCGGAGCGGACGACCCAGTCGCCGATCGGCTTCCGGT
GGGGCGGTGGCGATCCGGAGCGCCTCATCACGGCATCCGGGGGCGCCGTCCGCGTCCAGGACGAGGGCTC
GCAGCTTGCGGCGCTGGCCCTGACCCGCGCCGTGCCGGTGCGAAGCGGTGAAGTGTGGCTCGACCTGTGC
GCGGCGCCCGGGGGGAAGACCGCGGTGCTCGCCGCCGAGGCTCACGCCGCAGGGGCGCGCGTCGAGGCGA
ACGAGCTCTCCGCCGTCCGTGCCCGGCTCGTCCGGCAGTCGGTCGCGGCGATCCCGGCGGAGGTTCCCGT
GTCGGAGGAAGATGGCCGCACCCGCGCGGCGCGGGGGAGCTACGACCGGATCCTCGTCGACGCGCCCTGC
ACCGGGCTCGGCGCCCTGCGGCGGCGACCCGAGGCGCGCTGGCGGAAGATGCCGAGCGACGTCCCCGAGC
TCGCGGCCCTCCAGGGCGACCTGCTGGGGGCTGCCATCGAGGCTCTCGCACCGGGCGGCATCGTCGCCTA
TGTCACCTGCTCGCCTCATCTGGCAGAGACGAAAGCGGTCGTGGCCGACGTCGAGCGCCGGTTCGAGGGG
CGCATCGAGCAGCTCGACGCGCGCGCCGTGCTCCGCGAGATCAGTGACGCCGAGATCGATCTCCCCGATC
AGGTCGACGGCTCCGGACGCGCTCAGCTCTGGCCGCATCGCCACGGGACCGACGCGATGTCGATCACCTT
GCTCCGTCGGACCTGAGGCCCCTCGGCTGGTCGTGCGCGCCGCGCGCGGTTCCGCTCGGCGGAGAGCCGC
GATAATGGCACCGTGGCCTCTTCGACCGTGCGCATCAACCCGAGCATCCTCGCCGCCGATTTCGTGAACA
TGCAGGCGGAGCTCGCCCGCATCGCGACGGCCGACTTCGTGCATGTCGACGTGATGGACAACCATTTCGT
CCCGAACCTGACCTTCGGTCCGCAGATGGTGGAGCGCATCCAGGCGACGAGCCCGGTGCCGCTGGACGTG
CACCTCATGATCTCGGATGCCGACACCCACGCCCCCGAGTACGCCGAGATCGGCGCCGCCTCGGTGACCT
TCCACCTCGAGGCTGCGACCGACCCGGTGCGCCTCGCCCGACGCCTCCGCGCGATCGGAGCCCGCGCGGG
GGTGGCGGTCAAGCCCGCGACCCCGGTGGAGAGTCTGTTCGAGCTGCTCGACGAGTTCGATCAGATTCTC
GTGATGACCGTCGAGCCCGGGTTCGGCGGTCAGAGCTTCATGGCCGACCAGATGCCGAAGCTCCGGTCGC
TCTCGGCAGAGGCTCGGCGGCGCGGCTCGAAGGTCTGGCTGCAGGTCGACGGCGGGATCGGCGAGAGCAC
GATCGCGGCGGCAGCCGAAGCGGGAGCCGACACGTTCGTCGCCGGATCCGCCGTCTTCGGGGCAGGCGAC
CCCGGTGCCGCGATCGCGGCGCTCCGTTCGACGGCCGCCGCGCACGCCTGCACCTCCGGGGCCGGTAGCC
TGGAGGGGTGAAGACGTTCGACGGACTGTTCTCCGAGTTGACCGAGACCGCGGCCGCGAGGCCCGACGGT
TCGGGGACGGTCGCCCAGCTCGACCGCGGTGTCCACGCGATCGGCAAGAAGATCGTCGAAGAGGCTGCTG
AGGTGTGGATGGCGGCGGAGTACCAGTCCGACGCCGAGACGGCGGAGGAGATCTCCCAGCTGCTCTACCA
CCTGCAGGTGCTGATGATCGCGAAGGGGCTCAGCCTCGAGGACGTCTACCGACATCTCTGAGCCGTCACC
GCTCACCGTCATCTCCTCGCAACCCGAAAGCTCCGCCATGCTGCGCATCGCCATCCCGAACAAGGGGTCG
CTCGCCGAGACCACCGCCGACATGCTCGCGGAGGCCGGATACGTCGGTCGCCGCGATCCCAAGGATTTGC
ACGCCATCGACCCGGTCAACGGGGTCGAGTTCTTCTACCTCCGCCCGAAGGACATCGCGACGTACGTCGG
ATCCGGCGCTCTCGACGTCGGCATCACCGGCCGTGACCTGCTCCTCGACGCCCGGATGCCGGGAGCGCGA
GAGATCGAGCAGCTCGGCTTCGGCGGGTCGACGTTCCGGTTCGCGGGCCCTCCCGGCCGTTTCTCCGAGC
TCTCCGACCTCGAGGGTCTCCGCGTCGCGACCGCCTACCCGGGCCTCGTCGACGCCTATCTCGATGAGCA
CGGTGTCGCCGTCGACCTCGTCCCGCTCGACGGCGCGGTGGAGTCCGCCGTGCAGCTCGGTGTCGCCGAT
GCGGTCGCCGACGTCGTCTCCACCGGCACGACGCTCCGTCAGGCGGGCCTCGAGATCTTCGGCCCCGTCC
TCCTCGAATCCGAAGCCGTCCTGATCGGGGCGCCCTCGGAGGCCGAGGGGACCGAGACCCTGCTCCGACG
CCTTCGCGGCGTCATGGTCGCGCGGCGCTACGTGCTCATCGACTACGACCTGCCGGCCCACCTCATCGAT
CAGGCGGTCGCCCTGGCCCCCGGCATCGAATCTCCCACGGTATCGCCGCTTCGCGATCCCGAGTGGGTCG
CGGTGCGGGTCATGAGCCCGCGCAAGACCGTCAACCAGGTGATGGACGCGCTGTACGAGATCGGCGCACG
CGCGATCCTCGTGACGGCGATCCACAACGCGAGGCTCTGACGTGGCTCTCGTCAGCCGCGTGATCCCGTG
CCTCGACGTCGCGGCCGGAAAGGTCGTGAAGGGGGTCAACTTCCTCGATCTGCGGGAGATGGGCGATCCG
GTCGAACTCGCGCGCCGCTATTACGAGCAGGGCGCCGACGAGATCACCTTCCTCGATGTCACCGCGACCG
TCGACGCCCGCGACACGATGTACGACGTCGTCCAGCGGACGGCCGAACAGGTGTTCATCCCGCTGACCGT
GGGCGGGGGAGTCCGCTCCGCCGATGATGTCGCGCGCCTCCTCGCCGTCGGCGCAGACAAGGTCGGCGTC
AACTCCGCTGCCATCGCGCGCCCCGGCTTGGTGGGCGACATCGCCGACAGGTTCGGCGCGCAGGTGCTCG
TCCTGTCCCTCGACGTCAAGAGAGCGCCCGGAGTCGCCTCCGGCTTCGCGGTGACGACGCACGGCGGCCG
CACCCTCACCGACATCGATGCGCTCTCCTGGGCTCGCGAGGCCGTTGAGCGGGGAGCCGGCGAGCTGCTC
GTGAACTCGATCGATGCGGACGGCACGAAGGACGGTTTCGACCTCGAGCTCGTCTCGCTCATGCGGGAGG
TGGCGTCCGTGCCGGTGATCGCCTCCGGCGGCGCCGGCGATGCGGCGCACTTCGCCCCCGCGATCGAGGC
CGGAGCCGACGCCGTGCTGGCGGCATCCGTGTTCCACTCCGGCCAGCTGAGTGTGGCGGATGTCAAGGCC
GCACTCGCGGCGGCCGGCGTCGAGGTGCGGCGATGAGCCGCGACCTCGAGGAGCGCATGTCCCGGGTCGT
CTACAACACCGACGGACTCGTCCCGGCGATCATCCAGCAGCACGACACGCGCGAGGTGCTGATGCTCGGG
TGGATGGATGCCGAAGCGCTCCGCCGCACGCTCACCGAGGGGCGCGTGACCTTCTGGTCCCGGTCGCGGC
AGGAGTACTGGCGCAAGGGCGACACCTCCGGCCACATCCAGATCGTCCGTGGCGCCCGGCTCGACTGCGA
CGGCGACACGCTGCTGTTCACCGTCGATCAGGTCGGCGCCGCCTGCCACACGGGCGATCACACCTGCTTC
GACGCGGACGACCTCGCCCCCGTCGTCGGCGACCTCGCATGACCGCCGAGCTCGCTCGAGCCCGCCGGTC
GCGGACGACCGCCGTGCTGGCGATCCTCGCCGGAGGCGCGATCGGCATCATCGGTTCGACGCAGCCCTGG
CTCGATGTGGTGCTCCGCGACGGCGTGCAGCTCGACCTCGCCGTGCCCGGTGCCTCCGCACTGTCGGTGC
TCGCGCCGCTGAGTCTCGCGGCGCTCGCGCTCGGGCTGGCCCTGACGATCGTCGGTCGCCCGCTGCGCTA
CGCGTTTGGCGTCCTCGCGCTCGGACTCGGCGCCTGGCTCATCTCCGGCTCGCTGCGCATCGCGATCTCG
CGTCCCCTCGACGCCGTCGCGGCGGAGGTGACGGATGCCACGGGGCTCAGCGGCCTCGAGGCGGTGGGCT
CGATCGTGCGGTCCGTCGTCGCGACGCCGTGGCCGGCCGTGACCGCCGCTGCGGCCGCGCTCATCGTGAT
CGGGGGCGTCCTCGCCCTCCTCACCGCGCACCGCTGGCCCGGAGCGGGCCGGAAGTATCGCCAGGAGGGG
GCCGAGTCCGCCGGAACCGGCCGTCCCCATGACGCCATCGACTCGTGGGACGACCTCTCCCGTGGTGAGG
ATCCCACGCGCTGAGATGCGCTGTTTCTCGCGCCTGCGGGCCGGGGGAGTACGCGTCGCCCGCTAGACTT
GACCCTGCGGCATCCGGCCCCCTGCGGCGGCCTCGCCGCACCCCGTGCTTCGCATCCGAAGGAGAACCAT
GAGCAGCAGCATCGACGATCCCGGCCACGGACACTCCCCGGCGGCCTGGGCGACGGTTGTGATCATGCTG
GTCGCCATCGCGTTCGGAACGCTGTTCTTCTTCCTCGACATGCCACTGCTCGTCTGGGCGTCCGTCGTCC
TCCTGATCGTGGGTCTGATCGTCGGCTTCGTCATGACGAAGGCGGGCTACGGCGTCAACGGACCCAAGAC
GACCGCGAAGCAGCACTGACGTGCTCGCCGACCTGATGGCCGGCGCGGTGGAGGATGCGCAGCAGCGCGC
GGCAGACCTGTCGCTCGCCGCTGTCGAAGCGAGGGCACTGGCGCAGACCCCTGCGCTCGACGCGCTCGCG
TCGCTGGCCCCCACCGATCGCGTGAAGATCATCGCCGAGGTGAAGCGTGCGAGTCCCTCCCGGGGCGATC
TCGCCGCGATCCCCGACCCCGCCGCGCAGGCCGAGAAGTACGAGCGGGGCGGCGCGTCGGCGATCTCCGT
CCTCACCGAGGGGCGGAAGTTCAAGGGGAGTCTGGCCGACCTCGAGGCGGTCCGCGCCCGTGTCGGCGTC
CCCGTGCTCCGTAAAGACTTCATCTCGACCGCGTATCAGGTGTTCGAAGCGCGCGCCGCGGGCGCCGACC
TCGTGCTGCTGATCGTCGCCGGGCTGGATCAGCCCGTTCTGGCCGAACTGCACGCCCTCGTGCTGCAGCT
GGGCATGACGCCGCTCGTCGAGACCCACTCCGCCGACGAGGTGCAGCGCGCTCTCGACATCGGCGCCCAG
CTCGTCGGTGTGAACGCGCGGAACCTCTCGACGTTCGAGCTCGACCGCGACCTGTTCGGCCGGCTGGCCG
GCAGCTTCCCCGATGACGTCGTCAAGATCGCGGAGTCCGCGGTCCTCACTCCGGCCGACGTCACCCACTA
CCGCCAGGCGGGAGCGGACGTCGTGCTGATCGGCGAAGCCCTCGTCACCGGCGACCCCGTCGCCACCCTG
GCGACCTTCTTGGAGGCAGGATCATGAGTCTTCGCGACATGGCCGGACCGTTCTTCGGCGAGTTCGGCGG
ACGTTTCATGCCCGAATCGCTGATCGCGGCGATCGACGAACTGGCCGCAGAGTACGAGGCAGCCAAGGCG
GATCCTGCGTTCGCCGCCGAGCTCCACCACCTGCTCGAGGTCTACGCGGGTCGCCCGTCCGCCCTCACCG
AGGTGGCCCGCTTCGCCGAGCACGCCGGGGGCGCTCGTGTGTTCCTCAAGCGCGAAGACCTCAACCACAC
CGGCTCGCACAAGATCAACAACGTCCTCGGACAGGCGCTGCTGACCAAGCGTCTCGGCAAGAAGCGCGTC
ATCGCCGAGACGGGGGCGGGCCAGCACGGCGTCGCGACCGCGACGGCCGCCGCCCTCTTCGGCTTCGAGT
GCACGATCTACATGGGTGAGGTCGACACCGAGCGCCAGGCCCTCAACGTGGCTCGCATGCGCCTCCTCGG
CGCCGAGGTGATCCCGGTCACGACCGGATCCCGCACGCTGAAGGACGCGATCAACGAGGCCTACCGCGAC
TGGGTGTCGTCGGTCGAGACGACGAATTACGTGTTCGGAACGGCGGCCGGTCCGCACCCCTTCCCCGCCA
TGGTCCGTGACTTCCAGAAGATCATCGGCGAAGAGGCACGGCGCCAGCTGCTCGACGAGCTCGGCCGCCT
TCCCGATGCCGTGGTCGCGTGCGTGGGCGGCGGCTCGAACGCGATCGGCATGTTCGACGCCTTCCTCGAC
GACGACGGTGTGAAGCTCTACGGGGTCGAGGCGGCCGGCGACGGCGTCGACACCCCGAAGCACGCAGCGT
CCATCGAGCGGGGCCGACCCGGGGTGCTCCACGGGTCGAAGACCTTCGTGCTCCAGGACGACGACGGTCA
GACCGTCGAATCCCACTCCATTTCCGCCGGGCTCGACTACCCGGGTGTCGGACCCGAGCATGCGTGGCTC
GCGAGCATCGGTCGCGCCGAGTACATCCCGGCGACCGACACCGAGGCCATGGAGGCGCTCCGACTGCTGA
GCCGCACCGAGGGGATCATCCCCGCCATCGAGTCGGCGCACGCACTCGCGGGTGCCCTGCGGATCGGTCG
GGAGATGGGACCCGACGCCATCATCGCGATCAACCTCTCGGGGCGCGGCGACAAGGACATGGACACGGCC
GCCCGCTGGTTCGACCTCTACGACGCCGGGGCCCAGCCCGTGGATGTGCCGCGCGACCCCGAGCCGGGCA
GCGGCGAGGGAGTCGAGCTGTGACCACGCGCGTCGAGGCGGCCATCGCGGCCGCGAAAGCGGAGGGCCGC
GGCGCATTCGTCGGCTACCTCCCGATCGGCTTCCCGACGCTTGAAGCGAGCATCGAGGCGGCGGTCGCCC
TCGCGGAGAGTGGTGCCGACATCCTCGAGCTCGGCCCGCCCTACTCCGACCCGGTGATGGACGGCGTCGT
CATCCAGGAGGCGACGCAGACTGCTCTGGCTGCCGGGTTCCGCCTGCGCGACACCTTCACCGCGGTCAAG
GCGATCACCGATCGGGTGGATGTCCCCGTGGTCGTCATGACCTACTGGAACCCGGTCATGCAGTACGGCG
TCGACCGCTTCGCCGACGACCTCGTCGCGGCGGGTGGGGCCGGTCTCATCACCCCCGACGTGACTCCCGA
CGCCGCCGGCGACTGGATCGAAGCCTCCAAGCGCACGGGTCTGGACCGCATCTTCCTGGCGGCTCCGACG
TCGACGGACGAGCGTCTCGCGATGATCGCGGAGGCGACGACCGGCTTCGTGTACACCGTGTCGACGATGG
GCATCACGGGGGAGCGTGCCGAACTGGATGCCGCGGCGCGGACGCTCGTCTCCCGTCTCCGCGCGCACGG
CGTCGAGAACGCCTGCGTCGGTATCGGCATCTCGACCCCCGATCAGGTGGCGGGCGTCCTCGACTACGCC
GATGGGGCGATCGTCGGAACGGCGCTCGTGCGGGCACTGCGTGACGGCGGGCAGGAGGCACTCGTCGAGA
CGGCGCGCGCCCTCGCGGCCGGAACGCGCACCGGCGCGACGGCGCCCGGCGGCGAAGTAGACTCGCCGTC
GTGACATCCACTGCACTTTCGGTCGCCGCGAGCATCCCCAGCCCGTCGATCAGCTTCTTCCAGGTCGGTC
CGCTGACGATCCACTTCTACGCGCTCTGCATCCTGTTCGGGATCATCGTCGCGACCCTGTGGACCAATCG
TCGCCTCACCCGGCGCGGGGCCGAGCCCTGGGTCGTCATCGACATCGCGCTGATCGCCGTGCCGCTCGCC
ATCATCGGCGCGCGCATCTTCCACGTCGTCACGCACCCCGGGTTCTACTTCGGTGATGACAAGGACATCT
GGGCGATCTTCCGCATCTGGGAGGGTGGCATCGCGATCTTCGGCGCGCTTCTCGGCGGCGCGCTCGGTGC
GTGGCTCGGCTGCAAGTGGACCGGCATCCGGTTCTGGAGCTTCGCCGACGCGCTCGCGCCTGCGCTGCTG
CTGGCGCAGGCTTTCGGACGCTTCGGCAACTGGTTCAACCAGGAGCTGTACGGTCTGCCGACCGATCTGC
CGTGGGGCCTTGAGATCGACTACCCCAACGCCGCCTGGCCCGAGGGTCTCGCAGAGGGCACGCTCTTCCA
CCCGACCTTCCTCTACGAGGTCATCTGGAACGTGATGGGCGTCTGCGTCCTCGTGTGGGTCGGTCGCCGC
TTCGCCCTCCAGTGGGGCCGTCTGTTCGCGCTGTACCTGATCTGGTACTCCGCAGGACGCATCGTCTGGG
AGTCGATCCGCATCGACCCGAGCGAGGTCTTCTTCGGTCTGCGCACCAATGTGTGGGCGTCCGTGTTCGG
CGTCATCGTCGGTGTGGTCATCTTCTTCGTGCAGCGTCGTCGCCACCTCGGAGCCGAAGCATCGCCGTAT
CAGCCGGGTCGCGAATGGACCCCTCCGGGCGCGGTACACTCACAGGGAACCGATGACTTCGTCGACGTGA
GCGCACCCCCCTCGTCCGAAGAATCCTCCGACCAAGCCACAAGCTCAGTCACCACCCGATAGCACCGCAG
GGCCGACGTCGTCCCAGGTCGAGCACCAATGTGAGGACGGTAGGCATGCCTTCGAGCGCCCGTTCCGAGT
CCGCTGCATCCGCCCCGGGCACTGGCCGTAAGGCCGCGTCCGGAGGGTCGTTCCCGGCGCGCCAGGGAAT
GTACAACCCGGCGTTCGAGAAGGACGCCTGTGGCCTGGCCATGGTTGCCACCCTTCGCGGCGAGGCCGGA
CACGACATCGTCGATCTCGCGCTGACCGCGCTCCGCAACCTCGAGCACCGCGGCGCCATCGGGTCCGACG
CGGGCACGGGCGACGGCGCCGGCATCCTCACTCAGATGCCCGACGCCTTCCTGCGCGCGGTGGCCGGGTT
CGACCTCCCGCCCGCGGGGGAGTACGCCGTCGGAATGGCGTTCCTGCCGCTCGACCGCGACGAGCGGGAT
GCCGAGAAGGCGGCGATCGAGGCGATCGCGCTCTCCGAAGGGCTGTCCGTGCTCGGCTGGCGCTCGGTGC
CCACCGCCGATGAGAACCTCGGCAAGCTGGCTCACGCTGCCCGCCCGGCGTTCGAGCAGCTCTTCGTCTC
CCGCCCGGCGGTCGGCGACGCGCCCGCGCTGTCTGGGATCGCGCTCGACCGTCGCACGTACCGGCTGCGC
AAGCGCGCCCAGCATGAGCTCGGCGCCTACTTCGTCTCGCTCTCGAGCCGCACCCTCGGCTACAAGGGCA
TGGTCACGACCCTGCAGCTCGAGCCGTTCTACCCCGACCTCCAGGACGAGCGGTTCGCGACCGAGCTCGC
GGTCGTCCATTCGCGATACTCCACCAACACCTTCCCGTCGTGGCCGCTCGCGCAGCCGCTCCGGATGCTC
GCGCACAACGGCGAGATCAACACCGTCAACGGCAACCGCAACTGGATGCGCGCACGGCAGTCGCAGCTCG
AATCCGAGCTGATCGGCGACATCGACCCGCTTCTGCCCATCTGCAGCCCGGGGCAGAGCGACTCCGCCTC
CTTCGATGAGGTGCTGGAACTGCTGACCCTCACGGGACGCAGCCTGCCGCACGCGATCATGATGATGGTT
CCGGAGGCGTACGAGAAGCAGACCGATCTGCCCGCCGACGTCCGCGCGTTCTACGAGTACCACTCGATGC
AGATGGAGCCGTGGGACGGCCCGGCCGCCCTCATCTTCACCGACGGCACGCTCGTGGGTGCGACGCTCGA
CCGCAACGGTCTGCGCCCCGGCCGGTGGACCGAGACGACCGACGGCATCGTCGTGATCGGCAGCGAGACC
GGCGTCCTCGACGTCGCCCCGGAGCGGATCAAGCGTCGCGGGCGGCTGCGTCCGGGCCGCATGTTCGTCG
TCGACACCGCCGCGGGGCGGATCGTCGAAGACGACGAGATCAAGCAGGAGCTCGCTGCGCTGCAGCCGTG
GCAGGAGTGGCTGGACAACGGCCGCGTCAAGCTCCGCGAACTCCCCGAGCGCGAGCACATCGTGCACCCC
ATCGCCTCGATCACCCGTCGTCAGCGCACGTTCGGCTACACCGAGGAGGAGGTGCGCATCCTGCTGACCC
CCATGGGACAGGTGGGCGCAGAGCCTCTCGGCGCCATGGGCTCCGACACCCCGATCGCCGTGCTCAGCGA
GCGTCCGCGGCTGCTCTTCGACTACTTCGTGCAGCAGTTCGCGCAGGTCACCAACCCGCCGCTGGACTCG
ATCCGTGAGGAGGTCGTGACCTCCCTCGGCCTCGGGCTCGGCCCCGAGCGCAACCTGCTCGAATGGGGCC
CCGACCACACGCGGGTGATCGACCTCGACTTCCCGGTGATCGACAATGACGAGCTCGCCAAGCTCCAGCA
CATCGACAAGGCCCTCGAGGGGCGGCGTTCGATCACGGTGCGAGGGCTCTACCGAGCGGATGCCGGTGAG
GACTCGCTCGCGGAGCGTCTCGACGAGATCTGCGCCGAGGTCGACATCGCGATCGCGGACGGCGTCGAGT
TCATCATCCTGAGCGACCGCGACTCGACGAGCGACTTCGTCCCGATCCCCTCGCTGCTGATGCTCTCGGC
CGTGCACCATCACCTCATCCGCAACGAAAACCGGATGAAGGTGGGTCTGGTCGTCGAGGCCGGCGACGTC
CGCGAGGTGCACCACGTCGCGACGCTGATCGGCTACGGCGCATCCGCCGTGAACCCCTACCTCGCGATGG
AGACGGTCGAATACCTCGTCCGGGCGGGCTACATCACCGGCATCTCCGAGGAGAAGGCCGTCCGTAACCT
GATCTATGCGCTCGGCAAGGGCGTGCTCAAGATCATGTCGAAGATGGGTATCTCGACGGTCTCCTCCTAC
GCGGGAGCCCAGGTCTTCGAGGCCGTCGGACTGTCGCAGGACTTCGTCGACACCTACTTCACCGGCACGG
AGACCAAGCTCGGCGGCATCGGCATCGCCGAGGTCGCCCGCGAGAACCGTTCGCGGCACGAGTTCGCCTA
CCCGCAGGATCAGGCGGCGCGCGCGCACGAGCGTCTGTGGACCGGCGGCGAGTACCAGTGGCGCCGTGAC
GGCGCGCCGCACCTCTTCAACCCCGACACGGTGTTCCGGCTGCAGCACGCGACGCGCACGCGGCGGTACG
ACATCTTCCGCGAGTACACGCAGCTGGTCGACGAGCAGGCATCCGAGCTGAAGACCCTCCGGGGGCTCTT
CCGGTTCCGCACCGGCGACCGGCCCCCCGTGCCGCTCGACGAGGTCGAACCCGTCTCGTCCATCGTCAAG
CGGTTCTCCACCGGCGCGATGAGCTACGGCTCGATCTCGAAGGAAGCCCACGAGACGCTCGCGATCGCGA
TGAACCAGCTGGGCGCGAAGTCGAACACGGGTGAGGGCGGCGAAGACGTCGACCGGCTCCTCGACCCCGA
GCGTCGGAGTGCGATCAAGCAGGTCGCCTCGGGGCGCTTCGGTGTGACGAGCATGTACCTGACGCACGCC
GATGACATCCAGATCAAGCTCGCGCAGGGCGCCAAGCCCGGCGAAGGCGGGCAGCTGCCCCCGGGCAAGG
TCTACCCGTGGATCGCCCGCACGCGCGGCGGCACCCCCGGCGTGGGGCTCATCTCGCCCCCGCCGCACCA
CGACATCTACTCGATCGAGGACCTCAAGCAGCTCATCTTCGACGTCAAGCGGGCCAATCCGTCGGCGCGC
GTCCACGTGAAGCTCGTGAGCCAGTCCGGTATCGGGGCCGTCGCTGCGGGAACGGCGAAGGCGCTGGCCG
ACGTCATCCTGGTGTCCGGGCACGACGGCGGCACCGGCGCGAGCCCGCTGAACTCCTTGAAGCACGCCGG
GACGCCGTGGGAGCTCGGCCTCGCCGAGACGCAGCAGACGCTGATGATCAACGACATGCGCGGACGCGTC
GTCGTGCAGGCGGACGGCCAGCTCAAGACCGGCCGAGACGTCGTGATCGCGGCGCTCCTGGGCGCGGAGG
AGTTCGGTTTCGCGACGAGCGCCCTGATCGTCGAAGGCTGCATCATGATGCGCGTCTGCCACCTCGACAC
CTGCCCCGTCGGTGTCGCGACGCAGAACCCGGAGCTCCGCAAGCGGTTCACCGGCAAGCCCGAGTTCGTC
GTCAACTTCATGGAGTTCATCGCGCAGGAGGTCCGCGAGTACCTGGCTGAGCTCGGCTTCCGTTCGATCG
AGGAGGCCGTCGGTCACACCGAGGCCCTCGACACGGCTCCGGCGGTCGACCACTGGAAGGCGCACGGCCT
CGACCTCGCCCCCATCCTCGAGGGCCCTGTCTTCGCCGACGACGCTCCGCGCCGTCACGTCATCGACCAG
GAGCACGAGCTCGACGAGCACTTCGACGTCGGACTTCTCGAGCGAGCACGCGACGTCGTCGAGCACGGCG
GCCACATCGTGATCGATCTGCCCGTGCGCAACACCGAACGCGCCGTCGGAACCATGCTCGGTCACCACGT
CACGCGTGCGCACGGCGCGGGCGGCCTGCCCTCGGGAACCATCGAGGTCAACCTCACCGGTTCCGCCGGA
CAGTCCTTCGGCGCGTTCCTCCCGTCGGGCATCACGCTCCGACTCGAGGGTGACTCGAACGACTACGTGG
GCAAGGGCCTCTCCGGAGGCGAGATCGTCGTCCGGCCCCCGCGCGGGGCGCACTTCGACGCGTCGGAGAA
CGTCATCGCCGGAAACGTCATCGGGTATGGCGCGACCCAGGGCTCGATGTTCCTCCGCGGCGTAGTGGGG
GAGCGGTTCCTCGTCCGCAACTCCGGCGCTACCGCCGTCGTCGAGGGGGTGGGAGACCACGCCCTCGAGT
ACATGACCGGCGGCCTCGCCGTGATCCTCGGGAAGACGGGCCGCAACCTCGGCGCCGGGATGTCGGGCGG
CAGCGCCTACATCTACCGCCTCGACGAGACGCTCATCAACCGGGAATCCCTCGCCACGGGCGAGCTCGAA
CTGGGCCCGCTCGGCTCCGGCGACGTGGAGATCCTCGCGGACCTGCTGGAACGCCACGTCACCGAGACCG
GATCCGACCTGGCGGAGCGTCTGCTCGCCGATCTCGACACCGAAGCGGCGAACTTCACGCGGGTGCTCCC
GCGCGATTACGCCGCCGTCATCAGAACCCGACAGCAGGCGGCCGACGAGGGGCTCGACCCCGACGGCGAC
ATCGTCTGGAACCGCATCCTGGAGGTGACCCGTGGCTGACCCCAAAGGCTTTCTGAAAGTCACCGAGCGC
GAGCTCCCGCCGCGCCGGCCCGTCCCCGTCCGCATCATGGACTGGAAAGAGGTCTACGAGCCCGGCGAGA
CGGCCGTCCTGCGCCGGCAGGCCGGGCGCTGCATGGACTGCGGCGTGCCGTTCTGCCACCAGGGCTGCCC
GCTCGGGAACCTGATCCCGGAATGGAACGACCTCACGTGGCGGGGCGAGGGCCGTGCGGCGAGCGAGCGA
CTGCATGCGACCAACAACTTCCCGGAGTTCACCGGCCGCCTCTGCCCTGCACCCTGCGAGAGCTCCTGCG
TGCTGGGGATCAACCAGCCTGCCGTGACCATCAAGCAGATCGAGGTCTCGATCATCGACGAGGCGTTCGC
CTCGGGCTGGGTCGAGGCGGAGCCCCCGGGACGCCTGACCGGCAAGACGGTCGCCGTCGTGGGGTCGGGT
CCTGCCGGTCTCGCCGCCGCGCAGCAGCTGACACGCGCGGGCCACACGGTCGCCGTGTACGAGCGCGACG
ACCGCATCGGCGGACTCCTGCGATACGGCATCCCCGACTTCAAGATGGAGAAGCGCCACCTCGACGCGCG
CCTGCGCCAGATGCGCGACGAGGGGACGCGCTTCCGCGCGGGCGTCGAGATCGGCAAGGACCTCTCCTGG
GACGACCTGCGCGCCCGGTACGACGCTGTCGTGATCGCCACCGGGTCGACGGTCCCGCGCGACCTGTCGA
TCCCGGGGCGCGACCTCGACGGTGTCCACTTCGCCATGGAGTATCTCGTCGAGTCGAACAAAGCGGTCGC
CGGCGACCAGGTCCCGCACCAGATCGACGCCGAGGGCAAGCACGTCGTGGTCATCGGCGGTGGCGACACC
GGAGCGGACTGCATCGGCACCGCTCACCGCCAGGGCGCGCTGAGCGTCACGAACCTTGCGATCGGCGCCC
AGCCGCCGTCCGAGCGGCCCGACCACCAGCCGTGGCCGACCGCTCCCACCCTGTTCGAGATCGCCTCGGC
GCACGAGGAGGGCGGAGAGCGCAGCTACCTCGCCTCGACCGTCGAGTTCCTCGGCAACGCCCAGGGCGAA
GTGCGCGCCCTCCGCGTGGCCGAGACCGAGTTCGTCGACGGCCGCCGCGTGCCGAAGAGCGGCACCGAGC
GCGAGATCCCCGCGGACCTCGTCCTCATCGCGATGGGGTTCACCGGCCCCGAGCGCACCTCGCTCGAGCA
CCAGCTGGGTGCCGTCTTCACCGGTCGCGGCAACGTCGAGCGCGCCGATGACTACCAGTCGACGTCCTCG
GGCGTCTTCGTTGCCGGCGATGCGGGACGCGGTCAGTCCCTCATCGTCTGGGCGATCGCAGAGGGGCGCG
CCGCGGCATCCGCCGTCGACGAGTTCCTGATGGGATCGACCAATCTCCCCGCGCCGGTGCGTCCGAAGGA
CGTCGCGATCGGCTTCCCGCACGCCTAGGCTGAGACCGTACACAGCCCCATAACAACCCGACGGAGCTAA
TTCTGTGAGACGCGCGAAAATCGTCGCCACTCTGGGCCCGGCAACCGACAGCTACGAGATGGTTCGCGCC
ATCATCGATGCCGGTGTCGATGTCACCCGATTCAACCTGAGCCACGGCGACTACGCCGACCACGACGCCC
GCCTGGCGAACGTCCGCAAGGCCTCCGAGGATGCCGGGCGCGCCGTCGCCGTCCTCGTCGACCTCCAGGG
CCCCAAGATCCGACTCGGCCGGTTCACCGACGGTCCCCACTACCTCGCGGTCGGCGACGTCTTCAAGATC
ACCGCCGAGGACGTCCCCGGCACCAAGGAGCTCGTCTCGACGACCTTCAAGGGCCTCCCGGGCGACGTCA
ACCCCGGCGACTACCTCCTGATCGACGACGGCAAGGTCCGCGTCCAGGTCACGTCCGTCGACGGACCGGT
CGTCACGACCGAGGTCATCGTGGCCGGTCCGGTCTCGAACAACAAGGGCATCAACCTGCCCGGAGTCGCC
GTGAGCGTGCCCGCGCTCTCCGACAAGGACGAAGCCGACCTCCGCTGGGGCCTCCGCGCCGGAGCGGACA
TCATCGCGCTGTCGTTCGTGCGCAACGCCGCCGACGTCACGCGTGTTCACGAGATCATGGCGGAAGAGGG
TCGTCGCGTACCCGTCATCGCCAAGATCGAGAAGCCGCAGGCCGTCGAAGCCCTCGAGGAGATCATCGAC
GCGTTCGACGGCATCATGGTCGCCCGCGGCGACCTCGGCGTCGAGCTGCCCCTCGAGGCCGTGCCGATCG
TCCAGAAGCGCGCCGTCGAGCTCTGCCGCCGCATGGCGAAGCCCGTCATCGTCGCGACGCAGATGCTCGA
GACCATGATCGAGAACCCGGTCCCGACGCGCGCGGAGACGAGCGACGTCGCCAACGCCGTCCTCGATGGC
GCCGACGCGGTCATGCTCTCCGGAGAGACGAGCGTCGGAAAGCACCCGGTCGGGGTCGTCGAGACCATGG
CCCGCATCATCGACGCCACCGAGACCCACGGTCTCGAGCGCATCCCGGCTCTGACGGCCAAGCCCCGCAC
CCAGGGTGGCATCATCACCCTGGCCGCGAACGAGGTCGCCGAGTTCGTCGAGGCGAAGTACATCTGCGTG
TTCACCGAGTCGGGTGACACCGCGCGCCGCATGTCGCGGCTGCGCTCCGGCATCCCGATGCTCGCGTTCA
CGATCGAGCCGGCGATCCGCCGACGGATGGCCCTCACCTGGGGCATCCAGTCCGCGCTGGTCGAGCACGT
GGCGCACACCGACCTGATGTTCCTCCAGGTCGACGACTACTTCCTTTCGCAGGGGCTCCTGCAGGAGGGT
GACAAGGTCGTCGTCATCTCCGGGTCCCCTCCCGGAATCATCGGTGCCACCAACGACATCCGCATCCACA
AGATCGGCGACGCCGTCCACGGCAAGGCGCCCATCTACAAGGCCGAGCAGTAAGCCGAGACGCGGCGGAA
AGGGGCGGGCATCCCTCACGGGGTGCCCGCCCCTTCGTCGTCCCTGCAGCGCATAGCACCTGGAGGGCAT
CCGGCGGAAGAGTCTCGTTCGGGCCGTTTCGGCCGCGGTACCGTGGCGCATCCTCACCCTAAGGAGCACC
ACATGAGCTTCATCGCATTCCTCATCCTCGGCCTGATCGCCGGCGCCATCGCCAAGCTGATCCTCCCTGG
CAAGCAGGGCGGCGGATGGTTCATCACGCTGCTGCTCGGCGTCGTCGGCGCTCTGCTCGGCGGCTGGCTC
GGCGGCCTGCTGTTCGACGTGAACCTCGAAGAGTTCTGGAGCCTGCAGACCTGGCTCCTCGCGATCGGCG
GCTCGCTGATCGTGCTGCTGATCTACGGCCTGATCGTGGGCCGTCGGAAGACCACCTGACCCCGGTCGGA
CACGACGAAGCGGCGTCCGTCAGGGGCGCCGCTTCTGTCGTGCCGGTGGTGGGACTCGAACCCACACGCC
CTTTCGGGCAACCGATTTTGAGTCGGTCGCGTCTGCCATTCCGCCACACCGGCGCACGTCCCTCGACGAT
ACCGCAGGATCCCGCGCCACCCTGGCCTAGGATGGACACCGTGACTGAGCAGGAACCCACTACGGCACCC
CAGGCCGCCCCCACCCCGCGACGCGTCGTCGTCGCTGAGGACGAGTCGCTGATCCGACTCGACATCGTCG
AGATCCTGCGCGACAGCGGCTTCGACGTGGTCGGTGAGGCGGGCGACGGCGAGACAGCAGTCCAGCTCGC
CACCGAGCTTCGACCCGACCTCGTCATCATGGACGTGAAGATGCCGATCCTCGACGGCATCAGCGCCGCG
GAGAAGCTCTCCAAGAACCATGTCGCGCCTGTCGTCCTGCTCACCGCGTTCAGCCAGAAGGAGCTCGTCG
AGCGGGCGAGTGAGGCCGGTGCGCTCGCGTACGTGGTCAAGCCCTTCACGCCGAACGACCTGCTGCCGGC
GATCGAGATCGCGCTGGCGCGCTACGAGCAGATCATCACGCTCGAGGCCGAGGTCGCCGACATGGTCGAA
CGCTTCGAGACCCGCAAGCTCGTCGATCGGGCCAAGGGTCTTCTCAACGAGAAGATGGGCCTCTCCGAGC
CCGACGCATTCCGCTGGATCCAGAAGGCGTCGATGGACCGCCGCCTCACGATGCAGGACGTCGCGAAGGC
GATCATCGAGCAGTTGGCGCCCAAGAAGGGCTGACGCCGCAATGATCGACGAGCTCACGCTTCCTGCGGA
GCTCGCTGCTCGCCGCGGAGCCGTTCAGCTTCGGCGTGCCGCGACCGACGACCTCGACGTCCTCATGGGC
CTGCTGTCGGACGACCCGGTCAGCTCCGGCCGGGGTGACGTGTCCGCCGCACAGGATCGGCCGCTGTACG
CCGCCGCGCTCGATCGGACGTTGGCGGCAGCGGGCAACGACCTCCTCGTCGTCGAGACCGACGGCGGTGT
CGTCGGCACCATGCAACTGACGGTGATCCCCGGAATGGCCCGCCGCGGCAGCACCCGACTCCTCGTCGAG
GCTGTGCGCGTGGCGAGCACGGAACGTTCCGGCGGTATCGGTGGCGCGATGATGACGTGGGTCGCCGAGG
TCGCCGCCCCTGCGGTGGGGGCATCCCTCGTGCAGCTGACCTCGGATGCCGCTCGTCTCGACGCCCACCG
GTTCTACACCCGACTGGGATTCGTCGACTCGCACGTCGGCTTCAAGCTCGCCGTGCCGCGCTGAATCCGG
ATCAGGATGCCGGCAGGTCCCGCACCATGTTGGTGATGCGGACCGTAGAACAGCGCCGACCCTGATCGTC
CGTCACGACGATCTCGTGGACGGTGAGGCTCCGCCCCAGGTGCAGGGGAGTGCAGATGCCCGTGACCCAG
CCCTCGGTCGCCGAGCGGGTGTGGGTCGCGTTGATGTCGATGCCCACGGCGAGGCGGTCGGGCCCCGCGT
GGAGGTTCGCGTGCATCGAGCCGAGCGATTCGCCGAGGACGACGTACGCTCCGCCGTGCAGGAGGCCCAC
CGGCTGCGTGTTGCCGGCGACCGGCATCCGTGCAACTGCTCGTTCGAGGGTGAACTCGACGAACTCGATG
CCCATCTTCTCGGCGAGGGACCCCATACCGCGACTGGTCACCCACGCGAGCGCATCGGACGGAGTTGGAC
CAGTCTCGGACATGGCGGATCACCTTGCGGTCGGGCGGTGCCGGCTCGGCATCCGCGGGGAAGTCGATGT
CGCAGGCCCGAACTAGGCTGGTCGGGTGAGCGACTCCGGAAAGCCTACTCTGCTCGTCGTCGACGGCCAC
TCGCTGGCCTACCGGGCGTTCTACGCCCTTCCGGTCGACAACTTCTCGACGAAGGACGGCCAGCACACGA
ACGGCATCTACGGCTTCCTGTCGATGTTCGTGAACCTCGTCAAGGCCGAGAAGCCGACGCACCTCGCCGT
CGCGTTCGACACCTCGCGGCAGTCGTTCCGCACGCGCGTCTACGAGGAATACAAGGCGAACCGCTCCGAG
TCGCCGGCCGAGTTCAAGGGTCAGATCCCGCTCCTGCAGGACTGTCTCGCGGCCATGGGCGTGCCCGTTC
TCACCAAAGAGGACTTCGAGGCCGACGACATCCTCGCGACGCTCGCCACGCAGGGCATCGAGGGCGGGTT
CCACGTCCTCGTATGCTCGGGCGACCGCGACACGATCCAGCTCGTCACCGACGACGTCACTCTCCTGTAC
CCGAGCGTCCAGGGCGTCTCGCAGCTCAAGCGCTACACTCCCGACGCCGTCGTCGAGAAGTACGGCCTGC
CGCCCGAGAACTACCCCGACATCGCCGCCCTCGTCGGTGAGACGAGCGACAACCTTCCCGGCGTGCCGAA
GGTGGGGGAGAAGACCGCGGTCAAGTGGATCACCCAGTTCGGCTCGCTCGACGCCCTCCTGGAGCGCGCG
GACGAGATCAAGGGAGTCGTCGGCGGCAACCTCCGCGAGCACCTCGACGACGTCCGTCGCAACCGTCAGC
TCAACCGCCTCCTGCGCGACGTCGAACTCGAGTACGCGCCGGAGGACCTCCTCATCCGTCCGCTCGACAC
GCAGGCGGTCCGCGACATCTTCGCGCGGCTCGAGTTCCGAACGCTCCTGCCGCGGGTGTTCGAGGCGTTC
GACGCCACCGACGAGCCGCCCGCTCCCGAGGTCGCCGCACCTGAGCCGCAGCAGACGGATGCCGACGCCC
TCGCTGCGTGGCTCGCCGAGCAGTCTGGCGAACTCGCCCTCACGGTGACCATGGCGGGAGGACTGCCCAC
GCGCATCGGCGTCGCGACGTCGGAGGAGGTCCGCGAGGCGGCCTGGGACGACGCCGCGCGTGTGGCGCTC
GCATCGTGGCTCGAGAGCGACGCGCCCAAGATCATGACCGATGCCAAGCCGCAGGTGAAGGCGCTCCGCC
GCGCCGGCGTGCGGCTGGGCGGACTCGCGTTCGACGTCCTGCTCGCCGGGTGGCTTCTGCGGCCGAGCCT
TCCCGACAAGAACCTCGCTGACCTCGTCGACCGGTACCTCGATGAGAAGCTGCCCGAGGCCGACCCGTCG
CAGCTCGTTCCCGAGACCGAGGGTGCTACCCCCGGTCAGCTCGCCTGGTTCAGCCTGCGGGTCGCCGAGG
CCGAGCGCTCCGAGCTGCCGGCATCGGTCTCGAGCGTTCTCGACGACATCGAGCTTCCCACCCTCGACGC
CCTCGCCGACATGGAGCTCGCCGGCGTCTCGGTCTCCCGCGACAAGCTGTCGGGCTTCTCGGGCGAGCTC
GCCGCCCGGGCCGACGCGATCGCGCAAGAGGCGTACGGGATCATCGGCCGCGAGGTGAACCTCGGGTCGC
CCAAGCAGCTGCAGGAGGTCTTGTTCGAGCAGCTGGAGCTGCCCAAGACCCGCAAGACCAAGACGGGGTA
CTCGACGGATGCCGCGGTCCTGGCGGACCTGCAGGACTCCCACCCGCACCCGTTCCTCGGTCTGCTCCTG
CAGCACCGCGAGGCGACCAAGCTCCGTCAGATCATCGAGTCGCTGACGGTCGGGATCGCCGATGACGGCC
GCATCCACACGACCTACGTGCAGACCGGCAGCCAGACGGGGCGGCTCTCGAGCACCGATCCGAATCTGCA
GAACATCCCGATCCGCAATGAGGAGTCGCGGCGCATCCGAGCCGCCTTCGAGGTCGGGCCGGAGTACGAG
ACGCTCCTCACCGCCGACTACTCGCAGATCGAGATGCGGATCATGGCCCACCTGTCCGGCGACCCCGGGC
TGATCGAGGCGTTCAACTCGGGCGAGGACCTGCACCGCTTCGTGGGTGCGCGGGTCTTCGGAGTCGAGCC
CGCCGAGGTGACCTCGCCGATGCGCACGAAGGTCAAGGCGATGTCGTACGGCCTGGTGTACGGCCTGAGC
GCGTTCGGCCTGTCGAAGCAGCTCCGCATCGAGCAGTCCGAGGCGAAGCAGCTCATGCTCGAGTACTTCG
CACGCTTCGGTTCGGTGCGCGACTACCTGCGGTCGTCGGTCGAGCAGGCACGTATCGACGGCTACACCGA
GACGATCTTCGGCCGCCGTCGACCGTTCCCCGACCTGACCAGCCCCAACCGGGTCCTGCGCGAGAACGCC
GAGCGTGCTGCTCTCAACGCTCCGATCCAGGGCAGTGCGGCCGACATCATGAAGATCGCGCTCGTCGAGA
TCCACGGCGACCTCCGCGATCAGGGGTTGTCATCCCGCGTACTCCTGCAGATCCACGATGAGCTCGTGGT
CGAGGTAGCGACAGGGGAGTGGGATGCCGTGGAGCAGATCGTCCGCACGCGAATGGGCGATGCGGCCGAC
CTGTCCGTCCCCCTCGACGTGCAGATCGGGCGCGGCAGCCACTGGGACGAAGCGGCTCACTGACGCGGAG
CGTGCGACGCTCTACGCTCGAGGAATGACCGACGCACACCGCACACCCACTCCGATCGACGCGATCGCGG
ACCGCTGGGTGGACACGCTGGCAGAACTCTCCCCGAGTCTCGCGACCTACATCGGGCGCACCGAGCACAA
CGGGCGACTGGACGACTTCTCGCCGGCGGGGCACGACCGTCTCGCCGACGCGGCAGCCGACACACTGCGC
GCCCTCCAGGCCGCGGACGCGGTCGACGACGTCGACGAGGTCACGAAGATGGACCTCTCCGCCGAGCTCG
GCCTCCACCTCGACCTGCATGCGGCGAAGTCGCACCTCCGCGACATCAACGTGATCGCGTCGCCGTCGCA
GGACATCAGAGCGGCCTTCGACCTCATGCCGACCGACACGGTCGAGGACTGGTCCGTCGTGGCCACGCGT
CTCGCCGCGATCCCCGGGGCCCTCGCCGGCTACGTCGAGTCACTGCGCCGGGGTGTGTCCGAAGGCGTCG
TCCCCGCGCGTCGCCAGGTGCGAGAGGTCGTCACGCAGATCGCCCGCTACACGAGCGACACCGGCTTCTT
CGCGACGTTCGTCGGCGATGCCGCCCCCGCCGAGGGACACCTCCCCGCGTCCCTCGCTCGCGACCTCGCC
GACAACGCCGGGGCCGCTCGGGTCGCGTACGACCAGCTCGCGAGGTTCCTCCGCGACGAGCTGGCACCGG
CGGCATCCGATGTGGATGCCGTGGGCCGAGAGCTCTACCAACTGCACTCGCGGCGATTCCTCGGCGCGAC
GATCGACCTCGACGAAACCTACGAGTGGGGTGTCGAGGAGCTCGCTCGGATGGTCGCGGAGCAGGAGTCG
ATCGCCCACGAGATCAAGGCCGGCGCGACCGTCGAAGAAGCCGTCGCGTTCCTCGAGGAGGATGAGGCGC
GCAAGCTCCGCGGAACCGAGGCGCTGCAGAAGTGGATGCAGGAGACCAGCGACCGTGCCGTCGAGGAGCT
CGGGCGCACGCACTTCGACATCCCCGATCCGATCCGGCGGCTCGAGTGCATGATCGCGCCCACCAACGAG
GGCGGCATCTACTACACGGGTCCGACGGACGACTTCTCCCGCCCCGGTCGGATGTGGTGGTCGGTGCCGG
AAGGGGTCGACACGTTCGACACCTGGCGCGAGCTCACGACCGTCTACCACGAGGGCGTTCCGGGGCATCA
CCTGCAGATCGCCCAATCGGTGTACAACCGGTCGGAGCTCAACTCGTGGCGGCGTCTCCTCGCCGGCTCG
AGCGGTCACGCCGAGGGGTGGGCGCTGTACGCGGAGCGGCTCATGCAGCAGCTGGGTTACCTCGACGACC
CGGCGGACCGGCTCGGCATGCTCGACGGGCAGCGCATGCGCGCGGCGCGTGTCGTTCTCGACATCGGCGT
GCACCTCGGCAAGCCGCGCCTCGACGGCGCGGGAACCTGGGATGCCGACTACGCGCTCGAGTTCATGCGG
CGCAACGTCAACATGTCCGACGAGTTCATCCAGTTCGAGGTGAACCGTTACCTCGGGTGGCCGGGGCAGG
CGCCGTCATACAAGGTCGGCCAGCGCATCTGGGAGCAGATCCGCGATGACGCCGAGCAGCGAGCCGGAGC
CGACTTCGACATCAAGCGCTTCCACATGCGGGCGCTCCGATTGGGTGGCGTCGGGCTCGACACCCTCCGG
ATGGCCTTGGCCGGCGCCTGAGGCGCATGCAGCGGGTGCGCCGGGAATGCCCGGCGCACCCGCTGACGTT
CCTTTCTGTGACATATTTATGCGTATGAATGAAAGGCGCGACTCATGACGGCTGTGGAACTCGGACTGGA
CACCTTCGGCGACGTGACCCTGGACGGTGATGGTCAGCCGGTCTCGCACGGGCAGGCGATCCGCAACCTC
GTGGAGCAGGCGGTCCTCGCCGACTCGGTCGGGGTGGACTTCATCGGGGTGGGGGAGCACCACCGCCGCG
AGTACGCGGTGTCGAGCCCCGAGATCGTGCTCGCCGCGATCGCCGCCCAGACCGAGCGCATCCGCGTCGG
AACCGCGGTGACCGTGCTCTCGAGCGATGACCCGGTGCGCGTCTACGAGCGCTTCGCGACACTCGATGCG
ATCTCGGGTGGGCGTGCCGAGATCATCCTCGGGCGCGGCTCGTTCACGGAGTCGTTCCCCCTCTTCGGAT
ACGACCTCGGCGACTACGAGGCTCTCTTCGAGGAGAAGCTCGAGCTGTTCTCGCTGCTGAGGAGCGAGAA
GCCGGTCACGTGGCAGGGGACGACGCGCGCCCGGCTCGATGCCGCCGACGTCTTCCCGAAAACCCCGAAC
GGCATCCGTGCCTGGGTGGGCGTGGGAGGTTCTCCCGAATCCGTCATCCGGACCGCCCGCTACGGCTACG
GACTGATGCTGGCCATCATCGGCGGCCCGGCGCCACGTTTCCGTCCGTATGTCGACCTCTACCACCGCGC
TGTGGGGGAACTCGGCACCGAGGCGCAGCCCATCGGCATGCACTCGCCCGGTCACATCGCCGACACCGAC
GAGCAGGCGTGGGAAGAGGCATACCCCGGATTCGAGGCGCAGAACAACACCATCGGCCGTGAGCGCGGAT
GGCCGGCCTACAGCCGACTCCGTTTCCAGCAGGAGGTCGGCCCCGAAGGCTCCATCTACGCCGGATCTCC
CGAGACCGTGGCGCGCAAGATGGTGGCATCGATCCGGGCACTCGGGGTCGACCGCTTCGACCTGAAGTAC
GCGAACGGAACCCTCGGACACGACAAGCTCATGCGCTCGGTCGAGCTCTACGGCACGAGGGTGATCCCGA
TGGTGCGCGACATGCTCGCCGACTGAGTCATCTCGCGCCGGACCGCCCCGCCGCTCTCGTACGATTCAGG
GATGACCGTCACCAGCGCCGAGCCGATCGCCCGCAGGCTCGACCGCCTTCCGTTCACCCGCACGCATCTG
CGCGTCCTCACCGGATCAGGTGCCGGGTGGGCTCTCGACGCGATGGACGTCGGGCTGATCTCGTTCGTCA
TCGCGGCGCTCGTCGCGGAGTGGAACCTGTCGACGGCCCACGCCTCGTGGATCGCCTCGGCGGGCTTCGC
GGGCATGGCGATCGGGGCGACGGTGGGTGGGCTCCTCGCCGACCGGATCGGGCGACGATCGGTCTTCGCG
CTGACCCTGCTCGTCTACGGCCTGGCGACGGGAGCGAGCGCTCTCGCGGGCGGCGTGGCAGTGCTCATCC
TCTTCCGGTTCGTCGTCGGGCTCGGCTTGGGGGCGGAACTGCCCGTCGCGAGCACGTACGTGAGCGAGTT
CGCACCGGCGCGGATGCGCGGGCGCGTGATCGTCATCCTCGAGGCGTTCTGGGCGGTGGGGTGGACGGCA
TCCGCTCTCATCGGGTTCTTCGTGATCCCGAACGTCGACGAGGGATGGCGATGGGCCCTCGCGATCGGAG
CCATCCCCGCGCTCTACGCGCTGGTGGTGCGCTGGGGCCTGCCCGAGTCGCCCCGCTGGCTGGCCAGCAG
GGGGCGGGATGCAGAGGCAGACGCGATCACCGCTCAGCTCGAACGCTCCCGCGTGCTCTTCGGCGCCCGC
ATCGACGCTCCCGCAGAGAGCGCTCGTCCGCCCCGCGTCCTCGCCGCGACGACGCGGGAGCGGTTCGCCG
GGCTCTGGTCGGCGCCGCTGCGCAGGCGCACGCTGGCGCTCTGGGTCGTCTGGTTCTGCGTGAACTTCGC
CTACTACGGCGCGTTCATCTGGATCCCCACCCTGCTCTTCTCGCAGGGCTACGGCCTCGTGCGGTCGTTC
GAGTTCACGCTGATCATCACCCTCGCGCAGCTTCCCGGGTACGCGGTGGCGGCCTGGCTGATCGAGATCT
GGGGGCGACGCGCGACGCTCTCCGTCTTCCTCGTCGGCTCCGCCGTGTCGGCGGTGCTCTTCGGTCAGGC
GGGGGAGCCGTGGGCGATCCTCGCCGCGGGCATGGCGCTCTCGTTCTTCAATCTCGGGGCGTGGGGAGCG
CTGTACGCGGCGACCCCCGAGGCGTATCCGACGTCTCTCCGCGCGACCGGTGCGGGGTGGGCGGCGGGAG
TGGGGCGGATCGCCTCGATCCTTGCGCCGCCGAGCGTGCCCCTCCTGGTGGGCGTCGGGGGCATCGGGCT
CGTCTTCCTCGTCTTCAGCGTGTTCTTCGTGATCGCGGCCGTCGCGGCGTGGGGTCTCGCCGACCGCCGC
GGTGCGTCGCTCGACGAATAGGCGCCGCGCACGCTCGTAAGCTGGGGGAGTGGAAGAGGTCCGTTACGTC
GCGATCGGCGATTCGTTCACCGAGGGGGTCGGCGATGAGCTCGCAGGCGGCGCCGTCCGGGGGTGGGCGG
ACCTGGTCGCGCAAGGCTGGGCGAATTCCCGCGGCGCGGAGATCGGCTACGCGAACCTCGCCATCAGGGG
CAAGCTGATCCGTCCGATCGTCGACGAGCAGCTCGAGCGCGCGCTCGCCCTGCGTCCCACCCATCTGTCG
TTCAACGGCGGCGGCAACGACATGCTGCGTCCCCGGACGCCGATTGCGCGTATCGCCGACGCGTTCTCGC
ACGTGCTGCGGCGCTGCGACGAGGAGGGAGTAACGATGATCCTCCTGTCGGGGGCGAATCCGTCAGGCCA
GCTGCCGCTGTCCCGGCTCATCCAGCGCCGGGGTGATGCGTTCTCCGCGGAGGTCCTCGCGCGCATCGCG
GACCGGGACGACATCGTGACGGCTTTCAACTGGCCGGATGCTGAGCTCTCGGCGCCCTCGTTCTGGTCGG
CGGACCGTCTGCACATGAACAGCCGGGGCCACCATCGCGTCGCCGCGCGCGTGCTCGACGCACTGGGGGA
GGCCGCTCCCGCAGACTGGTGGGCGCTCGACGAACCCGACGAGACGGTGCGCCTCGATCGGGGGCGGTAC
TTCCGAGAGCACCTCGGTCCGTGGCTGAAGCGCCGGCTGACGGGCACCTCCTCGGGCGATGGCCGCGAGG
CGAAGTACGGCGATTGGATCACGGTCGCGCCGCGGTAGGCATACCGGTTTCGGGGCTGTCAAGGGCATGC
GGGGCGCCCGGGGATGGGCGATCATCGGGACACCACCACATAAGGGAGTGTCCGCATGAGTATCGGAACC
GGAATCGTACTGTTCGTGATCGGCGCCATCCTCGCCTTCGCTGTCAACGTCGAGGTCGAGGCGGTGAACC
TCGACATGATCGGTTACATCATGATGGGGGCCGGCGCGCTCGTCTTCATCATCGGAATGGCCATGCTGCT
GAAGCGTCGCTCGACCGAGTCGACCGTCCGCACGGTCGACCCCGTCGCGGGCGAGCGTGTCACTCGCTCC
GAGACCCGCACGTCGGGTGACGGCACCGTCTGAACCGTCGTGACGTGTGGCCCGGCTCCGAGGGGACCGG
GCCACACGCATGTCACCGGCGTGGGCGGCGCGGCGGATCCATCCCGATGTGGACGCGCGTGCGCCGTCGT
TCGCGGGAGATGAACGCGGCGCCGAGGAGCCAGAGCGGCACTTGCACGAGGAAGGCGATGCGGAACGCAT
CGAGGTGGTAGGTCGCGGGTGTTCCGGCGCCCTGCAGATCCAGCGCGAGCCCGATGGCGAAGATCGCGAC
GAGGGCGGCGAGGAACCCGCCCGCATTGGTCACACCGGTGGCGGTGCTGAGGCGGTGCGAGGGGTTGTGG
GTGCGGGCGTGGTCGAACGCGATCATCGATGCCGGCCCGCCCATCGAGAGCGCGACCATCAGGGCGATCA
GCAGCCAGAGCGGCGCCTGGCCCGGCCAGACGATGACCGTGAGCCAGGCGATCATCTGGACGGCGACGGC
GGGGAGGACAAGCGCCCGCGAGCGCAGGTGGGGCATCCGGCGGGAGAGCTCGCCGAGGACGGGCCCGAGG
GCCATGCCGGCGAAGACGTAGAGGCTCATGAGCGCGCTCGCTTCGGCGAGGCTCCGGCCCTCGCCCGCCG
TCAGGAACGGGATTCCCCAGAGCAGGATGAACGCTGTTCCGGCGAACGGGGTGGTGAAGTGCGACCAGAA
GGCGAGGCGGGTGCCGGGGTGGGCCCACGCGGCGCGGATGCCGACGCCCGTGTCGACGCTCGAGGTGACG
ACCCGGATCGCGCCGGTGTCGGTGTTGACGCTGATGTCGCGGTCGACCTCGGGAGGATGGTTCCGCACGA
GCGCGAAGACGAGGATCGCGAACAGCACGCACAGGCCCGCGATGCTGCCGAAGGTGATCGACCAGCTGGT
CGCGTGGAGGACGGCGGCGATGGGGATCACGGCCACGAGTTGTCCGGCCTGCCCGAGGATGCCGGTGAAC
TGCACCATGACGGGAGCGCGCTGGGCGGGGAACCAGGTGGCGACCAGGCGGAGGACGGCGGGGAACACCG
CCGCGTCACCCGCGCCGAGCAGCATGCGCGCGACGATCGCGACGCCGACGCTGGGGGAGAGGGCCATCGT
GAGCTGACCCACCGCCATCAGGATCATCCCGATCGTCATGATCGGGCGGGAACCGAACCGGTCGAGCAGG
ACGCCGATCGGCAGCTGCATCCCGCCATAGACGGCCAGCTGGACGACGGCGAACAGCGACAGCGTCGCGG
CATCCGCCTGGAACCGCTCCGCCGCATCGACGCCGACGGCGGAGAGCGAGGTGCGATTCGTGACCGCGAG
CACGTACGCCGCCACCGCCGTTCCCCAGATGATCCAGGCGCGGATGCCGGGGCCGCCCTCCTGGGCGCGG
AGCGCGGGTGAGCTCACGAGAGGCATCCGATCGTCGAAGCGGATGCCGAGAACGTCACCCGACCACGTTA
CGCCCGAACGGGCCGGCCGAGCGGATGCCGGGAGCCCCGGATCTCCCGCCGCCCCCGGCACGAGGCGGGC
GTACGCTGAGGAAAACCGAACGTCGAACGGAGAAGACATGAAGGCAACGCTGGGCGACATCGTGATCGCA
GAGGCCCCCGACGAAGACATCATCCGCATCGAGGGGAACGCGTACTTCCCGCCGAGCTCCGTCACGAATG
GAGCGCTCACCGACAGCCCGACGCCGTACACCTGTCCCTGGAAGGGGGAGTGCCAGTACTACAACGTCGT
GACCGGTGATCAGACCCTCGCCGACGGTGCGTGGGCGTACCCGACCCCGTACCCGAGCGCCTTCGACCGC
GTCGGCGCCGACTTCTCGGGCTACGTCGCCTTCAGCCCGGCCATCACGGTTTCTTGACCTACGCCGGGCG
AGAGGGGCGCGGCGGCGGCGGGGGAGCACCCGACCTCCGCGCCGTCTTCGCGGCCCTCTCGCACCCCGGC
ACCCGCCGGGTGTTCGCGCAGATCGTCCTGGGCGGCCCCGATCCGGTCGAGTCGGCGTCGCCGCGCGGCC
GAAAAGCGCTCTCGGCGCTGCTCGCTGCGGGCATCGTCGAGCAGCGGGACGATGGCTGGTTCGTCACCGA
TGCGTTCTCCGTGCTCCTGGCAGCGGCGGGCAGAACGCCGCGCCGAGAGGGCGTCGCGAGATTCCTCGCG
AGCGACGGTCGCATCGACCAGTACCCGTCGGGCCTGGCCGACCGCCGCGCGCTTCTCGCCCATGTCGCGT
CCCAGACGCTCAGGACGCCCGATGAGGACATCGACGAGGTCCAGCTCAACGAACGTCTTCTCACGTTCAC
CGACGACGTCGCCGCCCTCCGCCGCCATCTCGTCGATGAGGGCTTCGTTTTGCGGACGCGTGACGGTTCG
AGCTATCGGAGTTCCGGCGCCGCCTGACCCGAGGTGCTGGCTCACGCTCCCGGGGAGGGCGACGCGAGAG
CGACGGTCCGCCCGTTGATCAGCGTATTGACATAATGTGCATTATCGGAGATATCCGAGAAGGGCCTACT
CGGGTGCGGAGGCGGGTTCCCAGCGCAGCAGGTCGGCGGGCTGGCACTCGAGCACATCGCACAGGGCTTC
GAGCGTGCTGAAGCGCACGGCCTTCGCGCGGCCGTTCTTCAGAACTGCCAGGTTCGCCGGCGTGATGCCG
ATGCGCTCCGCAAGCGTCCCCACCGACATCTTCCGGATCGCGAGCATGACGTCGATGTCGACGACGATCG
GCATCAGACCACCTCCGCCAGTTCGGCGCGCATGTCGGATGCCTGGCGCAGCAGCATCCGCATGACGACG
ATGACCAGTGCGACCCCCGCGGTGACCAGAGCTGCTCCGTAGATCAGTCCCACGACCCCCGGAGCGGCCT
CACCCGGGACGAGCATCGTGGCGAGCACCGCGGTGAGGGCCGCGGCAGCAAGAACCGCGCCGATCACGAT
GTTGACATAACGGAAGGCCCGATCGCTGAAGACGGATCCGGCGGCGACCATCGTCAGCAGCCGCCAGATG
CAGACGGCGGTGGTCTGCAGGCAGGCGATCCAGAGCACGCCGAGCGTGACGATCGCGATCCGCGTGCCCA
TCTCCACGCCGACGAGGTCCTGCCACAGGCCCCACATGATCAACGTCTGCGTGAGAAGCGACCCCACCAG
AGACAGCGCGATGACGATACGCAGGACGATGATGGCTGTTCGCGCCATGGTGATCCCCTTTCGATAGATA
TCTATCGACATACGATAGCCCCTCCCCCGTCGTCGGTGCCAGGTCGGGGTCGTAGGCTCGAAGCATGCTC
GAGGTGCTCACAGGATTCGCCGTGATCGGCCTCGCGATCCTCGTGGGGTGGGTGATCGGGCGCATCGATC
TCCTGGGCCCCACCGGCGGTCAGGTGCTCGGCCGGCTCACCTTCTTCGTCCTGAGCCCGTTCCTGCTGTT
CGTCGTGCTCTCCGAGTCCGACGTCGCCACCCTGTTCTCGGCGTTGCTGCCGGTGTCCGCCGTCTCGGCG
CTCGTCGTCTTCGCGCTTTACGTCCCGATCGCTCGGTTCGCCTGGCGCCGCAGCGCGGGAGAGACCGTGA
TCGGCGCGCTGGCAGCGGGCCAGGTGAACTCGAACAACATCGGCATCCCGCTCTCGCTCTACCTTCTCGG
GAGCGCCGCCTTCCCCGCGCCCGTGATCCTCTTCCAGCTGCTCGTTCTGACGCCGGTCGTGATGGCGATC
TTCGAGGCGATCGTCTCCCCGACGACAGGGCGGCCGTGGCCGATCGTGCGTCGGACGATCACGAATCCCA
TCGTGATCGGATCGGCTCTCGGCACCGCGGCGTCGGCCCTGAACCTCTCGCTGCCACCGATCGTGATGGA
CCCGCTCCACCTCGTCGCCGGCGCCGCAGTCCCGGTGCTCCTCATCAGCTACGGCATCTCCCTGCATGGG
CAGCGCGTACTCGGGCGGTCCGGACGACGACGCGACATCCTTCTCGCGAGCACGATCAAGCTGCTGGTCA
TGCCGGCCGTGGCGTGGGCGGTGGCCAAGTTCCTGTTCGGCCTCTCCCCCGGCGATGTGCTGGTGGTGAC
GGTCCTCGCCGCGCTTCCGACGGCGCAGAACGTGTTCAACTTCGCGCAGCGCTACCGGGTCGGCGAGATC
ATCGCACGCGACACGGTGTTCGTCACGACGATCGGATGCGTGCCGATCCTGTTCCTGATCGTGCTGCTCC
TCGGGCCCGCCGCAGCGGGCTCGTGACGGCAGCCGGCGCGGGAATCAGCTCTCGAACGAGCTGATGTCAC
CGATCAGACGCGTGTTGTCTGCGGGAACCGGCTCGATGACCGCCAGGGCGACCTCCGCCGCGAACTCCGA
GACGTTGTAGAGCTTGCCCGCGCTCTGACGCCGTTCCTGGATCGCGCCGGGGTTGGCGCGCTCGAGAAGC
GTGGCGGTGATCGTTCCCTCGATCATGTCGCCCGAGACGACGACGAAGTCGACGCCCTGCGCCTCGAGCG
TGGGGATGCGCTCGCGGAGAGCGTCCTCACCGGCGCGCTTCGAGCGGGCGACGGGCTCGTACTCCGGCAT
CGTCGGGGTCGTCTCTATGAAGTGGGCCTGGTGGCTCGTCACGAACACGACCCGACCGCCACGCGGCAGG
AGCGGGAGCGCCGTCTCGAGGACGGAGACCTGAGCATCGCGGTTGAGGGTCAGCGCGTAATCGGCAGCCA
TACCGCCCTCCATGCCGCCGGACGCGTTCAGGACGAGCACGTCGAGGCCGCCGAAGCGCGCGTCGATCGC
CGCGAACATCTCGGCGACGGATGCCGTGTCGGTGAGGTCGGCTCCGACCGTGAGGACGTCGACGCCGAGC
CCGCGCAGCTCGGTGGCGAGCTTCTCCGCCCGAGGAGCCTTGTTGCGGAAGTTGATGACGACGTTCGCGC
CGGCCTGTGCGAGATAGCGCGCCGTGTCGGCGCCGATGCCGCGCGAAGAGCCGGTGACCAGAGCGGTCTT
TCCCGTGAGGGAACCGGCGGGAAGGGGCTGCGACATGAGGGCTCCTGCGAGGGTGAGAGGGATTGCGAGC
CGGGGCTCGAGCACTCCGACTCTATCAACCGGTGTGCGCTCCGCCTGGGTGCCCCGACCGGTTGCTAATG
TCCGTAGGACGCTGGTGAAAGGACCTGTTCGTGACGCATCCCTGGTTCTCCGGTGTGGCGGCTCCGCGCG
TGCTCGCCCACCGGGGTTTCGTGCCCGCCGACGCGGAGGGGGTCGCCGAGAACTCGGTGGCCGCGCTGGC
CGCCGCCCGTGCCGCCGGCACCGTCTACCTGGAGTCCGACTGCCACCTGACCGCCGACGGGACGGTCGTC
CTCTTCCACGACGACGATCTCGTGCGCGTGGCCGGCGACCCTCGGAGGGTCTCGGAGGTGAGCACCCGCG
AACTGACGGAGATCATGTCCACCCGCGGGGGGTTGGCAACGCTCTCCGACGCCCTCGACGCCTTCCCGGA
CGCGCGGTTCAACCTCGACGTGAAGGCCTCCCCCGCGGCCGCATCCGTCGGGCTCCTCGTCGCGAGGGAA
TCGCACCGCGTGCTCGTGACGAGCTTCTCCGACGCGCGCCGCGCCGAGGCGCTGGCCTCCGCGCGCTCGA
AGGGCGGTGACCCCGCCACATCCGCCGGCATGGGCACCCTCCTCCGCCTGCTCGCGGCGGCGCGCTCAGG
GCTTCGACGAACCGCGTCTCGCCTGGTCGCCGACGTCGACGCCCTTCAGGTTCCGGAACGCTACCGCGGC
CTCCGCGTCGTCACGCCCCGGCTGATCGACATCGCGCACTCGGCCGGCGTCGAAGTCCATGTCTGGACGG
TGAACGATGCCGCCGACATGCGCCGACTCCTCGCGCTGGGTGTGGACGGAATCGTCAGCGACCGCGCGGA
TGTCGCTCTCGCGGTCGCGGCAGGACGCGTATAACCTTCGTGGCTGGATGCGGGCTGTGAATACCACATC
CGATGGTGTCCGTTCGGATGATCTGCACAGGTGAGTTCGTTATACCTGAGGACGACGAGAGGACCACACA
ATGGCAGATCGCAGCTTGCGTGGCATGCGACTCGGCGCTTCGAGCCTACAGAGCGAAGAAGGCGTCGTAT
TCGTAGAGCGCACGAACCACACCTATGTCTGCACGCAGTGCGAGCGGGAGACGGTCATGACCTTCGCCGC
TGACGCTGACGTGCCCGAGGCCTGGGAATGCCGCACCTGCGGCTCCGAGGCCCTGCGTCGCGTCGGCGAC
ACGATCGCCGAGGTCGACCACTCCGGAGACAAGGCCGCGCGCACCCACTGGGACATGCTCCTGGAGCGCC
GGACCGTTCCCGAACTCGAGGAACTCCTCGAAGAGCGCCTGGCGCTTCTGCGTGCTCGCCGTGGCGAGCG
CCTCAGCGCCTGACCCTCACACTTCTGCGGCGTCGCCCCTCGTGGGCGGCGCCGCTTTCGTGCGCCGGCG
CAGCATGATGCCGAAAGCGAGGAGGACGGGGATCGCGGCCCAACCGAGCACGATCTGTACGGCGGGTCCG
ATCACGACGGCAGCGGTCAAGCCGGTGCGGAGCGGGACGTCGACCAGGAGGGCGCCCGCCTCATCGGCGG
CGAGCCCGTCGAGCACGGAGCCGTCGGGCGCGATGACCTGACTGGTTCCCACCGTCGAGATGTTCACCAC
CGAGCGGCCCGTCTCGATCGCCCGCATCCGCGCGAAGCTCAGCTGCTGCAGGTTCTCGTCGGTCCCGCGG
AAGTCGGCGTTGTTGGTCTGGAACATGTACACCTGCGCCCCGTCGCGGGCGCCGTCCCAGATCACGTCGT
CGTAGATCACGTCGAAGCAGATGGCCAGGCCGACGCCCACCCCGTTGACGTCGAAGAACGGCGCGTTCGA
TCCCGGCGTGTACTCACGCTGGATGAGGCCGATGAGATCCGGTACGAGGGCCTCGAAGAACCACCGGTCG
GGGACGTACTCCCCCATCGGCACCGGATTGACCTTGTCGTGCAGTGCCCTCGGCCCCTGTGCGGCATCCC
ACAGCACGGACGTGTTGTAGATGTTCTCCCCGCGCTCCGTCGCCCCGTTCACGATGAGGGGCGCGTCCAG
GTTGCGCGAGAGCTGGCTGAGCGCGGCGCCGACGGCGGCGTTGCGGAGCGGGTCGGCGTCGATGCCCCCT
TCCGGCCAGAGGACGACGTCGAGATCCTCTCCCTCCAGAGCCTCCGTGGCCTTCATCTGCGCGTCGAACA
CCGCATAGGGCTCGCGCTCGTCGAAGTACGCCGACGGGCCGTTGCCCTGCGCCGCTCCGACGCGGAGCGT
GCCGGCATCCGTCGTCGGGAATTGCGGGATGACTACCAGGAGGGTCGCTGCCGCCACGGCCGGCACGAGC
AGCCGGATACGACGCCAGACCCGCATGCGGACCGATTCGATCGCGGCCGCCACGACGAACACCATCACGA
ACGTGAGGCCGCTGACACCGAGCCACGAGGCGAGGTCGGCCAGCGGCCCCTCAGCCTGACTCATCCCGAG
CCGGCCCCAGGGGAAGCCCGTGTAGGGCCACGACCCGAGGAACTGCTCCCGTGCCGTCCAAAGGCCGGCG
ATCAGGGCCGGAAGCACCGTGACGCGGCTCCAGGAGCCCGGCAGCAGCCGGGGCAGCCACCGGTAGCCGA
GGGTCAGCAAGATCGCGGCCACCGAGCTGAGCAGTGTTTCGAGCCCGGCGAGGGCGAACCAGGGCACAGG
TCCGAGGTACCGGGTGATCCATTCGATGTGGAGCAGGTAGAAGGATGCCGCGAACGCGGCGCCCACGAGC
ATCGCTCCGCCGATCGATCGCCCGATGAGGGTGATCAGCGACAGCGCCACGGCGACGAACGCGAGCGGCC
AGATGCCGATGTCGGGGAACGCGACGTCGAGCAGAGCCCCGCCGATCACGGCGAGCGGGAGCGCCCACCA
CAGGGACAGCAGCGGGCGGGCGGGTTCGGGCACGGCCCGAGCGTAGGCGTCGCCGCTATGGCGTGGCTGA
GGGACGGCGCCTGCGGCCCGGGTCACGCGGCGCTCACCCGCCCAGGTGTGTCAGCCGGCCGGCGATCATG
GTCGCGTGAGCGATGGTCGCCCGGAGCGACGCGTCGTCGGCCCGGAGCGGATCGCGATCGACGAGGACGA
TGTCGGCGACAGAACCCGGCGCGAGCGTGTTGCCGGTGTGGGAGCCGCCGGCGGTCGATGCTGCCAGCGC
GGTCGCCGCGTCGAGGGCCTGGTCGGGTCGCCACGGCGCTCGTCCGCCTCGGGTGCGATGCACGGCCGCC
GCCATCGCCGCCCACGGGTCGAGGGGTGAGACCGGGGCGTCCGACCCGAAGAGCAGGTTGGCTCCGGAGT
CGGCGAGTGCGCGCAGCGGATACGGGTGAGCGGTCTGGTCGGCCCAGATCGTGTCGGTCAGGTCACGGTC
GTCCACGGCGTGCTCGGGTTGGACGCTCGCTCCCACGCCGAGCCGGGCGAACCGGGGGATGTCGGCGTGC
GAGACGAGCTGTGCGTGCTCGATCGTCCCGGTCGCCCCCGTGCGGGCGAAGGCATCGAGCGCGTGCGAGT
TCGCGACGTCGCCGATCGCGTGGATGGCGCACGACAGGCCCGCGCCGGTGGCCCGCGTCATGAGGTCGAC
CAGCTGATCCGGGGGGATCGTGAGGACGCCGAAGTTCGCCGGGTCGCCGGGATAGTGGTGCGAGCATGCG
GCCGTTCTCGTGCCGAGCGATCCGTCGGTGATGGCCTTGAACGATCCCATCCGCACGAGGCCGGCCGGAT
CGAGCGCATCGCCGGTGGCGAGCCCGGCCGCGATGGCGTCGTCGAGCAGCGAGGCGTACACGCCGAAGCG
GACGCGGACCGCGTCGAATCCGGCGTCCAGTCGCCGCGCCCAGGCACCGGCGTTCCACGCCATGTCGAGG
TCGACGATGCCCGTGACTCCCCGGGACGCCGCGCGCTCGAGCGTGCGGCGGACGGCGCGATCAGCGAGGG
CGGGGTCGACGTCGTTCAGCCGTCGGGAGATCTCGAACGCGGGCTCTTCGCGCAGCATCCCGCTGTCGTC
GAGCGGAAACCCTTCGCGCTGGAGGGCCGCGGTGTTGAGCCAGACGCTGTGCACGTCGGCGTTGATCAGG
TACGTCGGAACGTCCCCGGTCGCGGCGTCGAGCAGCTCCCGGGTCGGCTCATCCGGCCAGAACGCGTCGC
GGAACCCGCTGCCAATCCGGCGGTCCCCCGCGAGCACGGGAGAGCGTCCCATGATGGATGCCGCTTCGGC
GGCGCTCGCGGCGGGGCCGAGGTCGGCGCGCTCCGCGGACAGGGCCCATTGGACGGTGTGGATGTGGTGG
TCCCACAGCCCGGGGATCAGCCACATACCGGCGCCGTCGAGGACCCGGCCCCGGCGCCCGAGCGCTCCGA
CCGGCGAGATGTCGATGATCGTCCCACCGCGCAGGTGCACGTCGACGAGGTCGCCTCCGAAAGGGTCGAG
CCGATCCGAGCCGGTCAGGTGCACCCCGGTGATGACATCGACGCGATCGCCGCGCTCGACGCTCACGACC
GCGCTCCGCGAGCGGCTCGCATCGCGTCGTGGGCGCGGCGCATCTCGGCCGGCAGCCGCGGGTCGGCGTA
GGCGCTCGAGCCGGCCTCCAGCTCGGAGATGATCGTGTCGACGACCTCGTCGGAACGGTTCTGACTGAGC
TTGCGCTTGGCGACGACGGCGGTCGGGGTGAGGCGGAAGCCGGTCGTGCCCCGAGCGAGCCGGTCGATGA
AGGCCGCGTCGTTGGGCGGCTCCCACATCCGGCGGGGCGAGGGCATGCTCCCCTCGAAACGGTCGACGAG
GCGGCCGAGGACCGTGAGGTTCTCGTCGTCGCTGAGGAGTTCCGGCACTCCGCGCAGGTGCACGGACACG
AAGTTCCACGTCGGCACCGCGGGGCCGTCGCCGTACCAGGAGGGTGAGATGTAGCCGTGGGGTCCCTGCA
CGACCACGAGCAACTCGCGGTCGCCGAGCCCGAGGATGAGGTCGTCGGGCTTGCCGACGTGCCCCACGAT
CGTGAGGTCGTCCCTGTCCTCGTCGAGCAGGACGGCGTAATGGGACGCGGTGAGGCCTTCGTCACCCGAG
GTCACCAGGGTCACCCACGGGTGCGCGTCGATGAGGCGCCGGAGCTCGGCGACGTCGGTCAGGGCGAAGC
TGGGGTTCTGTCTCATGGGAGGGTCCTCGAGGTCACGCTTGGCAGGTCGGGCACCAGTACAGCTTCCGCG
CCACCATCTCTTCGAGCAGGATCTCCGTGCCGCAGACGCGGCACGGGAGCCCCGCGCGGTGGTAGACCCA
GTGCCGGTCGTCGCGATGCGCCATCGCGCGCCGGTACGCATCGGGGTCGAGATCGTCCATGGTCATCATC
TGACCCGTCTCCACCCCGATCCGCAGCAGCCGCACCCAGTCGCGCCAGAGCGCGCGCAGCGTGTCGACGG
GCACGTCCCTGCCGGGCGTGTGCGGATTCAGGTTCGCGCGGAACAGCATCTCGGCGCGGTACACGTTGCC
GATGCCGCTGACGATCTTCTGATCCATGAGCAGGATGCCGATCGCGGTCGGCTTGGTGCGGATCGCGCTG
ACGAAGCGCTCCTCCCCCGCGTCGGAGTCGTCGACCAGCGGGTCGGGACCCAGCTTCGCGATGCTCGCGG
CCACCTCGTCGGGGGTCTGCAGCTGGCACGCGGTGGGCCCGCGGAGGTCGGCGCACGTGACCTCGGTCAG
AAGGCGCAGGCGCACCTGGCCGACGACCGGAGGCGGCCACTCGTCGAGGGCATCGCCGCCCAGGCCGCGG
GTCTGCTCGCTCATCCTCACGGCCCCCCGGGCCCGGCGCGGTGCACCGATGGAGGCCAGGGAGTTCTCGC
CGTCCGCGTCGAACACGGCGGCCAGGTCGGTGCCGCGCTGGTTGGTCTGCCCCATGCGGCCGTTGGCTGC
CGCGATCGTCGGATCGAGGGCGATCTCGCCGGCGAAGTCCCACGCGCCGTAGAGCCCGAGGTGCACGCGG
AGCCACACATCGCCCTCGAAGGCGAGGAACATCTGCTTCCCGACCGCGCGCGCCTCTGTCATCGCGCGTC
CGGAGAGGGCTGCGGCGCCCTCGGCGAAACGCCCCTGCGGGCTGCTGGCGCTGACGGTGCGTCCGACGAA
GTTGCGCGCGAACTGCCGGGAGATCCGGTGGACGGAATGGCCTTCGGGCATCAGCCCGCTTCCGGATCGA
ACGAGTCGGAGGCGCCCTGGACGTCGGGCGTGGTCGCCCGAGGGTCGGGCTCGAGCGAGCCGTCCGTCTC
ATAAGCGGCGAGCTGCGCGATGCGACGGGCGTGCCGCTCCTCGCCGGAGAACGGCGTGGCGATGAAGCGG
TCGATGAACCCGGCCGCCTCATCGAAGGTGTGCTGGCGCGCGCCGATCGCGATGACGTTGGCATCGTTGT
GCTCACGGGCGAGTTCGGCCGTCGCCAGGCTCCACACGAGCGCCGACCGGATGCCGCGGACCTTGTTCGC
GGCGATCTGCTCACCGTTGCCCGAGCCGCCGAAGACGACGCCCAGCGCCTCGGTGCCGGCGGCCTGATCG
CGGGCCACGGCCTGCGCCGCGCGGATGCAGAACGAGGGGTAGTCGTCCTGGGGGTCGTAGGAGGTCGGAC
CGTGGTCGACGATCTCGTGGCCGGCCTCGGCGAGATGGTGCTGGAGACGAGTGGAGAACTCCATGCCGGC
GTGGTCGGTTCCGATGTGGATGCGCATGCGTCGATTCTAGGGATGCCGGTCACTCGCCCGGGCGTTCCAG
CGGCGTAGTGTGGTGGGGTTGCCGCCGGCGCCAGCAGCGCCCGGACGCGGCATCCCACCCTCACCCCTGG
GAGACACCTACGTGCCTGGAGAGAACCTCACCCGCATCGAGGCGCAGGAGCGCCGCGGAATCGTCGACAC
GCAGTCGTACGAGGTCGCGCTCGACCTGACGACCGGCGACGAGACGTTCGCGTCCCGTTCCACCATCCGC
TTCACCGCCACAGAGGGCGCGTCGACCTTCGTCGACCTCATCGCCCGTCAGGTCCGGGACATCACCTTGA
ACGGTCGCGCCATCGACCCGGCGGCCGCCTTCGCGGACTCGCGCCTGGCCCTCGACGGTCTGCAGGCGGA
CAACGAGCTCGTCGTCGTCGCCGACTGCGAGTACACCAACACCGGTGAGGGGCTGCACCGCTTCGTCGAC
CCGGTCGACGGCGAGGTCTACCTCTACTCCCAGTTCGAGGTGCCCGACTCGCGTCGTGTGTTCGCGGTGT
TCGAGCAGCCTGATCTGAAGGCCACCTTCCAGTTCACCGTGACGGCGCCGTCGGCGTGGAAGGTCGTCTC
CAACTCCCCCACGCCCGAGCCCGAGCCCGCGGGAGACGGCGTGGCGAAGTGGACCTTCGAGCCGACGCCG
CGCATCTCGTCGTACATCACCGCGCTCGTCGCCGGTCCGTACGAACAGACCTTCTCGGAGCTGACGAGCG
CGGACGGTCGCGTCATCCCGCTCGGTGTCTATGCCCGGAAGAGCCTGTGGCAGCACCTCGACGCCGACTA
CATCTTCGACAAGACCCGCGAGGGCTTCGCCTACTTCGAGAGCAAGTTCGGGGTGCCGTACCCGTTCGCG
AAGTACGACCAGCTGTTCGTCCCCGAGTTCAACGCGGGCGCGATGGAGAACGCCGGCGCCGTCACCTTCA
CGGAGGCGTACGTCTTCCGCTCCAAGGTGACGGATGCCGTCAAGGAGCGTCGGGTCGTCACGATCCTCCA
CGAGCTCGCTCACATGTGGTTCGGCGACCTCGTCACCATGAAGTGGTGGAACGGTCTGTGGTTGAACGAG
TCGTTCGCCGAGTGGGCGTCGACGATCGCCACCGCCGAGGCCACGGAGTGGACCGAAGCCTGGACCACGT
TCAACGCGATGGAGAAGACCTGGGCCTACCGCCAGGACCAGCTTCCCTCCACCCACCCCGTCGTCGCCAC
GATCAACGACCTCGAGGACGTCCAGGTCAACTTCGACGGCATCACCTACGCGAAGGGCGGGTCCGTCCTC
AAGCAGCTCGCCGCGTGGGTGGGCATCGACGCGTTCTTCGGCGGAGTCTCGGCGTACTTCCGCACGCACG
CATGGGGCAACACCGAGCTGAGCGACCTGCTCGTGGAGCTCGAGGCGACCAGCGGACGCGAACTGACCTC
CTGGTCGAAGAAGTGGCTCGAGACCGCGGGCGTCAACACGCTCTCCCCCGAGATCCGCGTCGATGCGGAC
GGTGTGATCACACGCTTCGCGATCGTCCAGACGGCGCCGGCCGACTACCCGACCATCCGGCCGCACCGTC
TGGGTGTCGGCTTCTACTCGCTCCAGGGCGGCGCGCTCGTGCGCACGCACAGCATCGAGCTCGACGTCGA
CGGTGACCTCACCGAGGTCCCCGACCTCGTCGGTCATCGTCAGCCCGACCTCGTTCTGCTGAACGATCAG
GACCTCGCCTACGCCAAGATCCGTCTCGATGAGCGATCGCTCCGCACCGCCGTGGAGCACCTCGCGAAGA
TCAGCGACCCGCTGGCACGGTCGCTCGTCTGGGGCGCCGCCTGGGATCAGACGCGTGACGCCGAGGCATC
CGCATCGGAGTACATCGAGCTCGTCCTTCGCAACATCGGCACGGAGACGGAATCGACCACGGTCCGGACG
ACGCTCGGACAGCTCCAGCTCGCCGCCAACTCGTACGTCGCGCCGGAGTCGCGTGACGCCGCGCGGGAGC
GCGTCGCGGCGGGGATCTGGGCCCTCGCGCAGGAGGCCGAGGCGGGAAGCGACAGTCAGCTCCAGTTCGT
CACCGCCTTCGCATCGGCTGCCGCGACGGCCGACCAGTGGGCCGTCGTCCGCGACCTCCGCTCGGGTGCG
GCCACGCTCCCGGGCCTCGAGATCGACGCCGACCTGTCGTGGTCGCTCCTCGTATCGCTCGCCGCGGGTG
GCGCCGTGACGAGCGCCGATATCGACGACGCACTCGCGGCAGACAACACGGCCAAGGGCGGCGAGTTCGC
CGCACAGGCGCGCGCCGCACTGCCGTCGCTCGCGGACAAGCAGCAGGCGTGGGATGCGCTCATCGAGAAG
GCCGATCTGCCGAACACGGTCGTGCGATCGGCGTCGGCCGGTTTCGTACACCCCGCGGGCACGGGCGCGC
TCGGCGAGTTCGTCGACGCCTACTTCTCGATGCTCCTGCCGATCTGGGAGTCGCGGACGTACCAGATCGC
GCAGTACCTGATCGTGGGCCTCTACCCCGCCCCGCTGGCGAACGTCGCCCTCCGTGACGCCACCCGTGCG
TGGCTCGCGGACAATTCGGCGGCTCCCGCCGCCCTCCGTCGCCTCGTGCAGGAGAACCTCGCCGGCGTCG
AACGGGCATTGTCGGTGCAGGAGCGCGACGCGCAGGACTGACCTGCGTTCCAGACGGCGGCGGTGTCGTA
CCCAGGTACGACACCGCCGTTGTCATCGGCACCCGAGGAGGACGCGGCGGGCACGCCCGTCGACCTAGCG
TGGAGCCATGATCGTTGCAGAAGGACTCACGAAGAGGTACGGAGACAAGACCGCCGTCGACGGCGTGGAC
TTCACCGTCCAATCAGGCAAGGTGACGGGCTTCCTCGGCCCGAACGGTGCCGGCAAGTCGACCACGATGC
GGATGATCGTGGGCCTCGACAAGCCCACCGCGGGCACCGTCACGATCGACGGTGAGGACTACCACTCGCT
GCGGTCGCCTCTCACATCGGTCGGGATCCTGCTCGACGCGAAGGCCGTCCACACCGGGCGGAGCGCCCGG
AACCACCTCAGGGCGATGGCGGCGACGCACGGCATCCCCCGTTCGAGAGTCGACGAGGTCATCGAGATCA
CCGGTCTGGGCGCGGTCGCCGACCGTCGCGCGGGCAAGTTCTCGCTCGGCATGGGTCAGCGTCTCGGGAT
CGCCGCGGCTCTCCTGGGCGACCCTCGCACGCTGATCCTCGACGAGCCGGTCAACGGACTCGACCCTGAG
GGTGTGCGGTGGGTGCGACAGTTCGTCCGCGCTCAGGCGGCAGCCGGACGCACCGTGCTCCTGTCCAGCC
ATCTCATGAGCGAGATGGCCATGACAGCCGATCACGTCATCGTCCTGGGGCGCGGGCGCGTGCTCGCCGA
TGCCACGATCGACGAACTCGTGACGGCGTGGACCACCGCGACCGTCACCGTCAGATCGCCGCAGGCCGGC
GAGCTCGCGACCATCGTCGCGGGCCCCGACGTGACCGTCACCTCCGATGAGGCGGGCCTGCTGCAGATCT
CGGGGCTGTCGGCTGCGGCCGTCGGCGACGCCGCAGCGGCGCACCACATCGCGCTCCACGAGCTCACCCC
GCGCTCGGGCTCTCTCGAAGACGCCTATGTCGCGCTCACCGCCGGCTCTGTCGAATACCAGACGAAGGAG
GTCGCACAGTGAGTGCGTCCGTTCAGACCCGCACCGACGACGCGGCCACCACCGTGTCGTCGACCTACCG
GCTCTCGTTCCCCCGACTCGTGCGCAGCGAGGCGGTCAAGCTCTTCACCCTGCGCTCGACGTGGTGGTCG
CTCGGTGTCACCGTCGTCCTCGCCGTCGGCATCTCGCTGCTCTTCGCGTGGGCGCTCAGCGGGAGCGACG
GCGGATTCGACCCGGTGTCGGCCGTCCTGATCCCGACACAGTTCACGATGCTCGTGGCGGGCATCCTCGG
CGCAATGGCGGTCACGGGCGAGTACTCGACAGGCATGATCCGCTCGACGTTGACGGCCGAACCGCGGCGT
GGGACGGTCCTTCTCGCCAAGGCGCTCGTCGTGGCGGCGACGCTCGCCGTCACGACCATCGTCACGAGCG
CACTCTCCATCCTCGCGGTCACGCCTTTTCTCGGTGACAGCCGCTTCGCGTGGGACGACGCCGACAGGAC
CTGGATCCCCCTCGCGCTCGGCGTCTTCGTGATGGCGACCTACGCACTGCTCGGGCTCGGCTGGGGATTC
ATCATCCGCAACGGTGCCGGCGCGATCGCGGCGACCGTCGGCATCCTGTTCGTCCTTCCGATCATCCTGA
GCATCTTCACCATCGGCGGAGAGGCGTGGGCGTGGGTCGTGGAGCTCGGCGACTACCTTCCGTCGAATGC
CGGCGCCGCCGTCGCGATGCCGGGTGACCGTGAGGGGTTCGTTCCTGCGCTGATCTCGGTCATCGCGTGG
CCCCTGGCGGCTCTGGTCGCGGGCTGGGCCGTGCTCCGAGGGCGCGACGCGTAAGGTCATCACGTGACGT
CCGGAAGCCGCAGTTCGTCCTCGTCTGAGGAGGAGCTGCGGCTTCCGCGTCCGCCCGGAGTGTTCCGCCG
GTTCTGGTCGAGGCACCCCGTCTTCGCCGACATCCTGATCGCGCTGCTGTGCCTGGCGCTCTCCCTCGTC
CCGGTCGCCTCCTTCTCGCGAGGCCTCGAAGACGCCGTGGGACTGGGGCGGGCGTGGCCCACGACCGGGC
CGTGGGTCAACGCGGCGGTCGCCCTGGGGTGCGCGGCGCTCCTGTGGCGGCGGCGGTTCCCCGTGGCGGT
GTTCGTCGTCGCCATCGTCGTCGCGCACGCCTACCTGCTTGCGCCGCTCCCCATCGGCGGACCGCTCGTC
TTCTTCGCCGTCTATGCCCTGACTGTCTACCGCGGCTCGCGGTCGGCACTGGTCGCCGCCGCCATCGGAC
TCGGACTCCTCGGCCTGACGGCCGCAGCCCTCGCCGTCACCGGCGCGATCCCCCCGATGATCGCCTGGAA
CTCCTTCGTGGGGCAGGGCGTGAGCGCGGTGATCGGCGGCCTCGTCGGCGCCAACGTCAGCAGCCGCGCA
CGCTACGTCGAGGCCCTCATCGAGCACTCCCGACGGCTCGAGAACGAGCGCGACCAGCAGGCGCAGCTCG
CCGCCGCGTCGGAGCGCGAACGCATCGCGCGCGAGCTGCACGACATCGTCGCCCACTCCCTGACCGTGAT
GGTCGCCCTCGCGGAGGGCGTCGCCGCATCGACCGACACCGATCGCACGCGTCCCGGCGCCACCGCGATA
GCGGCCACCGGCCGGGAGGCCCTCCGAGACATGCGGGCGACCCTCGGCATCCTGCGACAGCCGAGCGAGG
CTCCCCTCGAGCCGCTCGTCCGCGACACGACCCGGGAGACCGTCGCATCGGCGCGCGCGGCCGGCTACGA
GACCCGCCTCACCGTGACCGGCGACCCGTCGTGGGTGGCCGGGGGCACCCAGCTCGCCGTCTCCCGTATC
GTCCAGGAGGCGGTGACCAACGCCATGCGGCACGCGAAGGACGCGACCCAGATCACGATCTCGATCGCCT
ACGCCCCCGCGGGCATCGACATCGTCGTGACCGACGACGGTGCCCGGCGCCCGGATCCGCCGAGCCCCGG
GTACGGCTTGCAGGGCCTTCGAGAGCGCGTCGAGGTCACGGGGGGAACCGTCACAGCCGGCTACGGCGCG
CGGGGCTGGATCGTCCGCGCTCATCTCCCCAGGCTCCAGGAGGACTCATGACCGAACCGTCCGCCGATCC
GATCCGGGTGGTGATCGCCGACGACCAGGCGCTCATCCGGTTGGGCTTCCGCATGGTCCTCGAGGCCGGC
GGAATCGTCGTCGTCGCCGAAGCCGCAGACGGCGCCGAGGCCGTGCGGGCCGTGGCCGCCCACTCCCCCG
ATGTGGTCCTCATGGATGTGCGGATGCCCGGCATGGACGGGATCGAGGCGACCGGCCGGATCAGCCGCGA
GCACCCGGGCACCCGAGTGCTCGTGCTGACGACCTTCGACCTCGACGAGTACGCCGTCGGAGCGCTGCGT
GCGGGCGCCGGCGGATTCCTGCTCAAGGATGCCGGCGGGCCCGAGCTCGTCGCCGCGGTGAGGTCGGTCG
CCGCGGGAGAGGCGACCCTGTCGCCGCGGATCACGAGGCGCATGATCGACCTCGTGGCGGCATCGGGCGG
AGCGGCCCCGGTGCCCGTCGTCCCGGACGTCCTCACCGCGCGCGAGCAGCAGATCCTCGAGGCGATGGCC
CGCGGTCTCACCAATCCCGAGATCGCGGCCGAGCTGTTCCTCGGCGAATCGACCGTCAAGACGCACGTCG
GCCGCGTGCTCGCCAAGCTGCCCGCTCGTGATCGCGTGCACGCCGTCCTCATCGCGCACGGCCTCGCGGC
GCCCGGCGATCCCCATTGATCACAATCGGAACTGCCGCGCGCGGCGGTAGAATCGACCGGATGAACACGT
CGATCACTGCCCCCCAGGACGTGGACTGGAACGCCCTCGGCGACGGCGTCCTGACCTTCCTGATGGATGC
CGGTTGGGTCGCGGCCCGTGTCGGGCTGATCGTCGTCGGCGCGCTGCTGCTCGCGTGGCTCATGCGCCTG
CTGATCCGGCGCGTCGTCGACCGGATCGTGACGGGAGCGAAGTCTCGAGCAGAAGCGGACGACACCCGCG
CGATCGACATGACTCCGCTCGCCCAGGTCCGCGTCGTCCAGCGCACGCGCACGCTCGGGTCGATCCTGAC
GAACATCGTGAACGTGACGATCGGCATCGTCGCGGTGCTCCTGATCGTCGGAACGCTCAACCCGGACATC
CTCGCGTCGTTCACCCTGCTGTCGGCAGCGATCGGCGCCGGGCTCGGTTTCGGCGCGCAGAACATCGTCA
AGGACGTCCTGAACGGCATCTTCATCGTCGCGGAGGATCAGATCGGCATCGGCGATGTGGTGGACGTCGG
GCTCGCCACGGGCATCGTCGAGTACGTGAGCGTGCGGGTCACGCATGTCCGCGATGTGAACGGCACCCTG
TGGTTCGTCCGCAACGGCGAGATCACCCGCATCGGCAACATGTCGCAGGGGTGGGCCCGCGTCATCCTCG
ACGTCGGGGTCACGCCGGATGCCGACATCGAGGCCGTCGAGGACGCCATGCTCGCGGCCGCGAAGGATCT
GGTGCGTGAACCGAAGTGGCGCTCCCGCATCATCGAGAAGCCCGAGCTGTGGGGCCTCGAGTCGGTCACC
GGCGATGCGGTCATCACCCGATTGGTCGTCCGCACCCGCCCGAACGCGAAGGACGACGTGTCGCGCGCGC
TTCGCCGGCGGGTGAAGGCGGCCGTGGAGGGGCTGGGCGTGGAGATCCCCCAGCTCGACGCCGTCGTGCT
CACCGGCGCAGAAGGCGCGCAGAGCGTGCGGGGTGCGAACCCGCCCAAGACCAAACCGCATCCGGTGACA
CCACCGGCCGCCCCTGCTCGTTTCCTGTGGCGACCGCGCAGGAGCGCCGGCGCCGCCGATCAGGCGCCCG
GTGCGGCTGATCCGCAGGCGACCAGACCGAGGTCCGAAGAGGAGAAGCCGTGAGCGACACCTCGCCGTCC
TTCTACGACGAGGTCGGCGGGCGGCCCACGTTCGCCCGGCTCGTCGCCACGTTCTACCGAGGGGTCGCCT
CGGACGAGGTCCTGAAGCCGATGTACCCGGAAGAAGACCTCGCCCCCGCGGAGGAACGCCTCCTGCTCTT
CCTGGAGCAGTACTGGGGCGGGCCGACCACGTACGGCGAGACCCGCGGGCATCCGCGGCTGCGCATGCGT
CACAGGCCCTTCCACGTGAACCCCGATGCGCGCGACCGCTGGTTGCACCACATGCGCACGGCCGTCGACG
AGCTCGGGCTGTCGCCTCTCCACGAGGCGACGCTGTGGGACTACCTCCAGCGGGCTGCTCACGCCATGGT
CAACACCTTCGAGCCCACGGGGATCGGTCCGCGTCGCGGAGCCGGGTCGACGTCGCTCCCCCTGCATCCC
GAGGTGCCGCCCGCCTGACACGGTGCTCGCCTCGTCAGCGACCGCCCGTCGCACGGACGGTCGTGAGCCC
CGTCGGATTGCCGGCCCGCACCAGGACGTGACCGCGGCGCAGGGTGAGCCGGGTCCAGGTGCCGTTGCGG
AAGACCGGAGCCTGCTCCGCGCCGCTCAGGAAGCCGAGGGCATCGGCGGCGAACGCGGCGCCCGCGACGA
TGCCGCCGAGCTGATCGTCCTCGCGGCCCCAGATCGCGGCGCGCACCGTCCGCACGATGTCTTCACCCGG
AGTCGCCGGGAGCGCCGATGCGACGTCGGCGACGCCGCGCCGGGCGGCGGCTTCGAGCTGAGCCGAGTCC
ACCGAGCCGCTCGGCATCCATCCCGCGCGCGGGGGCGAGATCCCCGCCCACGCCGCGGACACGCCGCTGT
CGGGAAGCGCGACCGTTCCCGCGGCGACGCCCGCGCTGAGCGTCGCGGCGTCGACGACGAGGTCGCACTC
GAGCTCGTCATCGCACGGGAGGAATCTCATCCCGAGAACGGTCGGCACGTCGTCTCCGAAGCCCCGCGGC
GACAGGGGCGCCGCAGAGACGGCCATCGTTCCGGATGCCGCGCGGATGCGGATCGCCGGATCGCCGAGCC
GGGCCGCACGACCGGAGAAGGTGAGCAGATCAGCCGCTGCCCGCGGGTCGGGGAAAACGAGCTGAGGGGC
CATCAGACCTAAACTAGCAACCCGGCTGCGAACGCGGCCGACACGAGAGGATCGACGTGACGGAACACGA
TACTGTCGCCCGCCTGCTCACGGTGCTCGACCTCGCGTCGACCGATGCGCGCACGACGGAGGACATCTTC
ACCGGGGTCTCGCAGCACATGCCGCTCGGCCGGGTGTTCGGCGGCCAGGTGCTCGCTCAGGCGATCGTCG
CGGCGGAGCGCACGGTCGACGAGGGTCGGGCGGCGCACTCGATGCACGGCTACTTCCTCCGCCCGGGCGA
TTCGACCCGGGGAATGACGTTCTCCGTCGATCGCATCCACGATGGGCGGTCCTTCTCCACGCGCCGGACG
CAGGCGTTCCAGGACGGGGTGCCGATCTTCTCGATGATCTCCTCCTTCGAGACGGATGCTGTCGGCATCG
AGCATCACGACCCCATGCCCACCGGCATCCCGACCCCCGAAGAGCTCGGCAACGACGACGGACTCGAAGG
GCTGCACCCCATGAGCAGGCGACACTTCGACGGAAGCCCGATCGAGATCAGGCACGTCTCCTCGCCCATC
TACGCGCGCGTCGACGGTGAACACGTCCCCCACCAGGCCGTCTGGATCCGGACCCGCGGCGAACTGCCCG
ACGACCGCCGTCTTCACCGGGCCGCGTTGGCATACATGAGCGACCTCACGATCCAGGAATCGGTGCTCCG
CGCCCACGGGATCTCCTGGGGAACGCCGGGACTGAAAGTGGCGAGCCTCGATCATGCGATGTGGTGGCAC
CGGCCCGCGCGGGTCGACCGGTGGATGCTCTACGTCCAGCAGTCGCCCAGTGCGCAGGCGGGCCGAGGGC
TGGCCGCCGGACGCATCTTCACACGAGAAGGTCTCCTCGTGGCATCCGTCGCCCAGGAGATCATGGTGCG
GGTGCCGGACGCCGACTGACGCCGACGGCCGTCAGCGACGCCCGAGGGGCGGAAGCGACTCCCCGAGGTA
GGGCTCCCACGCCGCCCGGATCGACGGCGACAGGCGCACCGGGCGCCCCGAGACGGCATCCACCTGCACG
ATCACGGTCGATGCCCGCGCGTACAGGACGCGCGGTTCGGTGGTCACGGGGCTGTAAACCTCGTAGCAGA
CCTCGGCGGACGAACCGCCGATCTTGCCGAACCACATCTGCACGTCGATCGGGTCCCGCTGGTACGGCAC
CGGCGCGAGGTACTCGATCTCCTGCCGGGCGATCAGGGTGAGCTCCCCGCTTCCCGCCGTGGCGTCGATG
ACCGCGGTGGTCGGCACCAGCTCACCCTTGCGGGGGATCCAGAACGCCCGAACCCGCGCCTCCTCGAGGA
GCTTGAGCATCGAGGCGTTGTTGACGTGGTTGTAGGCGTCCAGATCACCCCAGCGCAGGTGGATCGGAAC
GGAGATGCGGGTCTCAGTCACGCGTGAGCTTGCGGTAGGTCGACTTCGCGGGGTTCGCGGCGTCGGCGCC
GAGGCGCTCGACCTTGTTCGACTCGTACGCTTCGAAGTTCCCCTCGAACCAGTACCAGCGGTCAGGATTC
TCGGCGGTGCCTTCGTAGGCCAGGATGTGCGTCGCGATGCGGTCGAGGAACCACCGGTCGTGTGTGATGA
CCACGGCGCAGCCGGGGAACTCGAGCAGCGCGTTCTCGAGCGAGCTCAGCGTCTCGACGTCGAGATCGTT
CGTGGGCTCGTCGAGGAGAAGCAGGTTGCCGCCCTCCTTGAGCGTGAGCGCCAGGTTGAGACGGTTGCGC
TCACCGCCGGAGAGCACGCCGGCCTTCTTCTGCTGGTCGGGCCCCTTGAAGCCGAACTTGGAGACGTACG
CGCGCGATGGGATCTCGGTCTTGCCGACCGTGATGATGTCGAGCCCGTCGGAGACAACCTCCCACAGCGT
CTTGTTCGGGTCGATGTTGGAGCGCGACTGGTCGACGTAGCTGATCTTGACGGTCTCGCCGATCTTGAGG
TCGCCACCGTCGAGGGGCTCGAGGCCGACGATCGTCTTGAAGAGCGTCGTCTTGCCGACGCCGTTCGGGC
CGATCACGCCGACGATGCCGTTCGGCGGCAGACTGAAGCTCAGACCGTCGATCAGCGACCGCCCGTCGAA
GCCCTTCTGGAGCTTTTTCGCTTCGATGACGACACTGCCCAGGCGCGGTCCCGGCGGGATCGAGATCTCC
TCGAAGTCGAGCTTGCGGGTGCGCTCTGCCTCGGAGGCCATCTCCTCATAGCGCGCGAGACGCGCCTTCG
ACTTCGTCTGGCGACCCTTCGCGCTGCTGCGGACCCACTCGAGCTCTTCCTTCAGGCGCTTGGCGAGCTT
GGCGTCCTTCTTGCCCTGGACTTCGAGGCGCTCGCCCTTCTTCTCGAGATAGGTCGAGTAGTTGCCCTCG
TAGCCGATGAGGCGACCGCGGTCGACCTCGGCGATCCACTCCGCGACGTTGTCGAGGAAGTACCGGTCGT
GTGTGATGGCGATGACGGCGCCCTTGTAGGCCTGGAGGTGCTGCTCGAGCCAGAGCACGCTCTCGGCGTC
GAGGTGGTTCGTGGGCTCGTCGAGGAGCAGCAGGTCGGGCTTCTGAAGCAGCAGCTTCGCGAGGGCGACG
CGGCGGCGCTCACCACCCGAGAGGGGGGCGATGTCCGCGTCGGCGGGCGGCGTGCGCAGGGCGTCCATCG
CCTGACCGAGCTGGGAGTCGAGGTCCCAGCCGTCGGCGGCGTCGATCTCCTCCTGGAGGGTGCCCATCTC
GGCGAGCAGCGCGTCGAAATCGGCATCCGGGTCGGCCATCAGGGCCGAGATCTCGTTGAACCGATCGAGC
TTCGGCTTGATGGCCACGCCGTCTTCGATGTTCTCGAGGACGGTCTTCGTCTCGTCGAGTTCGGGCTCCT
GCATGAGGATGCCGACGGTGAACCCGGGCGAGAGCTTCGCCTCGCCGTTCGATGGCGTGTCGAGACCCGC
CATGATCTTGAGGATCGTCGACTTGCCGGCGCCGTTGGGCCCGACCATGCCGATCTTCGCTCCGGGGAGG
AAAGCCATCGTCACGTCGTCGAGAATGAGCTTCTCGCCGACGGACTTGCGGGCGCGGACCATGGAGTAGA
TGTACTCAGCCATAACGAGTCGAGTCTACGCGGGGCCGCGCCGGCCGATCACCAGTCGATCGGACGGGTC
TCCCCGATGAGGCAGGTTCCGCCCGGGACCTCCGGCAGAACCCGCGCCACCGGCCCGTCGACCGACGGAC
CGACCTGCCCGACGAGGCAGCCGTCTCCCACGCGAACGGAGAACTGGATGCTGTCGGCCGGGTTGTCGAC
GGTCGTGCGGTCTCGGGTGACCTCCATCGCGTCCTTCTCGAACCCCGCGTCGACGAGCGCATCGATGTAG
TCGCGGCCGGCGACCGACCTCGAATCCGCCCAGACGGCATCCATCACCTCGGTGAACGCCGGGAGCTCCG
CCTCGGCCGCACTCGTGTCGGCGTCGCTGTCGGGGGTCGCCGTGGACGTGGGCTCGGGGCTGTCCGTCGG
CGCGGCCGTGGCCGGCGCCGCCGACTCGCCGCTCGCGCTGCTGACAGCGGGATCGGGGGTCGCACCCCCG
GGCGTGCATCCCACGGCGCCGACGATCACCCCCACGCCGAGCACTGCGGCGAGAAGGCGGGACATCGTCG
GGGTCGGGTGTCGGCGCACGCGAGGATTCTAGGGGGTGCGACCCATGAGGCCCCTGGGATCAGTACGGCG
TCTCCCCCGGCGCAGGTGCCCAGCCGGACGCGCCCGCACCGACCAGCTCGCCCTCGTGCTCAGGAACCGT
CCCCACGGCGCCCTCCTCGGCTGCAGCGGACCCGCCATCGTCAGGGCGCCGCACGGGCGTGGCGACCGTC
GTCGCGAACTTCAGGTCGTGACCGACGGCATCCGCCACGATCTGCGCCGAGGTGCCGGACTTCTCTCCGC
TCTCCCACTCCCGGATCTCGAGCGTGCCGGTCACGACGACCCGCTGTCCGCGGCGGATGGAGGCGAGGAC
GTTCTCGCCCAGTGCCCGGAAGGCGGAGACCGAATACCAGCTCGTCGGACCGTCGGTCCACTCGTTGGTC
TTCGGATCGCGACGGCGATCGGTGCTCGCCACGCGGAACGATGCGATGGCGACGCCATCAGGGCCGCGTC
GCAGTTCGGGCGGCGCGCCGACGTTGCCGACGATGGTGATGTGGTCCTTCATAGGGTGCTCCTCTCGGAT
GCCGGGGCGGATCCCCGGGCTGCTCCGGCGCCCGCGTGCCCGTCGGACGCCGGAGCCCTCTCAGGATCGC
TCTGCAGCGCACACGAAGAACGGCACCGCCGCCGAACCGTGGGGAGGTCCGGGGGCGGTGCCGTTGGGGA
GGAGGCGTCAGGCTCGGGCGTACTGCCCGAACCGGGCGCGAACCTTGTTGACCTTCGGCACGGCGACGGC
CAGGCAGTAGCCCTGGCCGGGGTTCTTCGTGAAGAAGTCCTGGTGGTAGTCCTCCGCGGGGAAGAACTCG
CCCAGCGGCTCGGTGGTGGTCACCAGACCGCCACCCCACCATTCCGAGGCCCGCTCCGCAGCGCGGCTGA
ACTCTTCGCGCTGCTCGTCATCGGCGGGGAACATCGCCGAGCGGTACTGCGTGCCCACGTCGTTGCCCTG
CCGGTTCAGCTGCCGGGGATCGTGCATCGTGAAGAAGGCGTCGAGGATCACGTCCGAGGGGATGACGTCG
GGGTCGAACGTCACCTTCACCGCTTCGGCATGTCCGGTCGTCCCCGTGCACACCTGCTCGTAGGACGGCG
CGTCGACCGATCCGCCGATGTAGCCCGATTCCACGTCGCTCACGCCTTCGAGCGCGCGGTATGCGGCATC
CAAGCACCAGAAACAACCGCCGGCCAGTACATATGTCTTCGTCATCGAGATCTCCTCTGCACGTTTTCGT
CTTCCGGGACAACACCGACGACCCCCCGGGTGTTCCGGTGCGGGCGGCTCCGACGCGATGTCGGAGGCCC
GGCGTAGCGTCGGCCGCAGCCGAAGGGAGCACCGTGATCACCGCTGACGTCGTTTCGAACCTTTCCGCCC
GGCTTCGAGGATATGACCTGCGCCGGGTCTCGCCGGTGCTCTGGCGCGTCGTCGACGGCCAGGGCATCGT
GGTCGGGCATCTGGCCGAGCTGAACGATGCCGGTGGAGTGCGCTACGCGGCCCGGCGCTACCACGCCGGT
GTCGGTGCGTTTCTCGAGGTCGGCTCCTTCTGGGCGCTCGGAGACGCCCTCGCCGCGCTGCACGACTCAC
GCTGAGCGGTGACTCCTCGCGCGCTGGTCAGACGATTGCGGCCATCGCGTCGGTCGCCACCGCAGGTGCC
CCCTGGCGCACCTGCGGCCACAGATCCGCGAGGACGTCGACAGCTCGCCGGAGCTGATCGGGCGGCCCCG
TGAACGGGATGCGGAGGTGACCGTCGTGACCGCCTTCGAGGGCGAACCGCGGACCGGCGGACAGGTACAC
GCCCCGGCCCCCGGCCGCCATCACGAGGGCCCCGCTGAGGGGCGCATCGAGGCCGACCCACAGCGAGACC
CCTCCGCGGACGTCGGGAATCTGCCACTCCGGCAGGCGTGAACGCAATGCGCTCGCGACCGTGTCCCGGC
CGATGCGCAGGAGGGCGCTCCGCTGCGGCAGGATCTCGGGCATCATGCGCAGGAGCCGGGTGGCGATCGC
CTGCTCGAGTTCGGGAGTGCCGAGGTCCCGAGAGGGCCTGAGCGCGATGAGGCGCCGGATCATCGTGGCT
TCGGCCCGCACCCAGCCGATCCGCAGCCCGCCCCAGACGGTCTTCCCGAGAGAGCCGATGCGAATGGCAC
CGGCTCCGAAATCCGCGTCGATGGGCCCGGGATCCTCGATGGCCAGCTCTGCGGTCGTCTCGTCGATGAT
GAGGACGGTTCCGGCAGCGGCGGCGGCAGACCGGATGGTCACGATCTCCCGAGGCGTCATGACCGCCCCG
GTCGGATTCTGGAACCAGGGCATCAGATAGCCCACCGTCGGGCGGACGCGCCGGAAGACCTGCTCGGCGC
GGTCGAGGTCCCAGCCCGTCTCGGTGCTCACGGGGATGCCGCTGAGTCGCGCTCCCGTCGCGCGCACCGC
TTCCGCGGCGTGCGGATAGGTGGGGGTCTCCATGACCACCGCGTCGCCGCGGCGGAGGAGCGCCGTCGTG
ACGAGGTGGATGGCGTGCTGACCGCCGGTCGTGATCAGAATCTCGTCCGGCGCCGTCGGGATCCCGCGTG
CCGTGTACCGATCGGCGACCGCCGTCCGGAGCGCGGTGCTCCCGACGATGTCGTACCCGGGTCTGCCGAC
GAGAGAGGCGGCATCCGCGGCGACGTCGGCGATGATCCCCGCGAGACCGGGCCAGGCGGCGGGGCTCGCC
TGCTGCAGGTCGATGCCCTCTCCCCCGCTGAAGACCCGCTCGGACGCCCGGCGGATCTGCGGCAGAGTCA
CGCTCCCCGACCCGCGGACACTGTCGATGTGTCCGGTGGCGCGGAGGCTTCGGTAAGCGGCGGCCACGGT
GGAGCGGCTGAGGGCGAGCGCGCTCGCGAGCTCGCGTTCTGCAGGGAGGACGGTGTGCGCGGCGATCCGA
TTGTCGAGACAGAGCAGTCGGATGCCGTCGGCGAGGGCTTCATAGGTGGGCGTCCGCGTGCGCCATCCCC
CGAGGGACGCCGCGAGCGAGCGGGCGGTGATGCGGGAGTCCATGGAGCCACCGATCGAGGATTGGACTGG
TTGAATGAGGCCAATCATAGGATGGAATGGAGTCATGACCCGCCGCCTGATCCGACTCCTCATCGGCCTC
ACCCTGTACGGCATCGGCTGCGCCCTGCTGGTCCAGGCCGGAATCGGACTCGACCCGTGGACGGTCCTCG
CCGAGGGGCTGTCGTTGCAGACCGGGATCGGGATCGGGTGGGTCGTCGTGATCCTCGGCGCCGTCGTGCT
GCTGCTGTGGATCCCTCTCCGGCAGCGGCCCGGTGTCGGCACCATCGCGAACATCCTCGTGGTCGGCACC
GTCATGCAGGGCGCCCTCGCCGTCATCCCCCCGGTGCGCGGGTTCGTCTTCGGCACCGTGGTCTTCCTCG
TCGGGATCGCGATGATCGCGATCGCATCGGCGATCTACATCGGCACGCGCCTCGGACCCGGACCTCGTGA
CGGGCTCATGATCGGGCTGAACACCCGGTTCGGGTGGCCGATCTGGTTCTGCCGCTTCGTCGTCGAGGGC
ACGGTCCTCCTCCTCGGTTGGCTCCTCGGGGGAACCCTCGGCCTGGGTACCGTGCTCTTCGCCGTCCTCA
TCGGTCCGGCGGTGCACCTGGCCATGGATGTGTCGGCACGCCTCGGCGCCCGCCGCCCTTCGCCGATTCC
GGCAGGCCCGCGATCTCCCGTCGTCTGACCCCGCGCCCCGCGGACCGCTAATCTGGTTTCGAGTGTCCTT
CCCTCCATAGCTCAGCGGAAGAGCGAGCGGTTTCTACCCGCAAGGTCGGGGGTTCGAATCCTCCTGGGGG
GACTCTCGGTTCCCGCACCGGCGGCGAGCCTCATCGTTAGGAGCCTATTGTGTCAGCGGAGAACGACCGT
CTCGTCTGGATCGACTGCGAGATGACGGGGCTGGACATCAGCGTCGACGAGATCATCGAGGTGGCCGTCG
TCATCACGGACTTCGAGCTCACCGTCATCGACCCGGGCTTCCAGATCGTGGTGAAGCCCGACGAGTCCGC
GCTCGCCAACATGAACGACTTCGTGACGCAGATGCACGAGAGCTCGGGCCTGCTCGACGAGCTCGCCGGT
GGAGTGAGCCTCGCCGACGCGGAGTTCCAGGTGCTCGAGTACATCCAGCGCTTCGTTCCCGAGGGCAAAG
CCCCGTTGGCGGGGAACACGATCGGGACCGACAGGATGTTCCTCGCGCGCTACATGCCGCGGGTCGACCG
CTGGCTCCACTACCGCAACGTCGACGTCTCGAGCGTCAAAGAGCTCGCCCGACGCTGGTACCCGCGTGCC
TACTTCAACGCCCCCGCGAAGGAAGGCGGCCACCGAGCGCTGGCCGACATCCGCGAGAGCGTGCGAGAGC
TCGCGTATTACCGCGAGACCGTGTTCGTCGACGCCCCCGGGCCTTCCAGCGACGATGCTCGCGCCGCCGC
TGCGATCGCCGTGTCGTCTTTCGCGCCCGGCGTGTAATACACTTGTGTGGTTGCCCGGAGACGGGCGCAT
GGTGGGTATAGCTCAGTTGGTAGAGCACCTGGTTGTGGTCCAGGGGGTCGCGGGTTCAAGTCCCGTTACT
CACCCCATATCTTCTCCGCGTGAGGCGTGGTCATGATCGATATGGATGCTGAGGCATTCGAGGATCTGGT
CGCGTCCGAGCTCGAGGCTCTGCCGTCCGAGATGACGGCAGGCCTCGACAACGTCGTTTTCGTCGTCGAC
GATCGTCCGGAAGACGGCAGCCTCGATCTCTTCGGCCTCTACGACGGGCTGGCTCTGACAGAGCGCGACC
GGTACGGACTCGGTGAGCTCCCCGACCGGATCATCCTCTACCGGGAACCTCATCTGCACGCGTGCGACGA
TGAGAATCACCTGCGCGACGAGGTCCACACGACGCTCGTGCATGAGATCGCACACTTCTACGGCATCGAC
GATCAGCGTCTGCACGAACTCGGATGGGCATGATGAGCACGATCTCCCCCCTGGAGGACGTCCGCCTCGA
TGAGGCGGTCATCTCTTCGCGGCCGTGGCAGACGGTCGTATGGAACGATCCGGTCAACCTGATGAGTTAC
GTCGAGCACGTCTTCCGCGAGTACTTCGGGCATTCCCGCGAACGGGCCCACGCCCTGATGCTGTCCGTGC
ACCACGATGGTCACGCGATCGTCGCCGAGGGTGCGCGCGAGCAGATGGAACTCCACACCCAGGCGATGCA
CGACTACGGTCTGTGGGCGACCGTGCAAGAAGCGGGATCATGAGCGGGTCCGGCGTCACGATGTCGATCT
CCCTCCTCGAAGTCGCGCATCTCACCGATCTGATCGAGCAGTTCGTCGAGTTGCTCTCCACCGGGAGCAC
CAGCGACCCCGCGGTCGCGCGTCTGGTGCCCGATGCATATCGGGGCGACCCGGAAGCGGCGCAGGAGTTC
CGAGGACTCACGCAAGACGATCTGCTCACCCGGCGCAGCGAGGATGCGCGCATAGTACTCGCGAGCCTCC
TCCACGACGGGGAACCCGTCCGGATCGGCACCCTGGACCGTGTCGAGGCCGAGCGCGAACTCGTCGTCCG
CGTCGAGGGCGCCACGACCAATGCGTGGCTGCGGACACTCGCTGCGCTGCGGCTCGTGATGGCTGAGCGG
CTCGGCGTGACGGACGAATCCGACGACAGATCCGACGACGCCCGGTACGGCGTCTACGAATGGCTCGCCT
ATCGCCTGGAAGGCCTGGTACAGGCTCTCGACTCGTGAGATCGGGCGCCGACGTACCGACGAGGTCGATC
GCTCAGGGCAGGTCGATCACCCAAGGCTGGTCGATCGCTCAGGGCAGGTCGATCGCTCAGGGCAGGTCGA
TCACGATGTCCGCGAGCTGCCGGGGGGCGTGCCGCGCGATGTGGGCGTCCTCCTGGCGCGCCCACCGTTC
CCAATGCGGCTGATACGTGTCGCCGTCGCGGCGGAGTGCCCGGTCGCGGCGGGATGCGGCGGGCGCATCG
AGCCAGACGGAGACGTCGGCGGCATCCGCTATCGACGGGGTCAGGCTTCCCGCTCCCTCGACGACCAGGA
CCTCCCCGGGGACGATAGTCCTCTCTCCGGCGGCATCGTCCGCGTCCCAGTCCCATGCGCGCCAGCGGCC
AGGCCGTCCGGCGCGGACGTCCGCGAGCAGTGTCGCCAGAACGGCCGTCGCCTCAGCGAGGCCGTCCCAC
CCCGGATAGATGTCGTCGAGCATGAGGAGCGACGCCGACCTCGTGCGCGCCACCAGCTCGCGCGCGAGCG
ACGTCTTGCCGGCACCGGACCGGCCGTCGATCACGATGACCGTGAGCTCGCCCCTGACGGCGGGGGCGGC
GGCGAGGATGTCGTCCGCCGCCTGCGCCAGCGACCGAGCGAGCGGCGAGGCGTCAGCGCTTGAGCGCACG
GATGACGCGGCTGAGCGCGCGTCCCGCGACCCAGACGAACGGGATGCCGACGGCGATCAGCGACACGAGG
TTCGGTTCGAACCGCAGATCGTCACCCTTCCGGACGTAGGCGCCGACGGGAATCGCCGCACCACCGCCTC
CCCCGCCGGCGCCGCCTGCCGTGTCCTCGCCGGCGCCGAAGCCCGACCAGGTGAGAGCGACCGGGATGAG
GCGGATGCCGCTGACATCCTGCTGCTCTCCGTAGACGCTGGTGACGCCGAGCGATGCGAACTGCTTGCCG
AGTTCAAGGGGGAGGTTGGCCATGTCCTCACGGTAGCCCGTCTCACGGACGGGCGCAGTCCTCAATCCGG
TGCCGGGCGCGGATTGGTCGGCAGTGCGTTCACGTCGCGGCGCGGCCCGAGGGTGCTCGCCCGGGTGACG
GCGCCGCCGCCGAACCGTGATCGGGCATCGTCCAGCGCGGCGTCGACCCGCCGCCACTCGGCGTCGTCGT
CCCAGAGCGCGAGCCCGCCGATCCCGTCGCCGGTGAGCTTCTCGGCCCGGACCCCGATCAGTCGTACCGG
CTGCGAGAGGTCGATTTTCGCGAACATCTCGAGGGCTACGTCCCCGATCCGCTGGCCGACGTTCGTCGGC
TCGGGGACAGTCGTCGACCGCGAGATCGTCGTGAAGTCGGCGTATCGGACTTTCAGAGCGATCGTGCGGG
ACTCGAACCCGCCCGCTCGCAGGCGGCTCGCGACCCTGTCCGAGAGCCGGCGCAGTTCGCTGCGGAGCAC
CCCCGGATCGACGACGTCGACGAGGAAGGTCTCCTCGTGCCCGATGCTCTTCTCGGTGCGCGTCGTCTCC
ACTTCACGCGGGTCCTCGCCGCGCGCGAGCTGAGCGATCCGCGCGCCCATCGCGGGCCCGAGAGCACGGT
CGAGCACGGCCGCGGGCGTGTGCAGGATGTCCGCGACGGAACGGATGCCCCGCGCCTCGAGGGCCTCGGC
CGCCTTCGGGCCGACGCCCCACAGCGCTCTGACGGGTCGCTCGGCGAGGAAGCGCCCCGTGTCGGCTTCG
CTGACGATGAGGAGCCCGTCGGGTTTGGAGATCGTGGAGGCGATCTTGGCGACATGCTTCGTGGCGGCGA
CTCCCACGCTGCAGGCGAGACCCGTCTCCGCGAGCACCCGCGCCCGCAGCATCCGTGCGATCTGTCCGGG
GCTCCCCCAGAGCCGGCGCGCGCCGCTGACGTCGAGGAAGGCCTCGTCGATCGACAGCGGTTCCACCAGA
GGCGTCACGTCGCGGAAGATCTGCATGATCTGCTTCGAGAGGGCCGAGTAGCGATCGAAGTGGGGCACCA
CGACGATCGCCTGGGGGCAGAGCTGGAGTGCCCGTGAGACAGCCATCGCCGAGCGGACGCCGAAGCGACG
CGCCTCGTACGAGGCGCTCGAGACGACGCCCCTGCCCTCCATCCCACCGACGATCAGCGGCTTGCCTGCG
AGAGACGGATCGTCGAGCACCTCGACCGACGCGTAGAACGCGTCCATGTCGACATGCAGGATGCGGGTCC
CCGAGTCGTCCGCATCGTCGGGCGAGACGATGCGGCCGGTGCCATCTCCGCGTCCCATACCTTCATTCTC
CCCGATGCCTCCGACACACGGCGGATGCCGGGGGCTCCGCGTCACGGCATCCCCCGGCATCCGGTCGGGC
TCGGTGATCGATCAGTCCGGCGGCCGGCACCGGCCGCCGTGTGTCAGACCTGTCCGGCGCGTTCGAGGAT
CAGTTCGCGAACGCGCGCGGCGTCAGCCTGACCCTTCATCGCCTTCATGACGGCGCCGATGACGGCCCCG
GCCGCCTGGACCTTGCCATCCTTGATCTTGGCGAGGACGTCCGGCTGCGACACCAGCGCCTCGTCGATCG
CCGCGATCAGCGCGCCGTCGTCGGACACGACGGCGAGACCGCGGGCGTCCACGACCTCCTGCGGCGTCCC
CTCACCGGCGATGACGCCCTCGAGCACCTGCCGCGCGAGTTTGTCGTTCAGGGTGCCGGCGTCGACGAGG
AGCTGCAGCGCCGCGACCGAGGACGGCTCGATCAGCGCTGCAGGCTCGGCGCTTCGCGCGTTGGCGAGCC
TGCTGATCTCACCCGTCCACCACTTACGTGCCGACGCCGGGCTCGCACCCGCCGCGATCGTCGCCTCGAC
CTCGCCGAGCAGACCGCCGTTGGCGACGTCCTGGAACTCCAGGTCGGTGAAGCCCCAGTCGGCCTTGAGG
CGGCGACGGTAGATCGCGGGCGCTTCGGGAAGGGCCGCGCGCAGCTCTTCGATCAGTTCCTCGGACGGCT
CGACGGGCAGCAGGTCGGGCTCCGGGAAGTAGCGGTAGTCGTCGGCATCCGACTTGGGGCGGCCGGGCGA
AGTCCGACCGGTGTCCTCATGCCAGTGGCGCGTCTCCTGGATGATCGTCCCGCCTCCGGCGAGGATCGCC
GCCTGACGCTGGATCTCGTACCGGACGGCACGCTCGACCGAGCGCATCGAGTTGACGTTCTTCGTCTCGG
TGCGGGTGCCGAGCTTCTCCTGGCCGCGAGGGCGCAGGGAGACGTTCGCATCGCAGCGGAGGTTACCGCG
CTCCATGCGGGCCTCCGAGATTCCGAGTCCACGCACGATGTCGCGGATCGTCGCGACGTAGGCCTTCGCG
ACCTCGGGTGCGCGGTGCTCGGTTCCGAAGATCGGCTTCGTGACGATCTCGACGAGGGGCACACCGGCGC
GGTTGTAGTCCACGAGCGAGTATTCCGCGCCCTGGATCCGACCCGTCGAGCCGCCCATGTGGGTGAGCTT
GCCGGCATCCTCTTCCATGTGGGCCCGCTCGATCGGGATCTCGATGACGTCGCCGCCTTCGAGCTCGATC
TCGACACGACCCTCGAAGGCGATGGGCTCGTCGTACTGGGAGATCTGGTAGTTCTTGCCGAGATCGGGGT
AGAAGTAGTTCTTCCGTGCGAATCGGCTCGAGGGCGCGATCGAGCACTCCAGCGCGAGGCCCAGGCTGAT
CGAGTAGCGCACGGCGGTCTCGTTGACCACCGGCAGCGAGCCCGGCAGACCCATGTCCACCGGCGCGACC
AGGGTGTTCGGAGCCGCATCGTGGTTGGAGGCGTGAGCGGGGTTGCCGGCCGCGGAGAACATCTTGGTCT
CCGTGTTCAGCTCGACGTGGACTTCGAAGCCGAGCACCGGCTCGAACAGCTCGAGAGCCTTGTCGAAGTC
CATGAGTGCGTCCTTGGCCATCAGCGTGTTCCTCCGAGGATCGGGGCGCGGTCGAGCAGCGGGGCGCCCC
AGCTGTCGACGAGCAGGGCTTCGAGTGCCGCGCCGACGCGGTAGAGCCGGGCGTCTTCGCGCGCCGGAGC
GAGGAACTGGATGCCGACGGGCAAGCCGTCCTCGGCGGCGAGACCTGAGGGGATCGAGATCCCCGGCACA
CCCGCGAGGTTGGCGGGGATCGTCGTCACGTCGTTCAGGTACATCTGGAGCGGGTCGTCGATCTTCTCGC
CGATGCGGAACGCCGTGGTCGGCGCCGACGGCGTCGCGATGACGTCGACCTCGGCGAAGGCCGCGTCGAA
GTCGCGCTGGATCAGGGTCCGGACCTTCTGCGCACTGCCGTAGTAGGCGTCGTAGTAGCCCGCCGACAGC
GCGTAGGTGCCGAGGATCACGCGTCGCTTGACCTCGTCGCCGAAGCCGGCCTCACGGGTTGCGGCCATGA
CATCCTCCACCGTGCCGCCCGGCACGTCGACGCGGAGGCCGAAGCGCACCGAATCGAACTTCGCCAGGTT
GCTCGATGCTTCCGCCGGCAGGATCAGGTAGTACGCGGCCACGCCGTACTCGAAGTGAGGGGCGCTGACG
TCGACGATCTCGGCGCCGGCCGCGGCCATCGCGGCGAGCGAGGCCCGGAACGAATCCGACACGCCCTTCT
GGAACCCGGTGTCGTCGAGCTCGCGGATGACACCGACCTTCAGGCCCTTGAGCACCTCTCCTGTCGCGCC
CTCGCGGGCGGCGGCGGCGAACGAGGGCCATGCGTCGGTCAGGGAGGTGGCGTCGTGCGGGTCGTGTCCG
CCGATCACGTCGTGCAGGAGCGCCGAGTCGAGCACGGTGCGCGAGACGGGACCGACCTGATCGAGGCTCG
ATGCCAGCGCGATGGCGCCGTAGCGGCTCACGCCGCCGTAGGTGGGCTTCATGCCGACCGTGCCGGTGAC
GTGCGCGGGCTGGCGGATCGATCCGCCGGTGTCGGACCCGAGCGCCAGCGGCGCCTCGAAAGCGGCCACC
GCGGCAGCCGAGCCACCACCGGATCCGCCGGGGATGCGATCGAGATCCCACGGGTTGCGGGTGGGGCCGT
AGGCCGAGTGCTCGGTCGACGACCCCATCGCGAACTCGTCCATGTTCGTCTTGCCCAGCGGTACGAGGCC
GGCCGCACGCGCGCGTGCCACGACGGTCGCGTCGTAGGGCGACATGTAGCCCTCGAGGATCTTCGACCCG
CTCGTGGAGGGCATGTCGGTCGTGACGAGAACGTCCTTGATGGCCAGCGGGATGCCGGCGAGTTCGCCGA
GCTGCTCGCCCGCGCTGCGCCGCCGGTCGATGTCCGCGGCGACGTCAAGGGCGTGGTCCGACACGTGGAG
GAACGCGTGCACATCGCCGTCGACGGCGGCGATCCGGTCCAGGTGCGCCTGCGTCGTCTCGACGCTCGAC
ACCTCGCCGGCGCGGAGCTTCTGGGACAGCTCGGCGGCGGTCAGCCTGAGAAGGTCGCTCACTGCTCCTC
CCCCAGGATCGCCGTCACGCGGAAGCGCCCGTCGGCGGCGTCCGGAGCGTTCCGGAGCACCTCCTCGGTC
GACAGCATGCCGCCCGGGACGTCGGGGCGGAACACATTGCGGAGCGGGATCGGGTGGCTGGTGGCGGGCA
CCTCCGGGGTGGCCACCTCCGACACCTTCGCGATGTTGTCGACGATGGCGTCGAGCTGGCCCGTGAGCCG
CTCGACCTCCTCGTCGTTCAACTGGATCCGGGCGAGCACGCCGAGATGGCGCACGAGATCGGGGCTGATT
TCAGACACCCGCACAGTCTAGTTCGCCCTCTTCGCTCCCCCGGTTCGCCCACCTAGTGTGGAGACGTGAC
CGAATCGTCCCCCTCCGCCCGGCCATGGCTCTCGTCCTACGCTCCGGGCGTCCCGCTCCAACTGCCTCCC
GTCTCGGGATCGCTGCTCGACCTCCTCGAGGAGTCGGCCCGGGACTACCCTCAGTCCGTCGCGCTGCAGT
TCTTCGGCCGAGAGACCAGCTACCGCGATCTCGATGAGTCGGTGCGGCGCGCTGCCGCAGGGCTCCGCGC
CCTCGGCGTAAAGCGGGGCGATCGGGTGGCGATCGTGCTTCCGAACTGCCCCCAGCACATCGTGGCCTTC
TACGCCGTCCTCCGCCTGGGCGCCGTCGTCGTCGAGCACAACCCGCTGTACACCCCGCGCGAGCTGCGCA
CCCAGTTCCAGGACCACGGCGCACGCCACGCGATCGTCTGGAGCAAGGTCGCCGCGACCGTGCAGGAGTT
CCCCGCCGACCTCCGCGTCGACGCTCTCGTCTCCGTCGACATCACCCGCGCGATGCCGTGGCATACCCGC
CTCGCACTGAAGCTCCCGATCTCCAAGGCGAAGGAAGGGCGGGCCGCTCTGACGACCGCCGTCCGCGGCG
CGCACTCGTGGGACGATCTCGTGCGCGCGGCACCGCTCGCGGCATCCCACCCCCGCCCCGCCACCGACGA
CCTCGCCGTTCTGCAGTACACGTCGGGGACGACGGGCACGCCCAAGGGGGCGATGCTCAGCCACCGCAAC
CTCCTCGCCAACGCCCGGCAGAGCCAGGCCTTCATCCCGGCCGTCCAACGCGGCGAGGGCTGCGTCTTCT
ACGCGGTGCTCCCCATGTTCCACGCGTACGGCCTCACGCTGTGCCTCACGTTCGCGATGTCGATGGGCGC
ACGGCTCGTGCTGTTCCCGCGTTTCGACGCCGACATGGTGATCGATGCGATCGCGAAGCACCCGCCGACC
GTGTTGCCGCTGGTGCCGCCGATCGCCGAGAGGCTGCTCGCCCGTGCGAACGAGCGCGGAGCGTCGCTCC
GGGGCATCACGATCGGCGTGTCGGGAGCGATGGCGCTCTCGCCGCAGCTGGTGGAGCCGTTCGAAGCCGC
GACCGGCGGATACCTCATCGAGGGTTACGGGCTCAGCGAATGCTCTCCGGTCCTGATGGTCAATCCGCCC
GCCGACAACCGGAAGCCGGGCACGATCGGCATCCCCATCCCCGGCACCGACGCTCGCGTCGTCGACCCGG
AGGACATCACGCGCGAGAGGGCGCCCGGTGAACCCGGTGAGCTGCTCGTGAAGGGACCGCAGGTGTTCTC
GGGGTATTACGGCAAGCCCGAGGAGACCGAGAAGGTCCTGACCGACGGATGGTTCCGCACGGGCGACATC
GTCGAACGCGACGACGACGGCTTCTTCCGCGTCGTCGACCGCATCAAGGAGCTCATCGTCACCGGCGGCT
TCAACGTCGCCCCCACAGAGGTCGAGGCCACGCTCCGACAGCACCCGCAGGTGGCGGACGCCGCGGTGGT
CGGGGTGCCCGATGCCCACTCCGGCGAGCTGGTCGTGGCAGCGATCGTCGCCGCCCCCGGCGTGACCGAG
CTCGACGTCGACGACATCCGCGCCTTCGCCCGGACGCGGCTGACCCCCTACAAGGTCCCGCGCCGGATCG
TTCCGGTCGAGGAGCTTCCCCGCTCGCTCATCGGCAAGGTGCTGCGGCGCGAGGTGCGCGAACGCCTCCT
CGCCGAGGACAGCTGAGGCTCACTCCTCCGGGGCGGCTTCCGCGAGCGCGCCCGGGCCCTCCGTCACCAG
AAGGTGGAACTGGGCTGCGTCGATGATCCGGAGGCCCAGGGCTTCGGCCTTCGCGAGTTTCGATCCGGCT
CCCGGCCCTGCGGCGACGAAGTCGGTTTTCTTCGACACACTGGATGCTGCCTTGCCGCCCGCCTGCAGGA
TCGCCTCCTGCGCCCCCTCGCGCGTGTACCCCTCGAGCGAGCCCGTCGCGACGACCGTCACGCCGTCGAG
CACACCGCCGCCCGCAGCGGCCGCGCCCGGTCCGGGATGCCCAGGGATCTCGAGGCGTGCCCCGGCGGCG
ACCCACCGTTCGACGATCTCGACGTGCCAGTCGACGGCGAACCAGTCGATGAGGGCGTCGGCGATGATCC
CCCCGACGCCGTCGACGGCGGCGAGCTCGTCGCGCGTCGCGGCGCGGATCGCGTCGAGTGAACCGAAGTA
TCCCGCGAGTGCGCGTGCGGCCACTGGTCCGACGTGGCGGATACTGAAGGCGACGAGGTATCGCCACAGG
TCCTTCGTCTTGGCCTTCTCGAGCTCGTCGAGCAGGGTCAGCGCCTGTGACGAGGGCTGCGGACCGGTGA
GTCCGTCCTTCTTCTCGGCGGCGCTCGGATTGCGGCGGAACGGCGCCCGGCGAACCACCTCGCCGGTCTT
GTCATCGATGCGCGCCTCGCCGGTCTCGGAGTCGCGGACGATGACCTCGATCGGCACGAGCTGATCGACG
GTGATCTCGAAGAGACCGGCCTCGGTCTCCAGCACCGGCCGGTGGGGAGCGAGCGGCTGCGTCAGGGCCG
CGGCGGTGACTTCGCCGAGTGCCTCGATGTCGAGCGCGCCACGAGATCCGATGTGCTCGACGCGGCCGCG
CACCTGTGCGGGGCATCCGCGGGTGTTGGGGCACCGGAGATCGACATCGCCCTCTTTCGCCGGTGCGAGC
GGCGAACCGCACTCCGGGCATTCGGTGGGCATGACGAAGGCGCGCTCGGTGCCGTCGCGGAGTTCGGCGA
CCGGGCCGAGGACTTCGGGGATCACGTCACCGGCCTTGCGCAGCATGATGATGTCGCCGATGAGCACGCC
CTTGGCCTTCACCACGTCCTGATTGTGAAGAGTCGCCTGGCGGACGACGCTCCCTGCGACGTGCGCCGGC
GCCATCTGCGCGTAGGGCGTCGCACGGCCCGTGCGGCCCACCGACACGATGATGTCGAGCAGTCGGGTCT
GCACCTCTTCAGGCGGGTACTTGTAGGCGATCGCCCACCGCGGTGCCCGGCTGGTTGTGCCGAGCTCGTC
ATGGAGCGCCAGCTCGTCGACCTTGACGACGATGCCGTCGAGTTCGTGAGCGACGGAATGCCGCTTCTCG
CCGTACTCGGCGACGAAGGCCAGGACGCCGTCGACATCGTCGAACGTCCGCGGGTAGGGGCTGACCGGAA
GCCCCCAGTCCTCGAGCAGCCCGTAGACCTCGCTCTGCGATGCGACGGGCGGGTCGGGCCAGGCGCCGAT
GCCGTGGACGTACATCCGGAGCGAGCCGAGTCTCGCCTCGCCCGCCTCGAGCTCGAGGCCAGACTTCTTG
TCGAGTTGCTGCCGGAGCCCGCCGCTGGCCGCGTTGCGAGGGTTCGCGAATGCAGGGAACCGGCGCGCAG
CGCTCTTCTGCGCCTTCTCCTCGTCGAATCGGGGCCTCGCCGACGCGTCCGCGAGAACGCGTTCTCGGAG
CCGGGCCTGTAGCGCGTTCAGCTCTTCGAAGGCGGCCACCGGGATGAAGACCTCACCGCGGACCTCGACC
AGCCGCGGATGCCCGCTCCCCGCGAGCCGCTCGGGGATGCCTGCGACGCGCACGGCGTTGACGGTCACGT
CCTCGCCCATCCGTCCGTCACCTCGCGTGGCGGCAGAGACGAGCACGCCGTCCTCGTACCGGAGCGAGAT
GGCGAGACCGTCGATCTTCAGCTCGGTGAGCCACCGCACGGCGCGCCCGGATGCGCCCTGGGCCTTGGTG
CACCACTCTCGGAGTTCGTCGGCCGAGAAGACGTTGTCGAGACTCAGCATCCGCTCGGCATGCTCGACCG
GGGCGAACATCGAGGATTCCGCCGATCCGACGGTCTGTGTGGGCGAGTCCTGTCCCTGGAGCTCGGGGTA
GGTCCGCTCGATCGCCGTGAGGGCGTGCACCCACGCGTCGTAGGTCGCATCGTCGACCAGGCCGACATCG
CCGCCGTAGTACGCATCCCGGGCGGACAGGATGCGTTCGGTCAGGCGCTCCGCCTCGGCGCGCGCCTCGT
CGAGGGTCAGGTCGGGGAGTTCTCGGTCAGCCACATCGACAGTGTAGGGAGAGTCTCGGACACCGCAGGG
ACGGTATCGGTCGCGGGCACGATGCGATAGACGAACGACCCGCGGTACACGAAGACGTCGCCGACGATCG
GCATCCTGATCCGGACGTCGACCCGCTGACGACCCTCGGATCCATCGGCGTCGCGTTCGCGAACCTCGAC
CCGAGCGACCGGGGGAAGCGGGATGCGGACGCCGCGCACCCGCCATGCGAGCGAACGGGAGCGGATCACC
ATGCCGCCCCGGTGGATCCGGAGCGCGAGGCGCACCTCGAGTCCCCCGCGCCGCCCGAGACGCTCCACGA
TCTCGGCATCACGGCACCGCATCGTGTCGCGCATGACGCGCACCTTTCCCGGGAACCCGAACCAGCGGGT
GCCCCTGAGACCACCGTCCGCCGTGGGACGGTTCTCGACGACGAACGGGACGCCGCGACCGGCCTCGGGG
AAGAGGACATCGTGGCGGGCCGTCCAGCGCAGGAGCGGACCCACGAGACGGCGGTAGCGCGAGCCGACGA
TGTCGTAGACGCCCTCGCCGACACCCACGTGACCCGCCGGAATCGCGCCGAAGTACCGCCGCATCACCGG
CGTCAACTGCTCGATCTCCGGACCGAGCGCCCGTTCGTACACGGATGCGCGAACGGAGGACACCACCTGA
ACCTATCGCCGTCCCACCGGTCGGGAGGCACTAGCGTCGACTCCATGCCCGAGATCCGTCCCCGCGCCGT
CGTGTCCGGAGCGGGCGGTTTCATCGGCGAGGCCGTCCTGGCGAGCCTCCGCCGCGACGGGTACGACGTC
ATCGCCATCGGGCGGTCGTCGGCGGTGCGCTGGAACGATCCGGAGGGCATCGCTCGGGCGATCGACGGCG
CGGACCTGCTCATCAACCTCGCCGGTCGCTCCGTGGACTGCCGCTACACCGACCGCAACCGCGACGAGAT
CCTCGCCTCCCGGGTCGACACCACCCGTGCCCTGAGCGTCGCCGTCGCCGCGGCATCCGCTCCCCCGCGG
CTGTGGATCAATGCGTCCACGGCCACGATCTACCGCCACGAGATGGATCGCCCGAACACCGAGTCCACCG
GAGAGCTCGGCGCGGGCTTCTCCGTCGACGTCGCGAAGGCGTGGGAGCGCGCGTTCTTCGCGGGAGACCT
GCCGGCCACGCGACGCGTCGCCCTCCGGCTGGCCATCGTGGTGGGCGACGGTCCGGCGACACGGATGCTG
CTCACGCTGGCGCGGACCGGCCTGGGCGGGCCGCAGCACGACGGCTGGGTGCCACGCCACCGCCGCTACC
GGGGCATCGGCGACGCGCCTACCGGAGGCCGTCCCACGTGGCACCGGACCGGCGGCCGTCAGCGTTTCAG
CTGGGTGCACATCGACGATGTGCTCGAGGCGGTCCGCTTCATCGACAGCCGCGAAGACCTGGCGGGCGTC
ATCAACGTCACGGTCCCCGAGGCATCCGACAACCGCACCCTCATGCGCACGTTGCGCCGCGTGGTCGGGA
TGCCGGTGGGTGTGCCGTCGCTGCGCTGGATGCTGGAGATCGCCATGTGGGCGCTGCGCACCGAGCCCGA
ACTGATCCTCAAGAGCCGGTGGGTCGCTCCGGAGCGGCTCCTCGCTGCGGGGTTCCGGTTCACGCACACC
GATCTGCACGCGGCACTCGCCGATGTCGAGCGCGGGCGCCGCCTCAGGCGTCGATCGGAACGGCGGACAC
CGTCCGCGCGATCGTGAACTGCCCGATCACGCGGGTTCCGTCGTAGAGGACGGCCGTCTGTCCGGGGGCG
ACCCCGTCGAACGGCTGGTCGGGCACCACCGTGACCGATCCGCCGGCGAGCGTGGCCCGCGCAGGTACAG
GCTCGGCGTGCGCGCGGATCTGGACGTGGCAGCGGAACTCGCCCTCGCGCGGCGCGCGTCCGGCCCAGCT
GCGGCGTTCGCCCGCGATCTCCGCCGTCGCGAGGGCCTCCTTGGGCCCGACGACGACCGTGTTCGAGATC
GGGCGGACCTCGAGGACGAACCTCGGCTTGCCGTCGGCGGCGGGGACACCCAGCTGGAGGCCGCGTCGCT
GGCCGACGGTGAAGGCATGTGCGCCCTCGTGGCGTCCGATGACGACGCCGTCGCGGTCGACGACCTCGCC
CTGCTCGGCGCCCACCTTCTCGGCGAGCCATCCCCGCGTGTCGCCGTCGGGGATGAAGCAGATGTCGTGG
CTGTCGGGCTTCTGCGCGACGGTCAGCCCGCGCTCGGCGGCCTCGGCTCGGACGACGGCCTTCGAAGGAG
TCGTCCCGAGCGGGAAGTACGTGTGCGCGAGCTGCTCTGCGGTGAGCACACCGAGGACGTAGGACTGGTC
CTTCGCCTCGTCCGATGCCCGGTGCAGCTCCCGGCCCTCCGGCCCGTCGACAAGGGTTGCGTAGTGGCCC
GTGCAGACGGCATCGAACCCGAGTTCGAGGGCGCGCTCGAGGAGCGCGGCGAACTTGATCTTCTCGTTGC
AGCGCATGCAGGGATTGGGGGTCCGGCCCGCCCGGTACTCGTTGACGAAGTCCTCGATGACGTCGTCGCG
GAAGCGCTCCGAGAAGTCCCAGACATAGAACGGGATGCCGAGGAGGTCCGCCGCCCGGCGGGCGTCCATC
GCGTCCTCGACGGTGCAGCAGCCGCGGCTGCCGGTGCGGAGCGTGCCGCCCGCTCGGGACAGCGCCAGGT
GCACGCCGACGACGTCGTGTCCGGCATCGACGGCGCGGGCCGCCGCCACCGCAGAATCGACTCCACCGCT
CATCGCCGCCAGTACTCGCATCACTCCAGTCTACGAGCGCGAGGCTGCGCGGGACCGGGATGCCGCCGCT
CGGGCGTGCGCCTCGGGCAGCGCCGCGACGATCGCGGCGACATCGGCGGCCGTCGAGGTGCGCCCGAGCG
TGATGCGGAGCACCGACCGGGCGTCCGTGTCGGCGTACCCGAGAGCGCGGACGACGTGCGAGGGCTCGGC
GACGCCCGCCTGACAGGCGGAGCCGGTCGACACGTGGATGCCGGCCTGGTCGAGGAGGAACAGCAGGGTT
TCGCCGAGGGCGTCGGAGAACAGGACATGCACGTGGCCCGGGAGGGACTCGGTCACATCGCCGAGGAAGG
TGACGCCCGGCACGGCCGCGCGGATACCCGCCCGAAGCTGCTCGGCGAGGCCCCGAAGTCGCACCGACTC
GCTCGACCGCTCGGCGGCCGTCGCTTCCAGAGCGACCGCGAGTGCGGCCGCCCCCGCGACGTCCGGGGTG
CCCGACCGGAGGCCGCGCTGCTGGCCGCCGCCGTGCAGGAGCGGGTCGAGGCGCGCGTAGCGGGAGACGA
CGAGCGCGCCCGTGCCGACCGGTGCGCCGACCTTGTGCCCCGCGAGGCTCAGTGCGACCAGTCCCGCCGG
CGACCGACCGGCGCCGCGGAGAGCGGCGAAGTCGACTCCGACCTCGCTCATCGCGCCCACGGCGTCGAGG
TGGAGCGGGATGCCGGCGGCGGATGCCGCATCGGCGAGCTCCGCGACCGGCGACAGCGCGCCGGTCTCGT
TGTTGGCCACGAGCGCGGTGGCGAATGCGGCATCCGGAAGACGGTCGGCGAACTGGGCGGCGTGCACCGC
GCCGACCGGGGTCAGCGGGACCGATCGCACCGCCGCGCCCTGGGAGGATTCGAGCCAGCCGACGGCGTCG
AGCGTGGCGTGGTGCTCGCCGTCCGGCAGCACGATGGCGTTCCGGCCCGGTTCCCGGGCCCACCACAGGC
CCTTGACGGCGAGGTTGACCGATTCCGTGCCCCCGGAGGTGTGGACGACCTCGATCGGATCGCATCCCAG
CACGGCGGCCGTCCGCTCGCGCGACTCCTCGAGAAGGCGCCGGAGCGCCTGACCCGCCCCGTGCACCGAC
GACGCGTTGCCCACGAGTTCGGATGCCGTCAGCCAAGCGTCCCGGGCTTCGGGCCGCAGCGGCGTGGAGG
CTGCGTGGTCGAGGTAGACCGTCATCGCGCATCCCCCCGTCGGCCGTCATCATCCGCCTCACTACTCTAG
AGCGCATGGAAATCACGCGGGTCCCACCGCTCACGCCCCGCGCCGCCGACCTCCACTCCCCCGGACTCGA
CGATCTCGGCATCCGTCTGCACGACGGCGTGGGCACCCTGCGGGTCTGGTCGGCGCACGCCGAGGCCATG
GAACTGGTCGTCTTCGACGAGAGCGACCTCGACTGGATCGTGGAGATCGTCCCGCTCGCACCCCGTGGCG
AGGGCGTGTGGGAGATCACGACGCCCTCCCTCGCCGTCGGGACCCGCTACAGCGTGCGCGTCGCGGGCCC
GCACGGTCCGGGGATGACCTTCAATCCCGCGACACTCCTCATCGATCCCTACGCGCGCGGCCTCGTCATG
CCCGGTCTCGGCTCGTGGCGGTCCGCCGTGGTCGACACCTCGTTCGACTGGGCGGGCGTCGCGAAGCCGT
CGACCCCGCTCGACCGGACCGTCATCTACGAGGCGCACGTGAAGGGGCTCACCAAACGGCACCCGGACGT
GCCGGCGGCACTGCACGGCACCTACGCCGGCGCCGCGCACCCCGCCATGATCGAGCACTACCGCTCGCTC
GGAATCACGGCGCTCGAGCTGCTCCCGGTGCATGCGTTCGAGAGCGAACCCCGCCTCCTCCATCTGGGAC
TCACCAACTACTGGGGATACAACTCCGTCGGGTTCTTCTCTCCCCACGCGCCCTACGCGAGCGCTGCGGC
GCAGGCGTGCGGACCCGACGCCGTCCTCCGAGAGTTCAAGGGCATGGTCAAGCTCCTGCACGAAGCGGGG
ATCGAGGTGATCCTCGACGTGGTCTACAACCACACCTCCGAGCAGGGCTTCGGCGAACCGCGATCGAGCC
TTCGCGGCCTCGACAACCGGGCCTACTACCGGCAGCAAGGCGACGGCACCTACATCGATGTGACCGGCTG
TGGAAACGCGGTGAACACCGCCGAGCCGGCCGTCTCGCGCCTCGTTCTCGACTCGCTCCGGTACTGGGCC
GAAGAGGTGCAGGTCGACGGGTTCCGGTTCGATCTGGCCCCGGTCCTCGGGCGGGATGAGGCGCATGAGT
TCACCCCCGAGCATCCGCTGATCCGCGCGATCGCGGAGGATCCCGTGCTGGCCGGCGTGAAGATGATCGC
CGAGCCGTGGGACGTGGGCATGGGCGGCTGGCAGACGGGCAACTTCGGCGAGGGCTGGAGCGAGTGGAAC
GACCGCTACCGCGATCGCGTGCGCAACTTCTGGCTGAGCGACATCGACTACGCGCGGCGTGCCGACATCA
CCCCCGTCGGCATCGGAGGGTTCGCGCACCGCCTGGCGGGCTCCGCCAACACGTTCTCCGCCGAACGCGG
ACCGCTCGCGGGCGTGAACTTCATCACGGCGCACGACGGGTTCACCCTTCACGACCTCGTCTCGTACGAC
GTCAAGCACAACGAGGCCAACGGGGAGAACGGCCGCGACGGGGCCGACACGAACCGCTCCTTCAACCACG
GCGCCGAGGGTCAGGTCGACGACGCCGGTGTGCTGGCGACCCGGCGGAAGGCGATGCGGAACCTCCTCGG
GACGCTCCTGCTGTCTGCCGGCGTGCCGATGCTCACGGCGGGCGACGAGTACGGCCGCACGCAGCGCGGC
AACAACAACGCCTACTGCCACGATTCGAGCCTGACCTGGCTGACCTGGCAGCACGAGGCCTGGCAGGAGG
ATCTCGCGGCACACGTGGCGCGGCTCACCCGGCTCCGGAAGGAGAACCCGGCGCTCCGGCCCGTCCGCTT
CGCGGTGAAGGACCTCGAGGTGCCGAGCGCCTCGGTGATCGACTGGTACGACGAGAACGGCGAGACGATG
TCCGTCGAGCGCTGGACGGATGCCGCGCATCGCACGCTGCAGTACGACGCCCGATCGACGCCCGAGGAGG
AGGACGCCAACAGGATCCTCCTGATCGTGCACGGTCGCGAGACCCCCCTGGACGTCTCGCTGCCCCTCCT
GCCGGGCGTGACGGGATTCATCTCGCTCTGGTCGAGCGCCGACGAGCGCCCGGTCCTCACCGAGACGATG
CACGCACCCGAGGACGTGATCCGGATGCCGGGAACGGCGATGCACCTGTTCAAGGTGGTCGAGGCCGCAT
AAGTCAAGCCGGTTTCCGGCTTCGGGGCGGTGCCGTAGGTTCGAGACGTGGCCATCACGACGCATCAGCC
AACTGTCCGCAGCACCGCCGAGATCCCGCTCCGCCCGGCGAAAGCCGTTCGGAAGGACCCGACGACGCGA
AGCGCCCGTCTCCCGGCGACATCGCACCGTCCGAGTGTGCCGAACGGGAGATTCCGTCCTTCCGCGCACG
TCGGCGAGGCCGTGCCCTTCACCGTGACGGCGTTCCGAGAGGGACACGACAGCATCGGTGTGCATCTCCG
GCTCACCTCTCCCACCGGGGCGGCATCGCTGCACCGGCTGAGCCCTCTCGGCGACGGTTTCGACCGGTGG
CGGGTCACCGTCGCGCTGCTCGAGCAGGGCACGTGGAAGTTCCGCTTCGAGACGTTCGCCGATGACTACG
CGACCTGGGCGCACGCCGCCGATCTGAAGATCGCCGCCGGCGTCGACGCTGCGCTCATGCGCGAGACCGG
AGCCCGCCTGTTCGAGATCGCGGCGGCCGAGCGTTCGCGCCCGGCAGCGGAGAGGACGATGCTCGCCGCG
GCCGCGCGGCAGCTTCGCACGGAATCGGTCGGCGACGACGAGGCCCTGGGCATCGTCCGCGACGCCGCGA
TCGCGCGCGCCTTCGCCGACCGGCCCGTCGCCTCCGTCGCGTCGGTCCACGAGGAGCAGACGCTGCTCGT
CGAACGCGAACGGGCCGGCGTCGGCGCCTGGTACGAGTTCTTCCCCCGCTCCGAGGGGGCCACCCGTCGT
GAGGACGGAACCGTCCAGAGCGGCACTTTCCGGACCGCCGCCAAGAGACTGGCGGGAGTGGCGGGAATGG
GCTTCGACGTGATCTACCTCCCCCCGATCCACCCGATCGGCGAAGTGAACCGAAAGGGCCCCAACAACAG
CCTCACGCCCGCTCCCGGCGACCCCGGCTCTCCCTGGGCGATCGGGTCGTCCGCCGGTGGCCACGATGCT
GTGCACCCCGATCTCGGGACCCTCGAGGACTTCCGCGCCTTCGTGGCCGAAGCATCCGCTCAGGGCCTCG
AAGTCGCGCTCGACCTCGCGCTCCAGGCAGCGCCCGACCACCCGTGGGTGAGCGCCCACCCGGAGTGGTT
CACGACCCTCCCGGACGGTTCGATCGCGTACGCGGAGAACCCGCCGAAGAAGTACCAGGACATCTACCCG
GTCAACTTCGACAACGACCCCGATGGGATCCGCGCCGAGGTGCTGCGCATCGTGCGTCACTGGATCGCGC
AGGGCGTGAACATCTTCCGCGTCGACAACCCTCACACCAAGCCGCTGCAGTTCTGGGAATGGCTCATCCG
GACGGTGGGCGACGAGTTCCCCGACGTCGTCTTCCTCGCCGAGGCCTTCACCCGCCCCGCGCCGATGCAG
GCGCTCGCGCAGGCCGGGTTCCAGCAGAGCTACTCGTACTTCACGTGGCGGAACACGAAGGAGGAACTCG
AGGAGTTCCTCGGTTCGGTGTCCGATGAGACGGCCGACTTCATGCGGCCGAACCTGTTCGTGAACACCCC
CGACATCCTCACCGAGTACCTGCAGTTCGGCGGACGTCCGGCCTACAAGATCCGCGCGGCGATCGCGGCC
ACCGCGGGGGCCAGCTACGGCGTCTACGCCGGGTACGAGCTCTTCGAGAATGTCGCACGCCCGGGGTCCG
AGGAGAACATCGACAACGAGAAGTACGAGTACAAGTTCCGCGATTGGGACGCCGCAGAGGGCTCGGGGAA
CTCCCTCGCCCCCTACCTCCGCCGGCTGAACGAGATCCGGCGGGCGCATCCCGCCCTCCGCCAGCTCCGG
GGGTACACCGCCCAGAGCAGCGACGACGACGCGATCCTCGCGTACGTCAAGCACCTCCCCGCAGCCGTCT
CCCCCACCGGAGACGCCGACACGGTGATCGTGGTCGTGAACCTCGACCCGCACTCCTCCCGCGAGAGCAT
CGTCCACATCGATTCCGAGGCCTGGGGCCTTCCGCGCGGCCACGACTACGAGGTCGAGGACCTGCTGTCG
GGTGCGCGCTGGATCTGGAACGAGCACAACTTCGTCCGTCTCGATGCCTTCGTCGAGCCGGTTCACATCC
TCTCCGTAAAGGCGCGCGCATGATCCGCATCGACGACCACATCCTCGACGCCGTCGGTGACGGCGCCTAC
CACGCACCGCACGACGTGCTCGGGCCCCACGAGACCGCCGAGGGGTGGGTGGTCCGCGCCCGGCGCCCCT
TCGCGCAGTCGGTCACCGCGGTCGTCTCCGACGGCTCCCGCATCGAACTCGCACACGTCCGCAACGGCAT
CTGGGAGGGCGAGACCGCCACCCGGCCCGACGCGTACGACATCGTCGCGACCTATGAGGGCTCGCCCGAC
TACCGCGTCGACGACCCCTATCGTCACCTGCCCACCCTCGGCGACATGGATCTCCACCTGATCCGGGAGG
GCCGCCACGAACGGCTCTGGACGGTCCTCGGTGCGCACCTGCGCAGCTACGACGCGCTCAGCGGCGTCTC
GTTCGCCGTCTGGGCGCCGAACGCGAAGGCCGTGCGCGTCGTCGGCGACCTGAACGGGTGGGACGGAGCA
CAGCACGCCATGCGCTCGCTCGGGTCGAGCGGCATCTGGGAGCTCTTCGTACCCGGCATCGGCATCGGTT
CCGCGTACAAGTTCGAGATCCTCACCGCCGACGGCCAGTGGATCATGAAGGCCGACCCCATGGCGCGACG
CGCCGAGGTGCCGCCGGCGACGGCATCCGTGGTCACCCAGAGCGACTACACCTGGCGCGATGACGAGTGG
ATGGCCGACCGGGCCTCGAGCTCACTGCACGACCGTCCCATGTCCACGTACGAGCTCCACCTCGGATCGT
GGCGGCCGGGCCTCGGCTACGTCGAGGCCGCCGATGCCCTCGTCGAATACGTCACGGCTCAGGCGTTCAC
GCACATCGAGTTCCTCCCCCTCTCCGAGCACCCGTTCGGCGGATCGTGGGGATACCAGGTGAGCGGGTAC
TACGCGCCGACGAGCAGGTTCGGAACCCCCGACGAGCTGCGCTATCTCATCGACCGCCTCCACCAGGCCG
GCATCGGCGTCATCATGGACTGGGTCCCGGGACACTTCCCGAAGGATGCCTTCGCGCTCGCCCGATTCGA
CGGTGTTCCCCTCTACGAGCACCCCGATCCTCGCCGGGGCGAGCACCGCGACTGGGGCACGTACATCTTC
GACTACGGCCGTAACGAGGTTCGAAACTTCCTCGTCGCGAACGCGCTGTACTGGTTCGAGGAGTTCCACG
TCGACGGACTTCGCGTCGACGCCGTGGCATCCATGCTCTATCTCGACTACTCGCGCAACGAAGGCGAATG
GGAGCCGAACATCCACGGCGGCCGTGAGAACCTCGAGGCGATCCGCTTCCTGCAGGAGGTCAACGCGACC
GCCTACAAAAACTATCCGGGCATCGCGATGATCGCGGAGGAGTCGACCAGCTATCCGGGTGTGACCGCGC
CGACCAGCGCCGGCGGCCTCGGCTTCGGCTTCAAGTGGAACATGGGCTGGATGAACGACTCCCTCCAGTA
CATGTCGCGGGATCCGCTCTACCGTGCGCACCACGAGGGCGAGCTCTCGTTCTCGTTCGTCTACGCGTTC
ACGGAGAACTTCGTCCTGCCGATCAGTCACGACGAGGTCGTCCACGGCAAGGGGTCGCTGTTCACCCGGA
TGCCGGGAGACCACTGGCAGCAGTTGGCCAACATGCGTGCCTTCCTGGCCTACATGTGGGGTCATCCCGG
CAAGCAGCTCCTGTTCATGGGGCAGGAGTTCGGTCAGATGTCCGAGTGGTCGGAGGGCCGTGGCCTCGAC
TGGTGGATGCTCGACCAGCCCGCGCACGCGCAGCTGCAGCACTTCGTGGCGTCGCTCAACACCACCTACC
GCGTCGAGTCACCGCTGTGGGCTCGTGACAGCGACGGCTCCGCCTTCTCGCGGGTCTTCCCGCACACGCC
GAATGGGAACATCCTCGCCTTCGCGCGCGAAGACGGCGACGGCGGCACGGTGGCCGTCCTGTGCAACTTC
TCGGGGTCCCCGATCCACGACGTCGAGGTGACTCTCCCCCACGGCGGTGCCTGGGGTGAGATCTTCAACA
GCGACGCCACGGAATTCGGAGGCTCCGGCGTGGGCAACTTCGGCGGAGTGCAGGCCGACGCGAGCGGCAA
CGCGCGCCTCGTGCTGCCGCCGCTCGGTGTCCTCTGGCTGCGACACCGAAACGACGGCTGAGCGCCGCCG
ACTCAGAAAAGCAGGCTGGCGAGCCGACCCCGCGCGCGAAGAACGCGCGGGTCGGTGTCGCCGACCACGC
CGAACAGTTCGAGCAGACGCTGGCGGACCGGCGCTCGCTCGTCGGCCGGCATCCCCGCGAACAGGTCGAG
GAGACGCGTGAAGGCGTCCTCGACATGGCCGCCGGCGAGGTCGAGGTCTGCCACGGCGAACTGCGCATCG
ACATCCCCGGGGGCGGATGCCGCCGCCTCGCGCGCTGAGGCCAGGTCGAGAGGCTGCACACGAGCCAACA
GGCGCACCTGCGCGAGGCCCGAGCGGGCGTCCTCGTCGCGGGCGTTCTCGCCGAGCGCCTTCTCATAGGC
CTCTGCCGCGGCGGCATAGTCGCCGCGCTCGATGGCGTCGAAGGCCTCCTGGTGAAGCGGAGGAAGGGTC
TCCTCGACCGGCGCCGCGGCCGGATCAGCACCGGTGGGTACACTTCCCGTCACTCCCTGGCCAGCGGCGA
GTTCGAGGAGCTTGCCGAGCACCTCGCGCAGCTGAGCTTCCGGAACGGCGCCGCTGAACAGCTGAACGGG
CTGACCGGCGATCAGACCGACGACGAGCGGGATCGACTGCGCCCGGAAGCTCTGCGCGAGCTGCGGGCTC
GCATCGACGTCGATGCGGGCGAGGACGAGTCGTCCCCCGAACTCCGTCACGACCTTCTCGAGGACCGGGC
TCAGCTGGACGCTCGGTTCGGCCCACTCCGCGCGGAGGTCGACGACGACCGGGACGGTACGGGAGAGCTC
GAGAACCTGGCCGAAGTCTGCTTCTGTGACGTCGAAAACCAGGGGCGGCGCTCCTGTGGCGGGCGCGGCA
TTCTCGGCGCCAGGGCGCCCGGGAGTTCCGCCGGCGGTCGGTGCCGGGCTCTGACCACGGGAGCGGAGGC
TGGACAGATCGACAGCGCCGCGCATGACGGCTCCGGGTGCGGGAGTGCTCACTCTTTTTCGACCACCTTG
GCATCGAGGATGTTGGAACGCGACGCGATCAGCTGGATCGGGTCGTTGGAGCCCTGGGCGGGCACGAAGA
AGTACAGCTGGTCTGAATAGCGCGTCTGGAAGCCTGTGCTGGACTGACTGACGCCCGACAGCGCCTTCAC
GACGACGTTGTTGCCGAGCTTGATGACGGCGTCGTCGTTGGTCGGAACCACGGTTTCATTCTCGACGACG
GTCACCGCGACGATCGCGCCGCTGTCGAGCGTGACGAGTGAGAGCGGATCGGTCGATCCCGGAGTCGCTC
GGAACGAGACCTTGCCGGTCTTCTCGCCCGTCTTGTTGAAGTTCTTGAGCAGTTCCGCACGCTTGTCGGC
GACCTGAGCACGGAAGGGGTCGGTCTCCTCGTCGAACATCGAGGCGAACTCGCTCTTGTCGCCCTTGTTG
AGAAGGTCGGCATATGCGGGCGCGACCTCCTCTGGAGCCATGACGAGGAACGGGGAGTTCGGTTCCACCG
CAACGGCGCCGACGTAGGGCGCAGCGAGATTCATGCTGGCATCGGCGCGGAGACTCGAGAGGTACGACAG
CTTGTAGTCAGACCACGCGTCGGCCTGGGTCACGGTCATGACCGTCGCCGCGCCGTCAGACTCCTCGACC
ACGGCGAGGAACATCCGCGGCCAGCCGTCCTGGGCCTGCGGGAGGAACGCCGTGAGTTTGCCGGCCGGAA
TGGGCGCGAGGGGTTCCTGGTCGTCGATCTCGTCCTGCAGCCGGTAGTTGATCTTCCGCTCCGCCAGTGC
CGGACCCGCGAGGCGGGTGGCGGCGGTAGTGGCGTCGGCCTTCTCATCGGCGGATGCGACGGTCTTGCTG
ATGCGGTCGAGGATGCGCTCAGCCTGCGTTTCGGTGACGGCCGGGGCGCCCTGACCCTCCGGGACGAGCA
CGCTCTCCGTGGGACTGGGAGACGGTGACGCGCCGAGATCGGGCCAGGCATCGGGCGCGCAGCCCGCCAG
AAGGCCTGCGGACACCATGAGGGCGGGTGCGACAAGGAGCGATCGCCGACCGGCGGAGAGACGGCGACGG
GGCGGGGTCGATGAGATGACGCCCTTGTCAGATCCTTCGATCGCCACGGTGATCGGTTCGGTGACCGGCA
TGGGCAGGCCCTTCCGTCGGGGGCCGCGCGAGCGGCGCACGTGTCGCAGGGCGAGGACGTACAGGACCGC
TCCGATGAACAGCATCACGCCTCCGCCCACGAGGAGCGGGCCGGCCCACGGGGTCGTCGCACCGGTCGGC
CACGAGACGGTGAAAGACGAGGGAGCAGCAGCAGTGCCGTCGGTCGCGAGCAGGACGCTCGTGTCGTCCG
GGAGCTGCAGAGTCGTAGCGAGGTCGCCCTCCTGCTGGAACTCGTCCAACCAGAGATCGGATCCGGCAGG
GCTGAGCGCTTCGCGCTCCTCGCCGTCCGCGGGCGCGACCGCCGCGACGTCCTCCACCTCCGGGGTGCCC
TGAGCGTCGACTGTCACCCTCGTGAAGTCGGATGCCGACAGCCATGCCGTCAGATCGGTGGTGCGGGCGT
ATGCGGCGAAGACGCCGGGGTCGCCCTCCACCCGGAGAGTCTGTGCACCGGGATGACTGGCGAAGACCGA
ACCGTCCACCAGGACGTAAGGCGCGGAGGCCGCGGTGTCCATCGTCAGGGTCTCCGTCTCGGGAGCCTGG
AAGATCGTCCGCTGCGCGATGCCGCCGCCGATCATCACGGTGGCCAGGACGAAGGCGACGATCGCCCACA
CGAAACGCACGAATCGACACCCTCTCTCGAACCGGAGACCGCCTGTCGGGGGCGATCCATCGACGTTCCA
GCCTAGCGAACGGTTCTGGCAATCGCGTGGGAGGGGTGCCGCTGTCGGGTGAAAGCCCGGCCGATGACTA
GGGTGAGTGCCAGACTCCCCGTCGGAAGGCCCCCGTGAAGATCCAGCACCCGTTCCGCACCGCACTGATC
GCCACACTCGGCGTCGGGGCCGGAATCCTCATCCTCGCCGGTGTGGAGACGCTCTCCACCGTGCTGCTCT
ACATCGGCACCGCGCTCTTCCTCGCGCTCGGCCTCGACCCCGCCGTGACCTGGTTCGAACGACGCGGACT
CCCCCGGTGGGGCGCTCTCCTGATCACCTTCGCGCTGCTGCTCGCCGTCGGAACCGGTCTGGTGCTCGCG
GTCGTCCCGATCCTGACCGGGCAGATCGCCGAACTGATCAGCCAGATCCAGAAGCTGGTCCAGAGCGCGG
TCGACGGTGAGTGGAACCCGGTCAACGCGGGCCGTGACTGGCTCGCCGAGACCTTCCCCCTGCTGCAGGT
CGACCTGGTCCTCGGCTACGTGAACGACTGGTGGAACTCGCTCAACTTCGGCGTCATCAGCAGCAACGTC
GGAACCGGCCTGCTGTCGCTCGGTGCCGGCATCGCCGCGTTCGCGACCGGCGCGATCATCGTGACGATCC
TCACGATCTACTTCACCGCATCGATGCGCTCGCTCAAGCGGTCGGTGTACCAGCTCGTACCGGCCTCGAA
GCGCGAACGCTTCATCGACCTGTCCGAGCAGATCACGGCATCCGTCGGCTTCTACGTCATGGGGCAGGTG
TCGCTCGGCGCCATCAACGGCATCCTGAGCGCCGTGTTCCTCACGATCATCGGCGCACCGTTCCCGGCGG
TGCTCGCGGTCGTGGCGTTCTTCTTCTCGCTCATCCCGCTCGTCGGAACGCTGACCGGCTCGGCCATCAT
CGTCCTCGCGTGCCTCGGACTCGCCTCCCCGCTGACCGCGCTCGTCGCGCTGATCTGGTACCTCGTCTAC
ATGCAGATCGAGGCCTACTTCCTGTCGCCGCGCATCATGAGCCGCGCGGTGTCGGTGCCCGGCGCGGTCG
TCGTCATCGCCGCCCTCGCCGGTGCTGCGCTCGGTCAGCTCCTCGGCGCACTCGTCGCGATCCCGGTCGC
GGCCAGCATCCTGATCATCTATCGCCAGGTCGTGATCCCCCGCCAGAACGAGCTCTGACCCGGCACCCGC
GCGGAAGGGTCAGGCGATCGCCCAGCACGCGCGGTGCCAATGGCGTCTCGCCGCGAGGTCGGCGGCATCG
CCCATCACGCCGTCAGCGCGCCACACCACGACGTGCGCGGTGCCGACGGGGATCGTGCGTGCGCATCCAG
GGCACACGTACGCTTTTCGCGCCTGAGCAGCCGAGATCGGTTGAACCGTCCACTCGCCTCCCCGACGCGT
CTCGGACCGTTTCCACCCGCTGAGGAGGCGGTCCAGTGAATCGTCCGCCGGCTCGGGACGGCGCCGGTTC
GAGCGGGGCACGTCAGTACCAGCCGGAGCGCTGAGACTTCTCCCACGCCCCGCACGGGCTTCCGTAGCGA
CCCGAGATGTACCCGAGTCCCCACGTGATCTGCGTGGCGGGGTTCGTCTCCCAGTCGGCTCCGGCCGAGG
CCATCTTCCGACCCGGGAGGGACTGCGGGATGCCGTACGCCCCGCTCGAGGCGTTGTAGGCGTTCACACG
CCACCCCGACTCCTTCTTCCACAGCGCCACGAGACACGCGAACTCGCCGTCGCCCCAACCCCGGGCGGTG
ACCATGGTGTACGCGATCGCCTGGGCGCTGCCCGGATCGGGGCTGACGAACGGCGGCGACCAGCGCTGGG
AGGATCCCCCGGACGATGTGCCGCTCGAACCCGCGCGCGTCGGCGGGGTAGGTGTGGGCGTCGGCTTCGG
CTTCATATACACGCTGTAATCGGTGTCGCGCTCGAGACCGACCACGACAGCGTCGTCGGCGTTGTAGATC
TGCGCATCGACGATGGCCGTCGCGTAGAGAGACAGGGGATCGAGCTCGGCCGCCTGAGCCGGAGGTGTGA
CCGAGGTCAGGGGCAGCACGTACGCCGCGACGAATGCGGCGCTGGCGACAGCCGCGAATACACCCACCAC
GCCACGCCGACGCGACCACCGCGGCGCAGGCACCGGATGCCGCCGGGCAGCGGATGGACGGAGCTCCGCG
CTCGTGCGCAGAAGCTCGTTCCCGTGAGTCACAGTGCGACCGATCCTACTGCCGGAGCACGCCGTACCTC
GACCGCCATCTCAGCCGACCGCGAGCATCACATCGACGACGGCGTCGAGGACGGCGTCGACCTGCGCCTC
GTCGTAGCCACCGAGCTGCATGCGGAAGGCGACCGTGCGAACCTGCTCGATGGAGAGGCCGTCGCCATCT
TCGAGGTATCGCGCGATCCGTGCCGCGACGATGTCGACTTCGTCGATCCGATAGCCGAAACGCAGCGGAG
ACACCCGCGTGAACTTCCGGCGCTTCGGCCGCGAGAGACGGTCGAGGATCTCCTGCGCCAGCGTGCGTGA
GCGCCCCACCCAGGCCCGAGCGCCTTTGCGGGACAGTGCGTCGGCGCGCTCGCGCTGGGCGAAGGCATCC
TCGATGCGCGCAAGCGCCGCATCGACCGGACCCACGGCGTAGCCTGCCCGGACCATCGGGAACCCCGCAG
CCCGGATGTCGGCAGCGCTGACGGTGTCGGACTGCTCCTCGAACGCGGCGCGTGCGCCTGCCAGGAACGC
ATCCACCTGTTCGGGCTGGTAGCCACGACGGCGGCCGGAGACGAGAGGGAAGGCGGGTCGTGTGGGATCG
GTCATGCGAGTGCGCTCATCGGGGAGAAGAGGAAGAACAGGGCGAGGCCCGGAACCGTGGACGGAAGGAT
CGAGTCGAGCCGGTCGAGGACTCCCCCATGGCCGGGGAGGAACGAGCTCATGTCTTTGATGCCGAGGTCA
CGCTTGATCAGAGACTCTCCGAGATCGCCGATGGTTGCCGAGACCAGGATCGCGGCGCCGAACACCACAC
CGGCCCAGATCGGGATCTGCAGCATGAGGACGGCGAGGAGAGCCCCCGCGACGACGCTCACAAGAGCTGC
ACCGGCGAAGCCCTCCCACGTCTTGTTGGGACTGATGCGCGGCGCCATCGGGTGGCGCCCGAAGGCGATT
CCGCTGGCGTAGGCGCCGGTGTCGACCGACACCGCGACGATGAGGAGGGCGAGAAGCCACAGCTCACCAT
GCTCCTGACGGAGGATGACGAGGGTGAGGCTGCCGTGGAAGGCGACGTACAGCGGCACGAGACCGGCGAC
CAGGACGTCCGAGACCACATCGCCGTAGCTGCGGCCATCACGGGCCGACATCTGCGCGATCAGGCGCCAG
ATCACGACCAGGATGACAGCCGCGAAGGTCACGAGCCAGTGCGTGAGGTAGCCGGCGAAGGCCGCCGCGA
GGATGAGCGCGCCTGCCGTCAGCTGGGCAGCCAGGTCGACGCGGCGGCCTCCGGTCTGCAGCGCCCTGAC
GAACTCCACGATTCCGAGCACGCAGAGCGGCACCGCGAAGGCGATGAACGCCCACTTCCAGAAGAGGAGG
GTTCCGAGAACCAGGCCGCCGATGCCGACGCCGATGAGGATCGCCATGAAGAGATTTCGGCCCGAGCGAG
CGTTGATGCGTTCGTTGGCCTCTTCGAATTCGACGCGCGCACGCTCGATCTGATGCTCGAACTCACTCCG
GGCAGCCCGGACGTGCACCTGGAACGTCGATGAATCCGCCGCGCCGTCGGACGATCTCCTGATCGACGAC
CGTCGGGACGGAGTATCAGGCGTCGGAGGGATGCCCGATCCTTCTTCGCTCATGGTCGGTTCTCAGACCT
CGAGGAGCTCTGCCTCTTTGCGCTTCAACGCCTCGTCGATCAGGTCGACGTGCGTCTTGGTGACCGCGTC
GAGCTCCTTCTCGGCACGAGCGAGGTCATCGTCGCTGACCTCACCCTTCAGCGCGTCGAGCTCGTCCTTC
GACTTGCGGCGGATGCCACGGACGTGCACCTTCGCGTCCTCGGCCTTCGTCCGCACCAGCTTGACGTACT
CCTTGCGACGGTCCGCCGTCAGCTCCGGCATCGTCACGCGCACGAGGTTGCCGTCGTTCGTCGGGTTGGC
GCCGAGGTTGGGCATGTCGCGCACGGCCTGCTCGATGGCCTTCAGCGCCGACTTGTCGTACGGCGTGATG
ACGAGCGTCCGGGCCTCCGGCGCGCTCATGGATGCCAACTGCGCGAGGGGGGTCGGCGTGCCGTAGTAGT
CGACCAGCACCTTCTGGAACATCTGAGGGTTCGCACGGCCGGTCCGAACAGTAGCGAAGTCTTCTTTCGC
TGCCTCCACGGCGCGGTCCATGCGGGTCTTCGTGTCAGCCAGGGTGTCGGCGATCACGGTCACTCCATTC
GTCGGTACGTCCGGTCAAGTCTAGTGCGGCTGAGGCGCGGACCTCAGACGCTGACGAGCGTGCCCATCGA
TTCGCCGAGGAGCGCGCGGGTGACATTGCCTGCGGGCTCCATGCCGAACACGCGCATGTCCATGCTGTTG
TCCATGCAGAGGCTGAACGCCGTCGAATCCACCACCTTCAGTCCGCGCTGAAGCGCGTCCTGGTACGTGA
TGTGATCGATCTTCACTGCGGACGGGTCCTTCTTCGGGTCGGCCGTGTAGACGCCGTCGACACCATTCTT
GGCGACGAGGACCTCGACAGCGCCGATCTCGAGCGCCCGCTGTGCGGCCACGGTGTCGGTGGAGAAATAC
GGGAGTCCCGCGCCGGCACCGAAGATGACGACGCGCCCCTTCTCGAGGTGACGCTCCGCGCGACGCGGGA
TGTAGGGCTCCGCCACCTGGGTCATCGAGATCGCGGACTGCACGCGTGTCGCTGCGCCCGCCTGCTCAAG
GAAGTCCTGGAGGGCCAGAGCGTTCATGACGGTGCCGAGCATGCCCATGTAGTCGGCACGACCGCGGTCC
ATCCCGCGCTGGCTGAGCTCCGCGCCGCGGAAGAAGTTCCCGCCGCCCACCACGACGGCGATCTCGACCC
GGTCGACCGCCGCAGCGATCTCGCGCGCCATCTGGCTCACCACGTCGGGGTTGACCCCGAGCTGTCCGGC
GCCGAACGCCTCTCCGGACAATTTCAGGAGGACGCGTCGGCGTCCGGTGTTCTCACTGATCACGTGGGAT
CCTCTCGTCTGCTGAAGACTATCCAATGGCACGGAAAAGGGGTTCGCATCCATGATGCGAACCCCTTTTC
AGATGACTTACGCGCCGACCTTGAAGCGGGCGAAGCCGGTGATGGTGATGCCCGCGTCCGCGGCGACCTT
GGCGACGGACAGCTTGTTGTCCTTCGCGTAGTCCTGATCGAGCAGGGCGACCTGCTTGAAGAACGCCCCC
ACGCGACCTTCGACGATCTTCGGCAGAGCGGCTTCGGGCTTGCCCTCGTTGCGGGAGATCTCGGTGACGA
TCTCACGCTCCTTGTCGACCTCGGCAGCGGGCACCTCGTCGCGCGACAGGTACGTCGGGTTCGCGAACGA
GATGTGCTGGGCGATCGAGCGAGCCGTCTCGGCGTCGTCACCCGTGTAGGCGACGACGACGCCGACCTGC
GCGGGGAGGTCCTTGCTGGTCTTGTGCAGGTAGATCTGGAACGCGTCGCCCGTGATGGTGCGGACGCGGC
GCAGGACGACCTTCTCGCCGATGATCGCGGCCTCGTCGGAGATGAGGTCTGCGACAGACTTTCCGTCTGC
GTCGGCGGCGAGGGCGGCCTCGGCGGAGTCGGCACGCGCTGCGGATGCCGCGGCGAGGACCTTCTCGGAC
AGGGCGATGAAGCGGTCGTTCTTCGCGACGAAGTCGGTCTCGGCGTTCAGCTCGATGAGCGTGACGGCAC
CGGGCTGCTCGTGAGCGGCGACGAGGCCCTCGCTGGTCGAACGGTCAGCGCGCTTCGCGTTGCCCTTCGC
GCCCTTGAGTCGAAGGATCTCGACGGCCTTCTCAAGGTTGCCGTCGGCTTCCTCGAGCGCCTTCTTCGTG
TCGACCATTCCCGTGCCGAGCTGCTCGCGCAGCGCCTTGATATCGGCGATGGTGAAGTTTGCCATGGGTG
GCGGCTCCTCAGTTTTCAGTGGTGATGATCCGGTTCCGGTCGCCCCGGTGATGCCAGGGCGACCGGACGT
GGGATTACTCTGCGGACTTGGCCTCGTCGGCCGGAGCCTCGGCGGGGGCTGCATCCTCGGCGGGAGCAGC
ATCCTCGGCGGGGGCTGCATCCTCGGCGGGTGCCTCGGTCTCGGCGGGCGCGTCGGTCGCGGCCGCGTCC
TCGGCGGGGGCGGACTCGAGCAGCTCGCGCTCCCAGTCGGCGAGGGGCTCAGCTGCAGCTGACTCGTCGG
TCGGGTTGTGACGCTGGATGAGGCCCTCGGCGGCGGCGTCGGCGATGATTCGCGTCAGCAGACCGACCGA
GCGGATCGCGTCGTCGTTGCCCGGGATCGGGAACTGGAACTCGTCCGGGTCGGCGTTCGTGTCGAGGATG
CCGATCACGGGGATGCCGAGCTTCTGGGCCTCGCTGATCGCGAGGTGCTCGCGCTTGGCGTCGACGATCC
AGATGGCCGAAGGCGTCTTGGTGAGGTTGCGGATACCACCGAGCGACTTGTGGAGCTTGTCGAGCTCGCG
CTTCTTGAGCAGCAGCTCCTTCTTCGTGAAGCCGCTCTCGGCGGGGTTCTCGAAGTCGAGCTCCTCGAGC
TCCTTCATGCGCGCGAGACGCTTGGAGACGGTCGAGAAGTTCGTGAGGAGACCACCGAGCCAGCGCTGGT
TCACGAAGGGCTGGCCGACGCGCGTCGCCTGCTCTGCGATGACTTCCTGAGCCTGCTTCTTGGTACCGAC
GAAGAGGACGGTGCCACCGTGGGCAACGGTCTCACGGACGTACTCGTACGCCTTATCGATGTACCCGAGC
GACTGCTGCAGGTCGATGATGTGGATGCCACTGCGCTCCGTCAGGATGAAGCGCTTGACCTTCGGGTTCC
ACCGGCGGGTCTGGTGTCCGAAGTGGACGCCGCTGTCGAGCAGCTGGCGAATGGTGACGACGGCCATGGC
CGTTCTCCTGTTCTTTTGGTTGATCGCGCCGGACCGGAGGTCACGGCGAGCCTGGCGCCCGACAGCCATC
CACTCCGTGAGGAGACCTGAGGATGGGATGCCGCGGACTCCGAATGGGTCCGCTCTGGGCGCGCGTAGTC
ACCCCGACGAGCGAGGTGCTCCTCCAGTGTAGCAAGACCGGGACCTCTCCCCCATCGCCCCCGCGGCCTC
GCCATCCACCGGTCCGCACGCCGTGCGCCGGGGCTGGCCCCTGGATGCGCACAGTGGGAATCATGACCAG
AACCCGCTCGCGTCTGGCGTCCGCACTCGGGTGCACGATCGTGGTGCTCGTCGTCGCCACGGCGTCACCG
GCGAATGCCGGGACGCCCGCCCCCGAGCCGTGGCGACTTCCGGTCGATGGGACGGTGGTGGAAGAGTTCC
GCGCACCCGCTCACGCCTATGGCCCCGGACACCGTGGGATCGACATCGCTCCGGCATCCGGGAACGCCGT
GCGCGCCGCAGGAGCGGGAACGATCGCCTTCGCGGGCACCGTCGTCGACCGCGGCGTGGTGACGATCGAC
CACGGCGGCGGATGGGTGACGAGCGTCGAACCGGTGGAGCCGTCGGTCGGTGTGGGCGAGGTGGTCGTGG
CCGGTGACGTCATCGGGACGATCGGCCTCGGCGGGCACGCGGAGGCCGGAACCGTGCACGTGGGAGTGCG
CCGTGACGGGGAGTACGTGAATCCGCTGACCCTCGTGGGCCGGGTACCCAGAGCGATCCTGCTGCCCTGC
TGCTGACCTCTCCGTAGCCGTCAGGCGCGCGGATGAGCCTGACGATAGGCGGCGGCGAGACGTTCGTTGG
AGACGTGGGTGTAGATCTGCGTCGTTCCAAGACTCGCATGGCCGAGGATCTCCTGAACCGCCCGGAGATC
GGCTCCGCCGTCGAGGAGGTGGGTCGCCGCCGAGTGCCGGAGTGCGTGCGGCCCCACGGTCTCCGCGCCC
ACCGCTGGGCCGAGGTTACGCGCCACGATCTCGTACACCGCCCGCACTCCCATGCGGCCCCCGCGAGCAC
CGAGGAACATCGCGTCTCCGGATCTCTCGCCGGCGAGCACGGGCCGCGCCCGGATGAGGTAGGCATCGAT
CGCCCGTGCCGCAGGCGCACCGAAAGGGACGACGCGTTCCTTCGCACCCTTGCCGAGGACGCGGACCACC
GACGCCACGCGATCGATACCGGCACGGTCGAGGCTGCAGAGTTCGGACACACGGAGGGCGGCGCCGTAGA
GCAGCTCCAGCATCGCGGCGTCCCGGAGCAGCACCGGATCGCCGGATTCGGCGGCCGTGGCGCGGATGCC
GTCGAACAGGTCGGCCACGACTGTCGCCGTCGCCACGGTCGGGAGAGTCCGCCCCCGTGCGGGCGTCACC
AGCCGGAGCGAGGGATCACCGGGGATGTGCGCGTTCTCGTGCGCCCAGGCGAAGAATCCGCGAGCCGTCG
CCACCCGACGCGCGAGCGTCGCACGCGAGATGCCTCGCTGGGTCGCGGTCCACAGCCAGTCGCGGAGCTC
GTCGATCGTCACCGCGGCGACGTCCGCGTCGCCGGTCTCGCGGACCAGATCGGCGAGGTCGGAGCGGTAT
GCGCGAACCGTCGCCGCGGAGAGCCGGCGCACGCGTGTGAGGTGCTCGGCGTACGCCTCGACCGCCTCCG
CCATCCGCATGACACCAGGATGCCTCGGTCCGCGGGTGGCGACCGGCATCCCTCGCCGTTCGTGGCGTTC
TCCGCAGGCGCGCAGAGGGCGCCCGGACGAACGCTTCCGTGACGCAGCGCGCCCCCTCAGATCCTTGTCC
ACTCGTCGGCGTGCCGGCGCACCCCTCCTTCGAGCTCGAGGACGCCGAGCATCGCCTTCGCGACGCCGGG
ATCGAAGCCTGCCCGTCGCGCGATCTCCTCCGTGGACCGCGGCGTCCGGCGGCTGAGCGCGTCGAGCAGA
CGGGTGCGGTCGTCGGTGCGCCCGGCAGCTGCGGAGCCCGAACCCCGCTCGCGGTCGAAGCCGATGAGCT
CCCGCACCTCGTCCGGTGTGGTGACGCACTGCGCGCCGAACTCCCGAAAGAGTCGGTGGCATCCCGCCGA
TGCCGCACTCGTCACGGGTCCTGGCACGGCGCCGAGAGGGCGCCCGAGCGCGGCAGCGTGACCCGCGGTG
TTGAGCGACCCGCTCCGCCATCCGGCCTCGATGACCACAGTGGCGTGGGTCGACGCGGCGATGAGCCGGT
TGCGCTGAAGGAAGCGCCATTTCGTGGGCGTGGTGCCGCAGGGCACCTCGGCGGCGATCGCGCCACCCGA
CTCGGCGACGCGGCGCAACAGGTCGTCGTGCCCGGCGGGGTACGGGCGGTCGACACCGCCCGCGAGGAAG
GCCAGCGTGGGTCCGCCCGTCGCGAGCGCCGCGCGATGCGCCATCCCGTCGATCCCGTATGCGCCGCCGG
ACACGACGGTGAGGCCATCGCCGGCCAAGGCGGCCGAGAACTCCGACGCCACGTGCTCCCCATACGATGT
CGCAGCGCGCGCCCCGACGAGAGCCACGCATGATCGCTCGCTTCCGATCGATCGGACGTCGCCTCGCACC
CAGAGGCACCGAGGAGCGTGCGCGCCGAGATCCGAAAGCCCCGCCGGCCAGTCGTCGTCGTCCGACGTGA
CCAGACGCACGCCGCTGAGGCGGGCGCGCTCGAACGCGTCGTCCAGCCCTCCGACCCGTGGCATCCATCG
CCGGCGGGCCGCATTGAGCGTGGAGTCCTGCAGATCACGATCGCCGGGTTCGGTGAGTGCCACGGTGAGC
GCGTGAACGGCTCCGAGCGCGTCGACCAGTGTGCCCGCGATCCCATCGCCCGGTTCCGTGAGGCACGACC
ACACGGCAGCGGCATGCCGGAGGGCGAGCTGCGCCGGGTCGTCGAGGATCGCGGGATCGACGAGACCACT
CAGCCGTGCGCGCATGATGTCGACGTCGTCGCTCACGAAGACACCCCGCGCTTGAGGAAGAGAGCCCGCC
CGATGTCATCGACCGAGAGACGCGCGCGACGATCGAGGTCTGCGATCGACCACGCCACCCGCAGCACGCG
GTCGTACCCGCGCAGAGTGAGCCGCCCGCGCTGCAGCGCGTGGTCGAGTGGACGCCTGACCACCGGTTCC
GGGCGCATCGGTCCGCTGCGCAGCCATTCGCCTGCGACGGCTGCGTTGGTGCGCCAGGGAGTGTCTGCGA
GCCGCCGCCGAGCACGTTCTCGCGCGTCGAGCACCCGTTCGCGCGCATCCGCCGTGGTGGTGCGGCTCGC
GTCGACTGAAGCGGCGACCGACACGCGGTGAAGGCCGAGCTCCATGTCGATCCGATCCACCAACGGACCG
GTGAGCTTGCCGAGATACCGCCGGATCGCGAGCGACGGGCAGGAACAGGCGCCTCCGGGTAGCCCGTAAT
TGCCGCACGGGCACGGATTCGTGGCGAGGACGAGCTGGAAACGGGTCGGAAACGTCGCACGGAATCCTGC
TCGATGGATCTCGATCTCGCCGTTTTCCAGCGGCTGCCGGAGAGCATCGAGAGTGTGCGAACCGAACTCT
CCGGCCTCGTCGAGGAACAGCACTCCCCCGCTCGCACGAGCGATCGCCCCGGGCAGGACCGTGCGGCTGC
CACCTCCGATCAACGAGGTGGCACTCGCCGTGTGGTGGGGCGCTTCGAAGGGCGGCGTCCGCGGGAGGGT
GTCGACGGGCATCCCCGACAGCGAGCGGATCGAGGCCACCTGAAGCGCCGTCTCGTCGTCCAAGTCGGGA
AGGATTCCCGGCAGCCTCCGGGCCAGCATCGTCTTACCCGCGCCCGGTGGGCCGCTCATGAGCACGTGAT
GGCCGCCCGCGGCCGCGACCACCAGAGCGTCCACCGCGTCGCGCTGTCCGATCACATCCGCCAGCTCCGG
CGCGGGCGCCGCCGTCGCCCCCGGGCCGAGGCCTCCCATGGGAACCGGGTCGAGGACGGTCTCCGGCACG
TCCACGCCGTGGAGGCGTGCGACATCGCGGAGACTGATCGCGCCGCGCACCTCGATCCCCTCGACGAGGG
ACGCCTCGTCGGCGTTGGCGTAGGGCACGATCACACGGCGGATGCCGGCCCGGGCAGCCGCCAGGACCGC
GGGCAGGACGCCCGGCACGGGTCGAAGTCGCCCGTCGAGACCCAACTCCCCCAGATGCACGGTCTTCGCG
AGGGACGAGCTGTCGAGAGGCATCTCGGTGGCGACCGCCGCGATGGCGACCGCGACGTCGAGACCGGTGC
CGCGCTTGGGCAGGTTCGCGGGTGAGAGGTTCACCGTCACGTGGCGCCGGGGAAGCGGCAGGTCGCTGTT
CGCACAGGCGTTGTGCACGCGTTGCTGCGCTTCGCCCACGGCCTTGTCCGCCAAGCCGATGATCGAGAAG
CCCGGCACCTGGTTCGACAGATCGGCCTCCACCTCGACCAGGTCGCCCACAAGGCCGGTCAACACGACCG
ACCACGTCCTGCTCACGCTCATCGCAGGTCCTCGAGGTGCTCGACGAGAGCTGTGGCGGGCTCGCCGCCC
GTGACGCCGATGACATCCAGGCGCAGGCGCCGACCTCGCGCCCGTTCCGGGTGCGCTCGACTCCAGGCCC
CCGCGAGCCGCCAGAGCCGGTCCCGTTTGCGCGCGTCGACCGCCGAGAAGGGATGCCCGTAGCCCGTGGA
CCGCCGCGTCTTCACCTCGACGATGACGAGGTCGCCCCCTCGGACCGCGACGAGGTCGACCTCACCCTCG
GGACAACGCCAGTTCCTGTCGAGGACGTCGTAACCCGAGGATCGGAGATATGCCTCGGCGCGGCGTTCGC
CCGCACGGCCGAGGTCGTCTTTCGCTGCCATGACGACAGCGTGGCGGGCTCTCCTCCCCGCCGGACCCGT
TCAGGACCAGCGTGTGCGCACGCGAGAATGCGCGGATGCTGGGGAGAAGTCGTCAGCCATCGAGGGAGAG
CTCGTCAGGGATCTGGAAGTCCCGGCGCTGCAGCTCTTCGACGTTCACGTCTTTGAACGTCAGGACACGG
ACCGACTTCACGAAGCGATCGGCGCGGTAGATGTCCCACACCCACACATCGGTCATGGAGATCTCGAAGT
AGAAATCGTGCTCGGTGTCCCGGCGCACGACGTTCACCTCGTTCGCGAGGTAGAAGCGGCGCTCGGTCTC
GATCACGTACTGGAACTGCCCGACGACGTCGCGGTACTCCTTGTACAGAGCCAGCTCGAGCTCACGGTCG
TAATCCTCGAAGACTTCGTCATCCATGGTGCTTCCATCCTAGAAGAGCGTCGGCGCTCCGGTGATCGCCC
ACGAGGCCCGATGATGTTCGCTGAGCCCGTGTTCGCTGATGGCGGCGCGGTGGTGGGCGCTCGCATACCC
CTTGTTGCGCTCCCAGCCGTACTGCGGTGTGCCGCCGTGCAACTCGATCATGTACTCGTCGCGCTCGACC
TTCGCGATGACGGATGCCGCTGCCGCTGACGCGCAGTCGCGGTCCGCTTTCACGATGGGACGCACCCCCC
GCCCGATCCGCGAAACCGGTGTGATGTAGTCGTGATTGCCATCGAGGATCACGATCGCCGCATCGACGTC
GACCCCTGCCGTGCGGAGAGACTCGATCGCACGCACCGCCGCAAGGCCGAGCGCCCGGATGATCCCGACG
TCGTCCACCTCTGCCGCGCTGGCCCATCCCACCGCGCTGGCGGGAACCCAGGACCGCGCGCGCTCTGCCA
CATCGGCGCGGCGGTGCTCGACGATCAGCTTCGAATCGCGCAGGCCCTCCAGGACTCGACGACGACTGAG
CGCAGCATCCGCGACGGTCGCTCCCACGGCGACGGGGCCGGCGAGAGCGCCCCGCCCCACCTCGTCGCAC
GCGATCACCAGCGCGTGCTCGCGGAGGAGGCGGCGCTCCAGGGTGAGCTTCGGCGTTGCCGGACTCATCG
CTCCGGTGAGGCCGGGACGCCGTTGAAGGCCTCATGATGCGAATCGATGCCGCCAAAGCGGTCGAGCGGC
CACATCTTGAGGAACGCGCGTCCGACGATGTTCTCGATGGGGACGAACCCCCCGCCCGGCTGATCCTGGT
GGAATCTCGAGTCCTGCGAGTTGTCCCGGTTGTCGCCGAGGACCCAGACCGACCCATCGGGCACGGTGAC
GTCGTAGTCGACCTCGCGCGGGGCCGTCTGCGAGTCGTTGAGCTTCACGTAGTCGCGCTCGTCGATGGGG
ACGTCATTGATGGTCACCTGGCCCAGCGGGTTGCAGCACACCACGTGATCGCCGGGGAGCCCGATCACGC
GCTTGACCAGATGCTCGTCGCTGTCGGACGCCGAGAGTCCGATGAGCGAGCCCATCCAATCGAGGGCGGC
CGTCAACGGGGGCAGGGGCGGGTCGTACGATCCGGGCAACCAGCCGCCGGGATCCTTGAACACGACGACA
TCCCCCCGCTCATACGCGCCGAATCGGGGCGTGAGCTCGTCGACGAGGATGCGATCGTTCTGCACGAGCG
TGTTCTCCATCGACCCCGAGGGGATGTAGAACGAGCGGACCAGGAACGTCTTCACCAGGAACGAGACGAG
GATCGCCACCAGCAGGATGACGAGGACGTCCCGGAGGAAGAGCCAGGGGCCGCGACGGGAGCGCGGAGCG
GCCGCGCTGTCGATGTCGGGCGACGGGGAGTCCGAAGTCATGCTGTCCTTCACCGGCCGTCCGGTCATCG
GAGGCCACAGTCCAGGGTCGCACATCGCCGGCCGCGCAATGGCCGCGAACACCCCTGAGAATGCCCGGAT
ACGACGAACGCCCCGGAACCGAGGTTCCGGGGCGTTCGTCGTGAGAACGCGATCAGCGGTCGCGCTTCTC
CTTGATCTTGGCCTTCTTGCCGCGCAGGTCGCGGAGGTAGTACAGCTTCGCGCGACGCACGTCACCGCGG
GTGACGACCTCGATGTGGTCGATCACGGGGCTGTGCACGGGGAAGGTACGCTCCACGCCCACCTGGAAGC
TGATCTTGCGGACGGTGAAGGTCTCGCGGACGCCATCACCCGAGCGGCCGATGACGACACCCTGGAAGAC
CTGGATGCGCGAGCGGTTGCCCTCGGTGATGTTGACGTGGACCTTCACGTTGTCGCCAGCGTTGAAGACG
GGGATGTCGGTGCGGAGCGAAGCCGCATCGACGGAGTCGAGGATCTGCATGATCGTCACTTCCTGCGACC
GCCACAGGTCGATCGCGAGAGTAAGAGGAAAAAGGATGCGGTGCCCGAGACGCCGCACGCGGCGTCATGC
TCCCCTGAGGCAGAGATGTGTCAGGGCACGAAGAATCATTCTGTCACGAATCCGAGACGGCACAAAACGC
TCAATCCCTGCGGCGCTGACCCTCTTCGAGGACGACGACGGGCGCAGGCGCCTCGGTCCTCGCCGGGGCC
GTGTATCGGCGCAGGATCGCCGTGGGCTGGGTCTCTTGCAGCAACTGGCGCAGCGACAGCCAGAACAGGC
CGAAGAACACGACGACGGCGGCGATCAGGAGAGGCCAGAACCACTGCTGGTTGAACAGTCCGACGGCGAT
CGTCAGCACGTGCCAGAGTCCGAACCCTGCGACATCCCGCCACGAGACGGCGCGGCTATGGCGAACCGTG
CCTCGGGCTCGGACGAGGAACGTGAGGACGAGCTCACCGACGAGAACCGACGGCATAGCGATGAGGAGCA
CCCAGATGAGGGCCCATCCGCCGGCATCCGATGCGATCCACCCGACCAGCAGCCAGAGCGGCAGCACGAC
GGATGCTGGAGCCAACCAGTGGAAGAACGCGCGACGCAGCCACATGCTTCGATGCTACGCCTCTCGCCCG
TGCACGGGCTGAGGGTCGAGCGTCGCTCAGTCCGGCAGCAGGTCGGGGCGACGCGCCTTCGTCCGCTCGA
CCTGCTGGTCCCGGCGCCATTGTGCGACACGTCCGTGATGGCCGCTCAGCAGCACATCGGGCACGTCGTG
ACCGCGCCAGGAGGACGGTTTCGTGTAGGAGGGATACTCGAGCAGCCCGTCCTCGTGCGACTCCTCGACG
AGACTCGCGGGGTTTCCCACCACGCCGGGCACGAGGCGTCCGATGGCTTCGATCATCGCCATGGATGCCA
CCTCTCCCCCATTGAGGACGTAGTCGCCGAGGCTCACGAGGCGCACCCTTCCCAGGGTGGCGGCGTACGA
GAACACGCGCTCGTCGATCCCCTCGTAGCGGCCGCACCCGAAGACGAGGTGCTGCTCGGTGCTCAGCTCG
CGAGCCGTCGCCTGGGTGAAGAGTCCGCCAGCCGGCGACGGGAAGATGATGACCGGGCCGGGCGCGGCGT
CGGGAGTCGTCGACACGATGTCGTCGAGCGCGTCGCCCCACGGCTCGGGCTTCATGACCATGCCCGCGCC
GCCGCCGTAGGGCGTGTCGTCGACGGTGCGGTGTCTGTCGGTGGTGTGCGCGCGAAGGTCGTGCACGCGG
ACGTCGAGAAGCCCCGCGCCCCGTGCCTTGCCGAGGAGAGACACCTCGAGGACGTCGAAGAATGCGGGGA
AGATCGTGACGACGTCGATGCGCACGTCAGGCCTCGGTCGCGTCCTCGTCGGCGTCGGATGCTGCAGCGA
CGGTCTCCGAGGGGGCGTCGTCCTCCCCGGCGATGTCCTCGAACAGCCCTGCGGGGGGCGTGACGATGAG
GCGGCGGGCGGTCATATCCACCTCGGGGACGATGGCCTTGACGAACGGGACGAGGACCTCGCGGTCGTCA
TCGCCCTCGAGCCGGACGCTCAGGAGGTCCTGCGAGGGGAAGTGATCGATGCGGGTGACCGTGCCGATGA
CCGCGCCGTCGCGAACGACGTCGAGGCCGATGAGTTGATGGTCGAACCACGCGTCGTCCTCGGTCGACTG
CTCGGCCTCGTCCTGATCGAGCCAGAGGATCGCCCGGACGATCGATTCCGCTGCTTCGCGGTCGTCGACG
CCTTCGAGGAAGATCACGGGGTGCGTGTTCATCCAGCGGAACTCGCGGACCGTGACGGCCTTGCCGTGCC
ACGGCGAGGATTCCGGCACCTGCAGGGTGAAGACGGCTCCGGGGACGAAGCGCCCGTCCGGGTCGTCTGT
GAACAGCTCCAGCTTCAGCGCGCCCTTGAGGCCGTGCGCCTTCACCAGTCGCCCGACGCGGAGCTGCGTG
CGGGCGGGCTTCGCTGCGGACATGTCAGTCGTCCGCCACGTCGACGCGCACACGCTTGCCGTCGGCGAGG
GCCGACACCAGCGTTCGCAGCGCCTTTGCCGTGCGTCCGCCGCGCCCGATCACGCGACCCCGATCATCGG
GGTGCACGCGCACCTCCAGCACGTCGCCTCGCGGCGAGGTGCTGGAGCGGATGGTCACATCCTCCGGGTG
ATCGACGATCCCCTTGACGATGTGCTCGAGCGCGGCGGCCAGCAAGGTGTTACTCCGAGTCGGTCGAGTC
GGCCGCGGCGTCAGCCTCGGCGGGAGCGTCGGCCTTCTTCTCGGCCTTCGGCTTGACGACGGACTTCTTC
GACGAGTCGATCTCGAACGGAGCCTTGGGCTCGGCGACCTTCACCGTCGAAACGGCGTTGGCGTCACCCT
TGAACTTGCCCCAGTCGCCGGTCAGCTTGAGGAGTGCCGCAACCTGCTCGGTCGGCTGCGCGCCGACGGA
GAGCCAGTACTGAGCTCGCTCGGAGTCGACCTCGATGAACGAGGGCTCCTCGGTGGGGTGGTACTTGCCG
ATCTCCTCGATGACACGACCATCGCGCTTGGTGCGCGAGTCGGCGACGACGATGCGGTAATAGGGTGCGC
GGATCTTGCCGAGGCGCTTGAGACGAATCTTGACAGCCACAATTCTCCTGAATGGTGTTGCGAAAGGTGA
TGAACGTCGCCTGGAGCGTGGGGTGCACACCCGGCGGGAGCTCTGCGGTGGACCGTCGAGCCGGATAGAG
GGTCGAGCAAGGCGGTCCAACCGTCTATTCTGCCAGATGTCCCGGCCTGCCGCGAACCGTTCGGACGGCG
TGGCACACTGGGCCCATGACGGTGACCTTCGCCCCCTCTGCCCGCGCGTCCGTCGGAATCGAGTGGGAGA
TCATGCTCGCCGACCGCGAAACCGGCGACCTGGTTCCGCGCGCGCCCGAGATCCTCGACCTGGTCGAGGC
ACAGACCGAACACGAGCGGCACACCGTCACGGGCGAACTCCTGACGAACACGATCGAGGTCACCAGCGGC
GTGGGCGACACCGTCGCCGCCGCTGTCGACGACATCGCCGATGCGATCGATCTGGTCCGCACGGTCACCG
ATCCACGCGGCATCGAGTTGCTCTGCGCCGGCAGCCATCCGTTCGCGCGCTGGTACGACCAGGGGATCAC
CGACAAGACCCGGTACCACTCCCTCATCGAGCGCACCCAGTGGTGGGGGCGCAACATGATGATCTGGGGC
ATCCACGTCCACGTCGGCGTCGAAGATGTGAGCAAGGTTTTCCCGATGATCAACGCGCTCTCGGCCTACC
TTCCGCACCTGCAGGCGCTCTCGGCGTCGAGCCCGTTCTGGGCGGGCGATCGCACCGGGTACGCCTCCAA
CCGTTCGCTGGTCTTCCAGCAGCTGCCCACAGCGGGCCTGCCGTGGCCGCTCGAGACGTGGGGCGAGTAC
GAGTCCTATCTCGACGACATGGTGCGCACCGGCGTCATGGCCGATGCGACCGAGGTTCGATGGGACATCC
GGCCGGCCCCGCGCTGGGGCACCATCGAGATCCGCGCGTGCGATGGCATGTCCACCCTCCCCGAGCTCGC
GGCAGTGGCGGCGCTCGTCCAGGTGCTGGCCGAGCACTTCTCGCGGATGATCGACGAAGGCCGGGAACTG
CCGACCATCCAGCCGTGGTTCGTCAGGGAGAACAAGTGGCGGGCGGCCCGCTACGGCCTCGAAGCGGACA
TCATCGTCGACCGCGCGGGCACGCAGCGACCTGTGGCGGCGCACCTCCGGGAGATCATCGACGAACTCGA
GCCGATCGCCGTCGAGCTGCACTGCGCCAAGGAGTTCGCCGAAGTCCGCGCGATCCTCGACCGAGGTGCG
AGCTACGCACGACAGATCATCGTGGCGGATGCCGCAGACGGCGACCTCCGCGAGGTCGTCCATCACCTGA
TCCGCGAATTCCGGGGCGGACCGACCCTTCGCGAGCACGTCTCCGTCGGCTGAGGCGCCCGGCTCAGCTC
TTGCCGAAGAGCTTCTGGATCTCGGCGAGGTCGGCCTCGCTGGGCTGAGCAGGAGCCTGCGTCCCCAGCC
CGAATCCGGAGCCGGCCGGCGCGGAAGGTGCTCCCGTGGTCACGCCCGCATTCTCGGCGGCGCGCTTGGC
CGGATTGCCCGACCGCGACCCGCCTGAGGTCTTCTGCTTCTTCCCGCGCTTGCTCGATGCGCCGGGCTTT
CCGCCGACCGCACCCATGCCGGGCATGCTGGGCACACCACCGCGAGCGACGGTCTTCATCATCTTGGCGG
CCTGGTCGAATCGCTGGACCAGTTGGTTCACGTCGGTGACCGTCATTCCCGAACCGCGGGCGATCCGCAG
GCGCCGCGAGCCGTTGAGGAGCTTCGGGTTCCGCCGCTCCGCGAGGGTCATCGAACGGATGATGGCTTCG
GTGCGGTCGATCTCCCGCTCGTCGAAGCTCTCGATCTGCTGCTTCATCTGACCCATGCCGGGCAGCATCC
CGAGCATCTTCTTCATCGAGCCCATCTTGCGGACCTGCTGCAGCTGCTCCAGGAAATCCTCGAGCGTGAA
CTGCTCCGTCGCCAGCTTCTGGGCGACCTTCTGCGCCTCCTCCTCGTCGAAGGCTTCCTGAGCCTGTTCG
ATGAGGGTGAGGATGTCGCCGAGATCGAGAATCCTGCTCGCCATGCGGTCCGGGTGGAAGGCCTCGAGGT
CATCGAGTCCCTCGCCGGTCGACGCGTAGATGATCGGGCGCCCCGTGAGCGAGGCGACGGAGAGCGCGGC
ACCACCGCGGGCGTCGCCATCGAGCTTGGAGAGCACGACGCCGGTGAAGTCGACGCCATCCTGGAACGCT
TTCGCCGTCGCGACGGCATCCTGTCCGATCATCGCATCGAGGACGAAGAGGACCTCGTCGGGGTCTGTGG
CGCGACGGATCGCGGACGCCTGCTTCATGAGCTCGGCGTCGACGCCGAGGCGGCCGGCGGTGTCGATGAT
GACGACGTCGTGCTGCTGGCGCTTGGCGTGCTCCACTCCCGCCTTCGCGACCTTCACCGGGTCACCGACG
CCATTGCCCGGCTCGGGGGCGAAGATGGCCGCCCCGGCGCGCTCTGCGACGACCTGCAGCTGCGTCACCG
CGTTGGGGCGCTGGAGGTCGCAGGCGACGAGGAGCGGCGTGTGGCCGTCCTTCTCGAGCTGCTTAGCGAG
CTTGCCCGCGAAGGTCGTCTTACCGGAGCCCTGGAGCCCCGCGAGCATGATGACGGTGGGGGGCTGCTTG
GCGAACTGGAGTCGCCGCTGCTGGCCTCCCAGGATCGCGACGAGCTCCTCGTTGACGATCTGCACGACCT
GCTGAGCGGGGTTGAGCGCGCGGTTCACTTCGTCGCCGAGCGCGCGATCGCGCACCTTGCCCGTGAACTC
CTTCACGACCTGGAGCGCCACGTCGGCGTCGAGGAGTGCACGACGGATCTCGCGGACGGTGCCGTCGATG
TCCGCGGGCGTCAGCTTCCCCTTCGTGCGGAGGGAGCGGAAGGTCTCTGTGAGCCGATCGGAGAGCGTGC
CGAAAGTTGCCATGATCCCGCAAGTTTACGCGAGCGTGACGGCAGCGATGTCGAGCGCCTCGCCGAGCCT
CCCGGCAAGAGGCGCCCGGCCGGGACCATCGTTCGCCCACGCGCCCAGCGCGGCGACCACGGCCCCCGCG
TGAGCGGCGCCCGCCACCTCGGCTCGGAGCGGAGCCACCCCGTCCGTCATCAGCCGGGCGGTCACCGCGC
GGGAGATCCTCGTCTGGCGCCACCCTGCCCCGCGGTCGAGTTCGTCTCGAAGGCCCATCGCATCGGCGTG
CACGAGCGCGAGCGCGAGACCGTCAGGCTCGAGATCCACGGCCAGACCCTCGAGCGCCGGGCGGACCTCA
CCCACGGCCAGGGCGGCCTCGACGCGGCGCAACCTCTCGTCGAAGCCGGCCCAGATGATGGCAGCTTTCG
AATCGAAGTAGTTGAAGAAGCTCGACCTGCTCACACCCGCCCGCGCGGCGATGTCACCCACGGCGGTGCC
GTCGTAGCCGCGTTCGAGGAAGAGCTCGCAGGCGGCCTCGGTGATGGTCGCGCGCGAGCTCGCACGCGGG
CGCCCGGTCGTCATTGCGCCAGCCTATCGGCGCGCTATTGTTGGACGCAGTACAAGAACCCCCCTCGTCA
GGAGAATCGTGCTCGACATCGTGACCCTCGGTTTGGCGCCCGGTTATGTCCCCTACTCCGATGCCTGGGC
GACCCAGCGACGGCGTCACGAAGAGGTGGTGGCCGGAACGCGTCCGGACACCCTCTTCCTTCTCGAGCAC
GAGGCCGTCTACACGGCGGGAGCCCGCTCCACGCCGGACGATCGACCGGACGACGGCACTCCCGTCGTCG
ATGTCGACCGCGGCGGGCGCATCACGTGGCACGGCCCCGGGCAGCTCGTGGGCTACCCGATCGTCCGTCT
CGCGGAGCCCGTGGACGTCGTGGCGCACGTCCGGCGGCTCGAAGAACTCCTCATGACGGCTCTTCGCGAG
TTCGGTGTGGCCGGGCGCCGCGTCGAAGGCCGGAGCGGCGTGTGGGCAGGACCTCACGGCGGGGAATCGA
AGGTCGCTGCGATCGGCGTCCGCGTCCAGCGCGGCGTGACGATGCACGGCTTCGCCCTGAACTGCGACAA
CTCCCTCGAGCCGTTCGACCGTATCGTGCCCTGCGGGATCGCGGATGCCGGCGTGACCACCGTCAGCGAG
ATCATCGGATCGCGCGTCGCACCGCGAGAGGTCGCCGGCACCGTGGCATCCGTGTTCTCCGCCGCTTTCG
ATGCGGAGGTGGCGGCATGAGCGCCAGCGTCGCAGCACCCGGTCCGGGCGGACGACGGATGCTGCGCCTC
GAGGTCCGCAACGCGCAGACCCCGATCGAGCGCAAGCCGCCGTGGATCAAGACCAAAGCACGGATGGGTC
CGGAGTATCAGGCGCTGCAGAGCCTGGTGAAGGACGAGGGACTGCACACGGTGTGCCAGGAGGCCGGATG
CCCGAACATCTTCGAGTGCTGGGAGGACCGCGAGGCGACCTTCCTGATCGGCGGATCGCAGTGCACCCGT
CGATGCGACTTCTGCCAGATCGACACCGGGAAGCCCGCCGACTACGACACCGACGAACCGCGTCGTGTCG
CCGCGAGCGTCGCCGCGATGAAGCTTCGGTATGCGACCGTCACGTGCGTCGCCCGCGATGATCTCCCCGA
CGGCGGAGCCTGGTTGAACGCGGAGACCGTGCGTCGCATCCATGCCGACAATCCCGGGACGGGCGTCGAG
CTGCTCGCAACCGATTTCAACGGCGACCCCGCACTCCTTGACGAGGTGTTCGCATCGAAGCCCGAGGTGT
TCGCGCACAACGTGGAGACGGTGCCCCGCCTGTTCACGCGCATCCGGCCCGCCTTCCGGTACGAGAGATC
GCTGGGCGTGCTGACCCGAGCCCACGAGGCCGGACTGATCACGAAGTCCAACCTGATCCTCGGAATGGGC
GAGGAACGCGAGGAAGTCATCCAGGCGATGACCGACCTGCGCGAGGCGGGGACCGACATCCTCACGGTCA
CGCAGTATCTTCGACCGACACCGCGTCACCTGCCCGTGGCCTCGTGGGTGACCCCCGCCGAGTTCGTCGA
CTACCGCGACATCGCCCTGTCGATCGGCTTCTCGGGCGTCCTCGCCGGCCCGCTCGTCCGGTCTTCCTAC
CGGGCCGGGCGTCTGTGGGCCCAGTCCATGACGGCGAAGGGACGCCCCATTCCGGAGACGCTCGCCCATC
TCGCCTCCGAAGCCGCGCTCGAAGGGTTCGCGCAAGCCGTCTGAACCGACGCTTCCTCCCCCGGGCGGAC
GCATCTCCGATCCATCCTCGGCCCGTTGTAGGACGGTCCAGCCGCATGTGCCCCGTCCTACCGTGAGGGA
TGCCGGGACTCCGGCGCGTCCCTCCGGAAGGATCATCATGCGCATGCCCACCACCGTCACCGCGGCTGTG
TCCCTCACCGCCGTCCTCGCCCTCGGCGCTCCGCTCAGCGCGCACGCACCGGCCACCGCCAGAGACGCGC
CGCCGCCGCCGAAGACCGTCGTGTCGGTCACCGGCGACGCGGAGAACGGCTTCGAGATCGAGTACTACGA
CGGCACCGGCGAGTATCCCCCGACCGCGTCGGAGGCCCGCGCAGAGTGCGCGGAGTACGACACCAGGATC
GAACGGGTGCGATGCCGGACAGAGGTGGCGACCTGGTATCGAGATCTCGCGGTGCTGCAGCAGGCGCTCG
TCTGGGCGAACGCCTCGTGACCCGGAGGCGTCAGTCGGCGCTGGTCACCGACTGAACGGACCCGTCGACG
TCGAGGTTCACGAGAAGGACGTCGTCGGTCGAGTCGGGGTCGAGCGCGTACTCCAGGACCGCGAAAGGGT
CTTTGCCGCCGTGCTCGTCGGCGAGGATCGTCATGCTCATCAGCTGAAGAGAACGGATCACGTCCATGTG
GACGTCGCCCGATACGTCGACCAGCAGATCGTCGATGTCTTCGCCGAGCACCTCCTGCTGCTGGAGGATG
TATTCGGTCACTTCGCTCGTGCGATCGTCGAGCTCCGTCACCATCGCGTTGCGGGACCGCATGTCGATGT
CCTCGAGCGACGTGATCATCGCGGCCGCGACGTCCAGCGCTGTCAGGGACACGTCATCCTGATCCGGCGC
GGTCAGATCGACCGTGACGCGTTGCTCGCCGAAGTCGATGACCTCCGACCAGAAGATCGATCCGTCCGGC
CCGGACTCCAAGAGTCCGAAGTAGTCGTGCTCGATCGCCATGTGTCCATGAAACCAGCCTTGCGGCCCGC
GCGCGAGCGGCGCACCGTCAATCGACGAGTGCGGAGGCGAAGACGTGGGGGGTGAAGCCGGTGAGATCGC
CGATCCCCTCGCCTTGACCGAGCAGCTTGACCGGGATGCCGGTGCGTTCCTGCACGGCGAGGACGAATCC
GCCGCGGGCGGACCCGTCGAGCTTCGTGATGACGAGACCGGTCACCCCGGCGTGCTGCAGGAAGGCCTCC
GCCTGCATGACGCCGTTCTGGCCGGTCGTCGCATCGAGAACGAGGAGCACTTCGCTGATGGGCGCCTGCT
TCTCGATGACGCGCCGGATCTTCGTGAGCTCGTCCATGAGCCCGGCCTTGGTGTGAAGTCGCCCCGCGGT
GTCGATGAGGACGATCTCGGTTCCCGTCCGGATCGCGTGGTCGATCGTCTGGAAGGCGACGGAGGCGGGA
TCCTGTCCTTCCTGCTGGGGGCGGACGATGCTCGCGCCGCCGCGTTCGGCCCAGGTCGCCAACTGCTCGA
CGGCCGCGGCACGGAAGGTGTCTGCCGCACCGACGACGACCGAACGTCCGAACCGTTTCAGGTAGGCCGC
GAACTTTCCGATCGTCGTGGTCTTGCCGACGCCGTTGATCCCGACGACCAGGATGACCGCGGGCCGCTCC
GTCAGGCGGAGGGTGGTGTCGAACTTCGCGAAGTGCTCTTCGAGCGTCTCCCGCAGCATCCGCTGCAGAT
CCTTGGGGTCGGTCGTGCGGTAGCGCTCGACCTTCTCACGGAGCTCGTCGATGATCCGCTCGCTGATGTC
GGGGCCGAAGTCCGCCGTGATCAAGGCCGTCTCGAGGTCCTCCCACGTCGTCTCGTCGATCGTGGGTTTG
ACGAACATGCCGCGCAGCGCGCGACTCAGAGACCAAGGACTATCCGCCATGACCCCAGGTTAGTTGACCC
GGTCAGCCCTTCTCGCAGGCGATGCCGTCCTTGTCACGGTCCATCTTGATGTTCGCCTTGTACAGCGGAG
TCGACGACGTCGGCTTCACCTTGAGCGGCTTGTTCTTTCCACTCACCTTGTTGAACTTCACGCCTGCCTT
GGCCACGCCGCCCTTGTGAACTTTGTTGAGTGCGGTGCAGTTCGCGAACGCCTTCGCAGTGGCCTTCCCT
GCCAGGGCGTGACCGGCCGAGACCGAACGTGAGGTGGGCGTCATCTCCGCCGCAGATCCGACCGCGGCCG
GCCCCGCCACCAGAACACCCGCCAGCATGATCGCCACAGCGCCGCGTCGCAGCACTCCCGTGCGCACAGA
AGTCTTCATTCCCACCCCGTTCGTCGTCCCCGTCGGGGAGACGCTACACCCAGCGAGTGCCCGTCACGCG
TCGGAGCGTTCGCGCACTCGCTGACCGACGACGGCGGAGACGCCGTCCTGCCTCATCGAGACGCCGTACA
GAGCGTCAGCGATCTCCATGGTGCGCTTCTGATGGGTGATGACGATCAGCTGGCTCGACTCCCGAAGCTG
CTCGAACACGCCCAGGAGGCGGCCGAGGTTGGCATCGTCGAGGGCCGCTTCGACCTCGTCGAGGATGTAG
AACGGGCTCGGCCGCGCTTTGAAGATCGCCGTGAGGAGTGCCACCGCGGCGAGCGACCGCTCCCCGCCTG
AGAGCAGCGAGAGTCGCTCGATCTTCTTGCCTACCGGACGCACGGCGACGTCGATCCCGGTCGTGAGCGG
ATTGTCGGGATCGGTGAGCGAGATACTCCCGACGCCCCCAGGGAAGAGGATCGGGAACACCTCACCGAAC
GCCGTCCTGGTGTCCTCGAACGCCGCGAGGAAGATCGTCTGCATCCGCTCATCGAGCTCGCCGATGATCG
TGCGGAGATCTTCGCGGGTCCGGACCAGGTCGTCGAGCTGCGCCGTGAGGAAGGCGTGGCGCTGCTCGAG
TGCCGCGAACTCCTCGAGAGCGAGCGGATTGACGCGCCCGAGCTGTGCGAGTTTGCGTTCCGCCTCTTGG
AGACGCTTCTGCTCGGCAGCCCGGTCGAACGGCGCGCGCTGTTCGGTGCCCGCGTTCTCATCCTCTGAAG
CGGCGCTCGATGCGGCATCCTGCCGGTATTCCGCCAGGAGAATATCCTCGGTGAGGGCCAGCTCCGACCC
GATACGCTCCCGAAGACTGTTCACGTGGAGACGCTTCTCGTGGATCTTCATCTCCAGGCCGTGAACCGAC
TCGGTGAGGCGCGCGAAGCGGTCGCGGGCCGCCAGCTCGCGGGAACGCAGGGATGCGAGCTCCGCGGTGA
CGGCGGAGCGCGTCTGCTCGGCGCGTTCGAGGTCGAGACGGGCCTGCGCAACCGAGCGGTCGACGGAATC
GAGAACCGGCGGCAGCTGATCGACCACGTTCGCCGCGACGGCGCGCTGCGCGCGGCGGATGACCGCTCGA
CGAGCAGCTTCCTCCGCCGCGGCTCGTTCACGCTCCCGCTGCCGCTCGAGCTGCGCGACCCGTGCCTCCG
CCGCCCGAATGCGCTCCTTCAGGGTCTCGACCCCGAGCCGGCTCTCCATCTCGGCGTTCCGAGCGCCCTC
CAGAGCGTCGAGCATTCCGTCTCTCGACGATGCGTCGAGCATCGGACGAGGCGTCGCCAGTGCGCGCTCG
AGCGCGTCGGCCGTCGCGCGGGCGGCGACATCGGCATCGGAGACGGCGTCCGCCGCCTGCCGCACGCCGG
CCTCGAGCCGGTCGCATTCTGCGCGAGCCGCCTCCAGCCGGACCGTCGCGCGGTTCACCTGCTCAGCGTG
AGCAGCGAGAGCAGAGTCGTGTTCGCGTAGGGCCTGCAGGGCCTCGCGCGTGTGCGAGCGCGCGGCATCC
CATCGCGCCTGCGCGTCGGCAAGGGCTTCGCGGAGCGAATCGGCGACGACGGTGACCTCGTCCAGGCGGG
CCGATGCGACATCCCGCTCGGCCGACAGCTCGAGCCTCGAGCGGGACTGGCCCGAACCCGCGCGGATCGT
CGCCGACGTCACGGTCTCCCCCGCACGGGTGACCACCGTGATCTGGTGCCCGCTCTCGGCCGCGGAACGG
GCCGCGGCATGCGCGGAAGCGAGGTCGTCGGCGATGGCCACGCCCGCCAGAACCGCGCGGACTCCGTCCG
GAGCAGTCACGACGTCGGATGCCGCGGTGAGGCCTTCGGGGAGAGGCACGTCGATTCGCGGCGCGTCGGA
GACGGCCACATCGACCGACCCGAGGTCTCCCGCACGGACGGCCGTGACGACGTCGAGCGCAGCGGACACG
TCGTCGACGAGAACCCCCTCCGCGACCGCGCCCAGAGCGGCTGCGACGGCCGCCTCGAAGCCGGGCGTGA
TCTTGACCGAGTCGCCGACGAGTCCGCGGATGCCGCGCCCGCCCTGCGCCACGATCGTCGCGGCGGCGTT
GCGGATGTCGAGCGCGCGGCCGAGGGCTGCCGTCTCAGCCAGCAGCGACTCGCGCTCACGCTCCGCGGCG
TGGAGGCGTTCCCGGATGCCTCCGAGTGACCCCTCCGCATCGGAGGCGTCGCGCTGGGCGCGTTCGTACG
CGGCGGAATGCTCGGCTGTCGCGTCGGACGGAACCTCACCCGTCGGCGTCGCCGACGCGAAGGCGGCCTC
GGCGTCGGTGCGGCGCTCGACGGCGGAGTCGAGTGCACGCTGCTGCCTCTCGACGGCGACGCGCAGGGCA
TCGCGCTTCGACGCGGCGGCATCCGCCGCACCGCGCAGTGACGCGATACGCATGTCGTGCTCGGATACCA
GGGCGCTCTGCGCCGCGATGTCGGTGTCGAGGGCGTCGAGCTCGGCGCGCGCACGGATCACCTGCCGCGC
CGCCGCCGCAGCGGCGTCCTGGGCGTCGCCGAGCCCCGCGGCGATCTGATCGATCTCGCCACGCGCCTCA
TCGATCGTCGCGGCGCTGACCGTCGTCGATTCGGCGGCCTGCGGAGAATCGTCCTCGAGCAGGGCGAGGC
GCTGACCGGCGAGCGAATAGAGCCCCCGCAGACGCTCCTGCACCCGGCCGAGCTCGAAAGTCACCGCTCG
GGCCGCATCGACCGATTCCGAGCGCTGGTCGGCCTCCAGGGCGCCGATGCGCTGCGAGATCTGGTCGACC
TGATCCTGAAGAACCATCCGCTCCGCGTGCTTCTCCTGCTCGCCGCGGGCATGGTCGGCGAGCTCACGCC
GGAGGCGGGCGAGCTCGTCGGCGTACAGCCGAGCCTTCGCATCGCGGACGACCGAGGCGATCGTCGCCGC
CTCGCGGGCGATCTCGGCCTGTTTGCCGAGCGGCTTCAGCTGCCGACGAAGCTCACCCGCGAGATCGCTC
AACCGGGTGAGGTTCGCCTCCATGGCGTCGAGCTTGCGAAGGGTCTTCTCCTTGCGCCGCCGGTGCTTGA
GGATTCCTGCGGCCTCTTCGATGAAGCCGCGTCGGTCTTCGGGTGTCGCCTGCAGGACCGTGTCGAGGCG
ACCCTGGCCGACGATCACGTGCATCTCACGGCCGAGTCCGGAATCGCTCAAGAGCTCTTGGACGTCGAGG
AGACGACACGTCTCGCCGTTGATCGCGTATTCGCTCGCTCCGTTGCGGAAGAGCGTGCGGCTGATCGTGA
TTTCGCTGTACTCGATCGGCAGCGCGCCATCGGCGTTGTCGATCGTCAGCTGCACCTGCGCTCGTCCGAG
GGGACCGCGAGTCGACGTGCCCGCGAAGATCACGTCGTCCATCTTGCCGCCGCGGAGGGTCTTCGCCCCC
TGCTCCCCCATGACCCAGGCGAGCGCGTCGACCACGTTGGACTTGCCTGATCCGTTCGGCCCGACGATGC
AGGTGACGCCGGGCTCGAGCGCGAAGGTCGTAGGTTGCGCGAACGATTTGAAGCCCTTGAGCGTCAAGCT
CTTGAGGTGCATACGGTCCGCCTCCGCGTCGGGTGTCGATTCAAACTAGCGGACGCGTCGGCATCTGCTC
TTGACGCCGCGCGCGATACGGGTCTATCGTCGGTGCTCGCGTCAGAAGTCGAGAAAGGAGGTCCCCGACA
TGATTACTCGCATCAGCATCACCGGAACGGTTCCCGCCGTGTTCCCCATCGGAATGGGGACCGTCTCCTT
CCGCGCATTCCAGAACACCCGCACTCACACCGCCCGCTGACTTTCGCAGGGGTGGACTCCGTCTCCTGAC
GGACGACCGGGGTGTTCTTCCGGCCCGGCCCCTCACGTCGGTGCGCGTCCACCGCTCGGTGACGCCTCCC
ATCGCTCTCGCGATACTCCCGTGTGCTGCGGCACACGTCTCGCCGCGCTCGCGGCATCCATCCTCTTCCG
AACGGAACTCTCATGTCCTCTCTTCACGCGCCGCAGCGCACCTCGGCGGTCACCGCCGCGCTGCAGCATC
CGACCCTCGCTGACCGCCGCCCCCGGACCTCGTGGCCCGACCGGCTCGCCATGCGCCTGGCTGTGGCGCT
CCTTTTGTGGAGCTCGCGCCCGCAGGCGACGCCGGACGACCTCGAGCGCCGACAGCGGAATCACCGCGAC
CGTGTCGCCCGCGAGGCGGAGTGGCAGCTCCGGCAGGCACTCCTCGCTCCCCGTCGATGACCCATCGGGG
CCCCGGCTCTGCCGGGGCCCCGCCCCCACTTGGAAAGAACGGCTATGACCCCCGAACCTCTCTTCACTTT
TCGTCCACTCCACGTTCCGGCGTCGATCGACGACGACGACGCCGGAGACTTCATCGGCATGACCCATGCC
CGCAACACCGTCTTCCGCGAGATCAGCGGCGACGACGACGAGAGCATGACCCCCGCGCAGCTGCTGCCGT
TCTTCGCGCCCGACCCGGATGGTCTCCGCTACACCTGGGTCGTCCTCGTCGACGACCAGGTCGTCGGTCG
GATGCTCGTCGACGTTCCCCTCGAGAACGGATCCGCCGTAGCCTTCTGGCTCATAGAACTGATCTCGGCC
GTTCATGGGCGTGGGATCGCTCGGGCGCTCTATCCGACGATCGAAGACACGGCTCGTACCCACGGCCGGA
CCGCATTGCAGTCATGGGGCGAGCATCATGAGCCGGGCGCCGGCCATCTCGATGCCCCCACCGGGTTCGG
ATCCATCCCGCTCGATAGACCGGCTCGGTTCTTCCGGAACTCGGGCCACGCACTCGAACAGGTCGTCCGC
AAGAGCGCGCTCGACCTCACCGGGCAGGCGGACCTCTCCTCGATGCAGACCATCGTCGCCCGCGGTGCAC
AGGGCTACCGGATCGAGCAATGGACGCTGCCGACACCCCAGGCCTACGAGGCAAGCTACGCCTACGCGAA
GTCGCGGATGTCGACCGATGCGCCCGCCGCCGGCCTCGAGGTCGACGAGGAGGACTGGGATGTCGAACGG
CTGCGCCGCAACGACGAGCGCTACCTCGCCTCGGGTCGCACGGTGCTCGTGACGGCGGCCGTCGATGAGG
CGACCGGTGAGGTCGTCGCCTTCAACGAGCTCGTGTCGGGAACCGACCTCGCCGCGGCCACGCATCAGGA
GGACACGCTGGTACTCCGGGAGCACCGGGGCCATCGCCTCGGGATGCTGGTGAAGAGCGCCGGCATCGTC
CGCTGGCGAGAGATCGCGCCGGCATCCCCTCGGATCATCACCTACAACGCCGAGGAGAACCGCCCGATGC
TCGACATCAACGAGGCCCTCGGCTTCGTGCCGGTGGCGTACGAGGGGGCGTGGCAGAAGACGCTCGTCTG
ACGGCGCTGGCGCCGACCGGGTTCATTCGAGCGGTGGGCGCCGGCGCTGGCAGCGCGGGCAGTAGTGGCT
CGATCGGTTGGTGAAACTCACCCGCACGATCGCCGTCCCGCACCGTGGGCACGGCTCGCCGGTGCGACCG
TAGGCGTTGAGCGAGTGGGCGAAGTAGCCGGCCTGGCCGTTGACGTTCACGTACTGCGCGTCGAAGCTCG
TGCCGCCCTCCGCCAAGGCGCGCTGCAGCACGCTGCGGACCTCCGCGAGCAACCGGCGGACGGCGCGGGT
CGGCAGGTCACGCCCGGCCTGTTCGGGATGCAGCCGCGCCGCCCACAGCGACTCATCGGCGTAGATGTTG
CCGACGCCGCTCACCACCGTCTGGTCCAGCAGCATCCGCTTGACGGCGGACCGCGACCGGGCGATGGCCG
CGAAGAACCCGGCCTCGTCGAAGGCGGGATCGAGGGGATCGCGCGCGATATGCGCCACCTGGCCGGGCAC
GAGGGCGAGGGAGCTCCCCCATCCTCCGGGAGCGCCGTCGGCCGTCTCGTGCAGAGGATCGATGGCGAGA
GACCCGAAAGTCCGCTGATCGGCGAAGACCACGGCAAGCTCGCCGTGCTCGGGCGAGTCGATCTCGAAGC
GCACGCGCTCATGGCGTTCGATCGGTGCGCCCGCCGCCCGCAGAAGCATCTGTCCGCTCATGCCCAGATG
CCCGACGATCGCCTCGGCCGGCTCCATCTCGGCGACCTCGGGAACGAGCGGCATCCAGAGGAACTTGCCG
CGGCGGACGACAGCGTCGACGCTCCGGCCGACCAGGCGCTCTTCGAAATCGCCCGCCGTTCCGAGATGCC
GCGTGAGCGCCCGACTGTCGTGCACCGTGACCGCGGCGATCGTCGCAGAGGCGAGGGCGGGGTCGAGCCC
GGCGCGGACGACTTCGACTTCAGGGAGCTCGGGCACTGTGATCCGGTGGTCGGCGAGCTGTCAGGAGCGC
GCGGAGAGAACGCGCCAGACGGCGAGGGCCGCCGCCATCTCGGCCTGCTTCTTGCTCGAACCGCCACCCT
CGCGACTGATGTCGCCGACCGTGACCGTCGCCGTGAACACCCGGTGGTGGTCCGGGCCGTCGGCGTCGAC
CGAATAGACAGGCGGGGGCAGTTCTTTCTGAGCGGCCAGTTCCTGCAGGCTGGTCTTGGGGTCCATCGCG
GCGCCGTAGCGCTCGGGGTCCGCCATCAGGGGGGCAACCAGGCGCAGGACCATCGCGGTCGCGGCATCCG
GGCCCGCCGAGAGGAAGGTCGCGCCGATCAGAGCTTCGGTGGTGTCGGCGAGGATCGAATCCTTGTCGCG
GCCACCAGTCTGGTCCTCGCCACGGCCGAGCTTGAGGTGCTCGCCCAGACCGATCCCCCGCGCGACCTCG
GCCAACGCCACCGTCGAGACGACGCTCGCACGCCGCTTGGCGAGAGAGCCCTCGTCGAGACCGGGATGCT
GGAGGAAGAGGTGCACCGTGACGGCCTGCCCCAGGATCGAATCGCCGAGGAACTCGAGGCGCTCGTTGTG
GGGGATGCCACCGTGCTCGTACGCGTACGAGCGATGCGTCAGGGCAAGCGACAGAAGCTCGGGGTCGATG
TCGACCCCGAGCTTGTCGGTGAGCACCGTGTGCTCACGAAGAACGTCCGTCACGACGTCTGATCGATCAG
ACGTCGGCGACCTTGCGGCCCTTGTACTCCAGGAACAGCTCGGTGCCCTGCGAGTCCGTGACGACCTTGG
CCTGGTGGGGACGGCTGTAGACGACCTTGCCGTTCTCGATGGTCTTGACGAGCGGGGTGGCCTCGGCCTT
CCACTGCGCGCGACGCGAACGAGTGTTGGAGCGGGAGACCTTCCGCTTCGGGGGGTTACCTGCCATGGTC
AGCTCTTCTCTGTGTTGTCGGCGGCGGGGCGCGTTGCCTCGTCGTCGTGGTCTGTGGTGGGGGCCGCCAG
TGCAGCCAGCGCAGTCCAGCGCGGGTCGATCTGTGTCTCCGGCTCGGCGTCTTCCGTCAGCCTCTCACCC
GTGTTCGGGTCGAGCCCGGGGCAATCCGGCTGACACACCGGCTGGAATGGAAGCGACAGGACGATCGCAT
CCCTGACCAAGCTTTCAAGATCCACGTGGTCGTCTTGAACGTTGAAGTCAGTCGCTTCGTCCCCAGAATA
CCCGAAGAGCTCCTGAAACTCGACTTCGAGGGGGTGTGTCAGGTCGGTGAGGCACCGGCTGCACACTCCG
CGGTAGGTGCTGTCGACCTCCGCCGTGACGAGAATCCCCTCGTGGACGGACTCCAGGCGCACCTCGACGT
CGACGATCTCGCCGGCGTCGATGTACGCGAGACCCTCTCCCCACTTCGTCGGCGCGGGGACCTCCAGGGA
GAACTCGCGCATCTCACCGGGCTTCCGGATGAGATCGCGGGCGGGAAGGACGAACGGACCGCTCACATGC
TTTCTGACCACGGTCGTCAATCGTACGCGGGAGCGAGGGCTCCCGGGGCCGTCAGCCCTGTCGGGATCCC
GTGTCGAGGAACCGCGCGACGGCGGGCGGCACGAACGGACCGACGTCGCCGCCGAGCGAAGCGACCTGCC
GCACCAGCGAGCTGGAGACGAGGGCGTGCGACGGGTCCGGCAGGAGGAACACCGTCTCGACATGGGCGAG
GTGCCGGTTCACGATCGCCATCGGGGTCTCGTAGGCGACGTCGACCTGGGATCGGATGCCTTTGACGAGA
ACGCCCGCGCCCACCTCGGTGGCGTAGTCGACCAGGAGCCCGACGCTCCACGCTGCGACCACGACATCCC
CTTCGACGTCGCTCTCCTCGATGGACTGCTCGAGAAGGGCGAGGCGCTGCGCGATGGGGAGCATCGCCTC
TTTGCCGGGGTTATGCACCACCAGCACGTGCAACTGGTCGTAGAGCGCAGCCGCGCGGCGGATGACATCG
AGATGGCCCAGCGTGGGTGGGTCGAAGGATCCGGGGACGACGGCGATCCGGTTGCTCATGCGTCCGAGCC
TAGCCAGCGAACCGGGAACGCGGGCGGGCTCCGCGTCAGTTCTTCGCGAGGGCAGCGCGCTCGCTGCCGG
TGACCCGGGCGCCGATCGCGGCGAGGAGCCCGGGGTGCGCGTCGAGCGCCGGATCCGCCGCGATCACGCG
CTCGGCTTCGGCGCGCGCAGTCGCGATGACGTCGGCGTCGGCGACCACCCGGAGGAGGCGGAGGGACGAG
CGGACACCCGACTGCTTGTCGCCCAGGACGTCGCCCTCTCCGCGCAGATCGAGGTCCACCTCGGCCAGCT
CGAACCCGTCGGTCGTCGCGGCGACCGCTTCGACCCGGGCACGAGCGGGCGAGCCCGCCACCGCCTCGGT
CACCAGCAGACACAGACCCGGGATGCTGCCTCGCCCCACCCGGCCGCGCAGCTGGTGGAGTTGGGAGACT
CCGAAGCGGTCGGCTTCGAGGATCACCATGGTCGACGCGTTCGCGACGTCGACACCCACCTCGACGACGG
TCGTGGCGACGAGCACATCGATGTCACCGCGGGCGAACGCCTGCATGACGGCATCCTTCTCCTCGCCGGG
CATCTTCCCGTGCAGGATCTGCACTCGGATGTCGGCGAACGCGGGGTGTCCCTCGAGGAGCGCCGCGGCC
TGGACGACTCCCCAGCGCGTCGGGCCCGCTTCTTCGGGTTCGTCGAGCGCCGCCTCGTCGTCGGCCGCCG
CGACGGCCGCGTCGATCGCCGGACAGACCACGAAGGCCTGGTGGCCTGCGGCCACCTCCTCGGCCACGCG
GTCCCACACGCGCGCGAACCACGCCGGCTTCTCTCCGACGGGAGCGACGTGGCTCGTGATGCCCGCACGG
CCCGCCGGAAGGGTGCGGATCGTCGAGACGTCGAGGTCACCGAAGACCGTCATCGCCACGGTGCGGGGAA
TCGGCGTGGCCGTCAGCACCAACACGTGCGGTGCGGTGCCCTTCGCGCGGAGTGTCTCGCGCTGTTCGAC
GCCGAACCGGTGCTGTTCGTCGACCACGACGAGCCCCAGATCGGCGAACGTCGTGGACTCGCTCAGGAGG
GCGTGAGTCCCGACGACGATCAGGGCCTGCCCCGCCGCCGCCCGCAGAGCGGCCTTCCGCCGCTCCGCCG
CCGACAGCTGTCCGGTGAGGAGAGTCGGCATCAGCGCAGGAGCGAGCTGCGGGCCGAGCATGCGCGTGAT
CGAGCGGACGTGCTGAGCCGCCAGCACCTCGGTGGGCGCGATGAGGGCCGACTGTCCGCCCGACTGCGCG
ATCTGGAGCATCGCCCGAAGGGCCACGAGTGTCTTGCCGGAGCCGACCTCGCCCTGGACCAGCCGGTTCA
TGGGCCAGGACCCCACCAAATCGGCCGCGATCCGATCGCCGACCACCACCTGGTCGGCCGTGCGCTCGAA
GGGCAGAGCCGCATCGAAGCGCTCGAGCAGATCGCCTGCCGGACGAGCCGTCGCGGACATCGACCGGACG
AACTCACGCTGTTGGAGGAGCGCTGCCTGAAGCACGAACGCCTCGTGCATCCGCAGCGTCTCGCGCGCCA
CACCGACCTCGTCGGGGAACTCCGGGGCATGGATGCGCTGGAGCGCGGTCCGGGCGTCCAGCAGGCCGTG
AGCGATACGGAACGGCTCGGGCAGCGGGTCGGGAACGCCGCCGAGACCGGCGAGGACCAGCTCGACGCAA
CGGGTGACCTGCCAGCTCGAGAAGGTGCTCGTGGCCGGGTAGATGGGGATGGGCTTGTTCTGCCACGCCT
CCGCCGTCATCCGGGCCATCGATTCGTCGTCGAAGAGCTCGTAGTCCGGGTGGGTCAGCTGCTTCTGGCC
GCGGTACTCCCCCACCTTTCCGGAGAAGATCCCCTGCCTGCCGGCGCGGAGATCCTTGAGCCGCCACGCC
TGCCCGAAGAAGGTCAGCGAGAGGGTGCCCGCCCCGTCACTGATCACGACCTCGAGGAGGTCACCGCGGC
GTCCGCGCATCTGGCGAGTGCTCGCCGACCGGACCTCCGCCACGATCGTCACCAGTTCGCCGACCGGAAG
GGCGTCGATCGGCGTCAGCTCACCGCGCCGCGCGTACCGTCGGGGATAGTGGCCGAGCAGGTCGCCCACC
GTCGCCATGGTGAACGCCCGCGAGAGCGCCTTGGCCGTCCGCTCGCCCAGGATCCCGTCGAGCGGGGCAT
CGAGGGTGTGCGACGGCATGCGACGAGTCTACGATCGAGCGCCGACGCCGACCCCGGCTATCGTGGGCGG
GTGACGAGGATCATCGGAGGCCGGGCAGGATCGATCGCCCTCGCCGTCCCCGCGGCAGGAACGCGACCGA
CCAGCGACCGCGTGCGGGAGTCGCTGTTCAGCGCCCTCGAATCCGCCGATCTGATCACGGATGCCACCGT
GCTCGACCTGTTCGCCGGCTCGGGCGCACTGGGGCTCGAAGCCGCCAGCAGGGGCGCGAGCTCGGTCGAC
TTCGTGGAGCGGGCCCCGAAAGCCGCGACCGTCGTCGACCGGAACTGCCACGCGATCGCGCGGAGCGTTT
CCGGCACCCGCCTGCGCGTGCACCGGGCGAGCGCAGAAGCCTTCCTCCGCGCGGCATCCGGAACCTGGGA
TCTCATCTTCATCGATCCGCCGTACGACCAGGACGACGACGACTTGGCGCGGGTCCTCGAGCTGCTCGTG
CCCCGGCTGAGCGACGATTCGGTCGTCGTGCTGGAGCGCTCCAACCGCTCCCCTGCTCCCCCGCTCCCGG
GCGGGCTGGCCGTGGAACGATCGAAGAAGTACGGCGACACCGTCCTCTGGTGGCTGTCGCGATCCTGAGA
CCTTCGCGTCAGCCGCGTATCGAGTCCCAGTCCGCGTAAGGGTCCCATCCGCCGCGCATGTCGGCGGGTC
GTCCCGACACGGTCACGGGAGCCGCTCCGCGCTCCTCCACGTGTCCGATGGAGAGGAACCCCTCGGGCAG
GGCTCCGGTCGGGAAGGTCGCAAGCAGAGCGTGATCCTCGCCACCCGCGAGCGCGACCGGATCGGTGATG
CCCGTGATCGCGATGGTCACGTCCGACGCGTCCGCCATCCGGGTCGCGTCGAGGACCAGCCCGTCCGAGA
CGTCCATCAGCGCGGTCGCTCCCCCTGCGGCCGCGGCCGGACCGAGCATGATCGGCGGGTGCGGTCGGAG
CTGCGCCGCGATCGCGCGCCGGTCGACGTCCGAGAGCACCGTGCCGTCTACCGGAACGGGCCCGCCGTCG
CCGTCGCGGAAGCGATCGAACAGGACCGCCAGGCCGCGCGCGGCGGGCCCGACGTCTCCCGCGATCGCGA
GGACGTCGCCGGGGCGAGCGCCCGACCGGAGCACCGGCTCCACGCCGTCGAGGACCCCGAGCGCCGTGAC
GGCGATGGTCAGTGTCGACGACACGGTGAGGTCTCCTCCCTCCACCGCGCAGCCCGGAGCGAGCACGTCG
CACGCTTCTCGCAGCCCCGCCGCCAGGTCGGACACGAAGTCCGCCGTCATGTCCTCCGGAATCGCCAGCG
CCACGAGGAGCGCCGTCGGGCGGGCCCCCATGGCTGCGACATCGGCGAGGTTGACGGCGGCTGCTTTGAA
ACCGAGATCGCGCCCGCTCGACCAGGCCAGGCGGAAATCCGGGCCGTGCACCAGAGTGTCGGTCGTCGCG
ACGACCCGGCCACCGGGGGCGGCGATCACAGCGGCGTCGTCGCCGGGGCCCACGAGCGCCTGTGACGACC
CCGCCAGGGCCGTGAAGATGCGCCGGAGCAGGTCACGTTCGCTCAGGTCACCCACGCGCTCGTCGCCCAT
GCCTCCACGGTAGCCTGGAGCGATGCCCCGTCCGCGCCTGGTCCCTCTCGTCGTCCTGGTGATCGGGGCC
GCGCTGCTCTCCGGGTGCTCGCCCACAGTGGCCGTCGACGCTGCCGAAGACGCCAACGATCCGCGCTGCG
CAGACGTGATGGTCGTGCTCCCGTCGGTGATCGAAGGCCAGGAGCGCCGATGGACCGACGCGCAGGCGAC
AGCCGCGTGGGGGGATCCGTCGGCCGTCATCATGACGTGCGGCGTCGTCCCGCCCGGTCCCACGGAGGCG
CAGTGCATCACCGTCGGCGGAGTGGACTGGATCGTCGACGACTCGAAGGCGCCCACGTACCGCGTCGTCA
CCTACGGTCGCGTCCCGGCCGTCGAGGTGATCTCCGACAACGAGGCGGTCGGACCGACCGACGTCCTCAG
CGCACTCGGAAAGATCCTGCAGTCACGACTCACGCGCGAGAGCGAATGCGTCGAGTCGTCCTCCCGCGTG
CCCTGACCGGCCCGAGAGATCTCAGCGGGCGAGCTCGATGAGCTCGGTGATGAGGTCGGGGTAGGTCATC
CCGCTGGCGATCCAGCAGGTCGGGAACATCGAGATCGGGGTGAACCCGGGCATCGTGTTCACCTCGTTCA
CGAAGAACTCCGTCCCCGTGTAGAAGAAATCCACCCGCGACAGCCCCTGGCCGCCGACTGCCTCGAAGGC
GCGCGCGGCGATGCGCTGCATCTCGGCCAGTTCACCGCTGTGAAGGTCGGCCGGGCACACGAGATCGATC
CCGTCGGCGCCGAGGTACTTGGCATCGAAGTCGTAGAACTCCCGACCCGACACGACGATCTCGCCCGCCA
CGCTCACCCGAGGAACATCTCCGTCTCGCCCCTGAAGGACGCCGCACTCGATCTCACGACCCACGATGGC
CTGCTCGACGAGCACGGTGGAGTCCTCGGCGAAGGCGGTCGCCAGCGCAGCATCCAGCTCGTCCGCGTGC
GAGACCTTCGACACGCCGACGCTCGACCCGGCCCTCGCCGGCTTCACGAAGACCGGGAGCCCGAGAGCCT
GCATCCGACGCTGCCAGAGATCAGGCGTGCGATCGAGGTCGGCCCGGGTCACGCTCACCCAGGGGACGAC
GGGAACGCCGGCGGACTGCAGGATGCTCTTCGTCGTGTTCTTGTCCATGCCGATCGCTGACATGAGCAGA
CCCGCCCCGACGTACGGGAGGTCGAGCAACTCGAGAAAGCCCTGGACCGTACCGTCCTCGCCGAACCGGC
CGTGCAGGATCGGGAAGACGACGTCGATCTCGCCGAGGGACTCCACGGTGCCGTCCGCGCGGCGGACGGA
GAGCTCCCGCGAGAGCGTCGAGTCGGGCCAGATGATGCGGGTGCCGTTGTCGCGGACCTCCGGGAGGTGC
TCGGGATTCAGTGCGAACTTGTCGGGCTCGTCGTCCTCGAGGACGAAGGCGCCGTCGCGGGTGATGCCGA
CCGGGATGACCCGGTAGCGGTCACGATCGATCGCTCGAAGCACCCCGCCCGCCGTGGCGGAACTGATCGA
ATGCTCGCTCGAGCGCCCGCCGAAAAGCAGAACGACTGCCGCCTGATTCATTCGAGGTCCTCTCACCCGT
GGGCTGGTCGTCGTCCGTCGTCAGATGAGGCGCGATGTCGCGCGGGTTCATCGTCCCGTCCAACACCATC
TTCACCTGTTCGACGATGGGCATCTGCACACCGGCGGCTCGGGCGAGCTGCAGCACCGGAGCCACCGAGG
CCAGGCCTTCGGCGGTCTGGTCCATCTGCTTCACGACTTCGTGGAAGCTGTAGCCCTGGCCGAGCAGACG
GCCGGCGGTGTTGTTGCGGCTGAGCGGGGACTGGCACGTCGCGATGAGGTCGCCGAGGCCGGCGAGCCCG
TGCAGGGTCTCGGGATGAGCCCCCTGAGCGACGGCGAAGTCGGTCATCTCGACGAGCCCGCGCGTGATGA
TCGACGCCTTCGTGTTCTCGCCGTAGCCGACGCCGTCGACGATGCCGATCGCGACGGCGATGAGGTTCTT
GAGCACGCCGCCGAACTCGGTGCCGATCACATCGGTGTTGACGAACGTGCGGAAGTAGTCGTTCCGGGCG
CGACGCGCGACGGCATCCGCGGTCTCCCGACTCGACGACGAGATGACCGCCGCCGTCGGATGCTGGCGCG
CGATCTCGAGAGCCAGGTTGGGGCCGGATGCCACGGCGATGCGTCCAGGGTCGCAGCCGAGCTCCTCCTC
GAGCACCTGGCTCATGCGGAGACCCGTCTTCTTCTCGACGCCCTTCATGAGCGACACGATCGGAGCATCG
CTTCCGGCGACCAACGGCCTCACGGCTTTCAGGTTCTCGCGCAGCGCCTGACTGGAGATCGCGATGTAGA
CCTGCGTGGCACCCTCGAGCGCCTCGGCCAGGTGGTGCGTCGCGCTCAGCGTCCGCGGCAGGTTGATGCC
GGGCAGGTACTGGGTGTTCCGCTTGCCCTCGCGGATCTCGTGCGCCTGTTCCGCGCGGCGAGCCCACATC
ATGACGTCGGCGCCGCCGTCGGCGAGCACTTTGCCGAAAGTGGTGCCCCAGCTCCCCGACCCGAGCACCG
CGACCTTGGGCAGCGCAGGTTCTTTACGGCTCAAGGCGACCCGTCTCCCTCTGGCCGTGCTGCGACGGGT
TCCAGCGCTCTGCCGGCGGCTCTTCGTCGCGGAGCCGTCCCAGCAGGATGGAGACGTCGCGCATCACGGC
ATCCGTCGCGGCGATCAGCGTGCCGGGGGCCGTGCCGCTGAAGGCGGTCAGGTCGACCGGAGGACCGACC
AGCACACGCACGCGGCGACGCGGCCAGAAGCGCAACTTGCCGTATCGCGGCAGGATCTGCTGGACACCCC
ACGTCGCGACGGGGATGACGGGGATGTCCGCTCCGGCCGAGAGCGCCAGACGCACCGCGCCCGTCTTGCC
GCGCATGGGCCACATGTCGGGGTCGCGCGTGAGCGACCCCTCCGGGTAGACGATCACGCCGCGCTGGTCG
CGGACGAGGGCTTCGGACTGGGCCAGCGTGTTCTTCGCCGCGGCGGAGTTCGACGACCGCGCCACGGGCA
CCATCCCGGTCGCACGGAGCAAGGCTCCGAGCACGGGGACGCGGAACAGGCTCTCCTTCGCCATGAAGCG
CGGGGCCCTCCCCATGCGCCACGTGGCCACGGCGATCACGAGCGGGTCGAACTCGCTGTAATGGTTCGGT
GCGAGGACGTACGGCCCCCTCAGCGGCAGGTTCTCCTGGCCCTCGATCTCGATCTTGGCGAACCAGCCCA
CGCCTGGGATGACGAGCGCCGCAGGCGGCCAGAACGCACTCGGGCGCGACTTCTCGGGCGACCAGCGACG
ACGACGGGTCACGCCGTCACTCCGTCACGTCGAAGTCGGCCCCGAGGTCGGTGAGCTTCTCGAGGAACTT
CTCGTACCCACGGCGGATGATACCGATGTTGCGCACCGTCGACTCGCCCTCGGCGGCGAGGGCAGCGATG
ACGTAGCTGTACCCGCCACGCAGGTCGGGCACGACCACGTCGGCCGCGTGCAGCGGGGTGGGGCCGTTGA
TGACGGCCGCCTGCTCCAGCGCACGACGGGGAACCCGGCGGTCGGGGCTCGCGATGCCTTCGGGGTGCAC
GACGATGTCGGCCCCCATCTGCACGAGGGCGCGCGTGAATCCGAGTCGGTTCTCGTACACCGTCTCGTGC
ACGATGGACTCGCCCTGCGCCTGGGTGAGCGCGACGATGAGCGGCTGCTGCCAGTCGGTCATGAAGCCGG
GGTGGACGTCGGTCTCGACGACGATCGGCTTGAGCGCTCCGCCACGACGGAACCGGATGCCGTCCTCGGC
GATGTCGAAGTCGCCGCCGGCCTTGCGGAAGACGTTGAGGAAGGTCAGCATCTCCTGCTGCTTCGCCCCG
CCGACGAAGATGTCACCGTCGGTCGCGAGCGCGGCGCACGCCCAGGAGGCCGCCTCGTTGCGGTCGAAGA
TGCTGCGGTGGTCGTAGCCACGCAGCGATTCGACGCCCTCGATGAAGATCACCCGGTTGGGCTCGTAGGA
GATGATCGCGCCCATCTTCTGGAGAACAGCGATCAAGTCCATGATCTCGGGCTCGATGGCGGCGTTGCGA
AGCTCCGTGGTGCCCTTCGCGCGGACGGCGGTGAGGAGCACCTGCTCCGTGGCCCCGACGCTCGGGTAGG
GCAGCTCGATGTTCGCGCCCTTGAGGCCCTCGGGAGCCGACAGACGGATGCCGCTGGGCAGCTTCTCGAC
GATCGCGCCGAACGAGCGGAGCGCATCGAGGTGGAAGTCGATCGGGCGGTCGCCGATGCGGCATCCGCCG
AGATCGGGGATGAAGGCCTGTCCGAGGAGATGCAGCAGCGGTCCGCAGAAGAGGATCGGGATGCGCGAGG
CACCGGCGTGAGCGTCGATCTCCTCGAAGTGGGCCGAGACGGCGCCGCTCGGGTCGAGCCGGAGGACGCC
GTCTTCGAGGTCTTCGACCGTGACGCCGTGCACTTCGAGCAGGGACCGGACGACGTGGACGTCGCTGATC
TCGGGGACGTCGCGCAGCACACTCGCCGTCTCCCCCAGCAGCGCGGCGACCATCGCCTTGGTCGCGAGGT
TCTTCGCGCCCTTCACCTCGACGCGCCCGCGAAGGGGCCGACCGCCGCGGATCGTCAGCGTCTGACCGGC
GGCACTGCCGCCGGAGGGAGCCGATCCGGAATCGCTCAGGAGTGTGTTCATCGAAGAGACCTCATTAGTG
TGTCGAGGAAGCGCAGGACCGCCCGTTGTGGGGCGCGATCCGGCTAGAGGACGGGGAGTGTCCGTGGCCG
CCACGCCTCGCGGCGCGCCTCGAACTGCGTGATTTTTTCCTCATTGCGCAGGGTGAGCCCGATGTCGTCG
AGCCCTTCGAGAAGCCGCCACCTAGTGTAATCGTCGATCTGGAACGAGACCCGGAGGTCGCCGATCTGCG
CGGAGCGTGTCTCGAGGTCTACCGTGATCTCGGTACCCGGAGCGCTCTCGAGAATCGCCCAGATCTGCTC
AATCTCGTTCTCTTCGACGACTCCGGTGAGCAAGCCCTGCTTGCCGGCGTTCCCGCGGAAGATGTCGGCG
AACTTCGGGCTCAGCACGACCCGGAAACCGTAGTCCCGAAGCGCCCAGACAGCGTGTTCGCGGCTCGAGC
CGGTGCCGAAGTCGGGGCCAGCGACGAGCACGGAGCCGGCCCGGTAGGCATCCTGGTTGAGCACGAAGTC
CGGGCTCTGCCGCCAGTTCGCGAAGAGCGCGTCGTCGAAGCCCGTCTTCGTCACGCGCTTGAGGTATACG
GCCGGGATGATCTGGTCGGTGTCGACGGCGGAGCGGGTGAGCGGCACGCCGATCCCGGTGTGGGTGGTGA
ACGCGTCCATGGTCAGAAGACCTCCGTCTCGACGAGCGTGCGCAGATCGCTCGGGCTCGCGAGGTGCCCG
AGGATCGCCGTGGCGGCCGCGACCTGGGGCGACACGAGGTGGGTGCGGCCGCCCTTGCCCTGTCGGCCTT
CGAAGTTCCGGTTGCTCGTCGACGCGCAGCGCTCGCCCGGTGCCAGCTGGTCGGGGTTCATGCCGAGGCA
CATGGAGCAGCCGGCGAAACGCCATTCGGCCCCGAAATCTAGGATGACCTTGTCGAGGCCTTCGGCTTCG
GCTTCGAGTCTGACCCGGGCGGAGCCGGGGACGACCATCACCCGCACCCCGTCGGCCTTCTTCTGGCCCG
CGACGATCGAGGCGAACTGCCGGAGGTCCTCGATGCGGCTGTTGGTGCACGAGCCCATGAAGACCGCGTC
GACGGGAACGCTCTTGAGCGGGGTTCCCGGGGCGAGATCCATGTACTCGAGGGCGCGCTCTGCCGCGGCG
CGATCGTTGGCATCGGCGAAGTCCGCCGGGTTCGGGACGACACCGCTCAGCGAGACGCCCTGACCGGGGT
TGGTGCCCCACGTGACGAACGGCTCGAGCTCACCCGCATCGAGGAACACCTCGGCGTCGTAGACGGCGCC
GTCGTCGGAGGGCAGCGTGCGCCAGTAGGCGACCGCGTCGTCCCAGTCCGCGCCCTGAGGGGCGTGCGGG
CGGTCTTTCACGTAGGCGAAGGTGATCTCGTCGGGGGCGATCATGCCGGCGCGCGCGCCCGCCTCGATCG
CCATGTTGCAGATCGTCATCCTGCCCTCCATCGAGAGGGAGCGGATCGCGGAGCCGCGGAACTCGAGGAC
GTAGCCCTGACCGCCGTTCGCGCCGATCTTGGCGATGATCGCCAGGATGATGTCCTTCGCGCTCACCCCC
GGCTTGAGGTCGCCCTCGACGGTGATCGCCATCGTCTTGAACGGCGTGAGCGGCAGTGTCTGCGTGGCGA
GCACATGCTCGACCTCGCTCGTGCCGATGCCGAACGCCATCGCGCCGAACGCGCCGTGCGTGGACGTGTG
CGAATCGCCGCACACGACGGTCACGCCGGGCATCGTGAGGCCCAGCTGCGGACCGACGACGTGCACGATG
CCCTGTTCCTTGTCGCCGAGGGAGTGCAGTCGCACGCCGAACTCCGCGGCGTTACGGCGGAGCGTCTCGA
TCTGCGTACGGCTGGTGAGATCGGCGATCGGCTTGTCGATGTCGAGCGTCGGGGTGTTGTGGTCCTCGGT
CGCGATCGTGAGGTCGAGACGCCGCACCGGGCGCCCCTCGGCACGGAGGCCGTCGAACGCCTGGGGGCTC
GTCACCTCGTGCACGAGATGGAGGTCGATGTAGATGAGGTCGGGTTGACCACCCTCGCCCTTGACGACGA
GATGGTCCTCCCAGACCTTCTCAGCCAGCGTGCGGGGACGATCGGGAAGGGAAATGCTCATGCTGTTTCG
TTCTCCTCTGCAGGGATCTCAGCCCAGACCGGACTCCGCGGCAGGAGAGGGCTCAGAACGAGGTCCCACC
GCGGCCGCTAAGAAGAAGACGATCGAACCGCATCGCGCCAGACTACCACCGGGGACGTCGGCGTCGGTGG
TAGGTGACGCCGCCGGCCTGCGTAACACCGCGACGCATCCACGAGCCCCGCCGCCCCGTCATGGGAGCCT
GACAGCGCGAGCGAGAGGATCGAGCGATGAGCGGGACGACGGGCGACGGATTCGCGACACGTCAGGTGCA
TGTGGGGACGGATGCCGTCTCCGCGACGCCGCGTGCGCTGCCCATCCACCTCACGGCGGGATTCACCTTC
GACACCCTCGACGAGGCGGCAGCGCACTTCGGGACCGGCGACGGTTTCGGCTACACCCGGACGGGCAACC
CCACCGTCGACGCGGTCGAGCGGAAGCTCGCCTCGCTCGAAGGGGGCGCCGAGGCGCTCCTGCTGGCGAG
CGGTCAGGCCGCCGTCGCGGTCGCCATCCTCGGGCTCGTCTCCGCAGGCGGCCACCTGGTGGCATCCACC
CACATCTACGAGGGGACCCGCGGCCTCTTCGTAGAGAACCTCGAGCGTCTGGGGATCACGACCACCTTCA
TCGACGACATCGGCGACCCGGGTGCGTGGCGAGCGGCGATCCGGCCCGAGACCCGTGCGTTGTTCGCAGA
ATCCATCGCCAACGCCCGGAACGACGTGCTCGACATCGCGGCCATCGCCGCGGTCGGTGACGAGCACGGC
ATCCCGCTCATCGTGGACAACACCTTCGCGACGCCCTACCTCGTCCGTCCGCTCGAGCACGGCGCGGCCA
TCGTCGTCCACTCGGCGAGCAAGTTCCTGGCCGGCCACGGGTCGGTCCTCGGCGGCGCGATCATCGACGA
CGGACGCTTCGACGTCGCACACGGCGCACGGTACCCCCACCTGGTCGAACGGACCCGGTCGGGCGGCGCC
AGCGCCTGGGAGCGCCACGGCGGCAACGCCCGGATCGCGCACCTCCGCGAGAGCGTCGCACCCCGGTTCG
GTCCGACCCCGTCGCCCCTGAACGCGTTCCTGATCGGCCAGGGCGCCGAGACCCTCAGCCTGCGGGTCGA
ACGGCAGTCGGCGAACGCCCTCGCCGTCGCGACCTGGCTCGAGGCACGCCCCGACGTCGCTGCCGTCCAC
CACGCCGGCCTCGAGAGCCACCCGACCCACGACCTCGCGCGCCGCTACCTCCGCGGCGGATTCGGCTCGG
TGTTCACCGTGACCCTCCGGGGGGACCTGGATGCCGCGCGCGCGTTCGTCGAAGCACTCACCGTGATCAC
GCACATGACCCACCTGGGCGATGTCCGCTCCCTCGTGCTGCACCCGGGCTCCACGAGCCACGCGCAGCGC
TCCCCCGCCGAGAAGGCCGCCGCCGGTGTGCTCCCGGGAACGCTCCGTCTGTCGATCGGGATCGAGGACG
TCGTCGACCTGATCGCCGATCTCGAACGCGGCCTCGACGCAGCGGCATCCGTCACCCTCACCGCCGACGG
GGTCGCCGCATGAGCCGGCTGCAGCACTTCGGCTGGTTCCTCGCACGCGGCTTCGGCCCGCACGGCTGGG
GCACCCCCTCCCTCGAGTGGAACTACCCGTGGACCTCGCCGGAGCTCTACCAGGACTCCGTCCGCACGCT
CGAGCAGGCGGGTTTCGACCTGCTGATCATCGAGGACGCGCCCTCGCTCGGCTCGCCGGCGACGATCGAC
CTCCGGGTGCGGCAGGCGTTCGGCGGTCCGAAGCTCGATCCGCTTCTGCTGGCGCCCTATCTCTTCGCCG
CGACCCGGAACCTCGGCATCGCGCCGACCGTGAACCCGGCAGCGACGCTCCCGTACACCGCCGCCCGGCA
GTTCGCCACGCTGCAGCATCTCAGCGGGCATCGCCTCGCGCTCAACGTGGTCACCGATACCGGCAGCGCG
CGGCACTTCAGCGCGGCGCCGCAGCTCGACCACGACGCGGCCTACGACCGGGCGGAGGAGTGGCTCGGCG
GCATCCGCGACCTCTGGCGCAGCTGGCCGGACGACGCCCTCATCGCCGACCGCGGACACGGTCGCTACGC
CGACGGCAGCCGCCTCGCCGCCACCCGGCACCGGGGCGAGTACTTCGACTTCGACGGACCCCTCAACTTC
ATCCCGTTCACGGGTGGCGAACCGGTGGTCGTCTCTCCGGGCGGCTCGGGACGCGGTCTCGGGTTCGCCG
GAACGACCTCCGACGTGCAGCTCGCCCTCGCGCCGATGACGGAGACCTCTGTGCGGGCCTACCGCGACCG
CATCCACACGGCCGCCGTCGCCGCGGGGCGGAACCCAGCCGATGTGACGGTCCTGTTCGCGATCCAGCCG
GTGATCGTGTCATCCCCCGAGGAGGCGGACCGCATCGTGGCGGCCTCGCTGACGCCGACGGATGCTGCGC
TGCGGACGATCGCGGAGCGGCAGTCGAGCGACCTCGAGACGGACCTGACGACGCTCGACCTCGATGCCCC
GCTCGATCCGTCGATCTTCGGCGGCCACGTCTCTCACGGGAGCATCGCGCGTCTCGTCGGCGCGCATGCA
CCCGACGCCCCGCTTCGTCACCTTCTCACCGCGCAGGCCCGCCTCGGTCGCCTGAGCGACGGCACGGGAT
GGGTGGGCACGGCAGACGAACTCGCCGACAGGATCGAGGAGTACGGCACCTGGGGCAACGACGGAGTTCT
GCTCTGGGGCGACCTTCACCCCGTCACGGTGCACCGCGCCCTGGACGAGCTCGTCCCGATCCTCCGCCGC
CGCGGCATCCTGCGGTCGGAATACGCGGGGAGCCTTCGCGCCAACCTCCGTCCCTTCTGACGCGCCGCCC
GCCGACACGACAAAGCGGGGACCGGCGCTGACGCCGATCCCCGCTTCACGACCGTGCGGTCAGTTGAGAC
CGTTCTCCGTGAGCCATTCCGTCGCGATGTCTTCAGGCGACTTCTTGTCGACCGTCGACTGGACGTTCAG
TCCGACGAGGCCTTCGGGCGTCAGGGCTGCGCTGACCGGGTTGATGACGTCGGCGATCTCGTCGGCGACC
GACTCGCTGACGACCGGGACGACGTTCGAGGCCAGGAACAGCGCCTCGGGATCTTCGAGGACGACGAGGT
CGTCGGTCTGGATGCGGGGGTCGGACGTGTAGACGTTCGCGACGTTGACGGTGCCCGCGAGCAGTTCGTC
AACGGTCGTCTCACCGGTTCCGCTGAACTCGACGTCGACGCCGTAGACATCGGAGAGGCCCTGCGGGCCG
TAAGGGCGCTCGGCGAGCTCGGGGGCGCCTCCGAGGGTGAGCGTCTCGTCGACGTTCGCCAGGTCGGCGA
TCGACGTCAGGTTCCACTTCTCCGCGAATGCGGCGGTGACCGTGTACGAGTCCTGATCGGTGGCGGTCGA
CTGGTCGAGGACCGTGAGGCCGTCGGGCAGCGCCTCCTGAAGGGCAGCGTAGACATCGTCGGAGCTGCGC
GCCTCGGTGTCGGGCTCGAAGAACTGGAGCAGGTTTCCGCTGTACTCGGGGAAGAGCTGGAGCTCGCCGC
TTTCGAGCGACGGCACGTAGGCGTCGCGCTGACCGATGTTGAAGGTGCGCTCGACGGTGAAGTCAGCGGC
TTCGAGGGCCTGCGCGTAGATCTCGGCGATGATCTCGTTCGACGGGTACTGCTGCGATCCGATGACGATG
GTGTCGGATCCGCCGGCGGCCGGAGCCGATTCGCTGGGGGTGTCGAGCGGGTTGCTGCTGGCGCAGCCGG
CGAGGACCAGACCGCCGGCAGCGATCAGGGCCGCCGCCGACGCGATGCGGGTGCGTGTGAGGGACATGGA
CTTTCCTTACTGTGTGGGTGATGCAGTGCGTTCAGGCGGATGCCGCTGCTGCGGCCTTCCGCGAGGGTCG
AGGGTGGGATCGGTGGGCGGCGGCGCGAACACCCCGCGGAAGAGCGAACGTCGCGAGGAGGGCGAAAAGT
CCGTCGATCACGAGTGCGAGGACCGCGACCAGCAGCGCGCCGCCCAGGACCATGTCGATCCGGCGCAGCG
GCAGCCCCGTGATGATGTACTGGCCCAGGCCGCCGAGGTTCGTGTACGCGGCGATCGTGACCGTGGCGAC
GACCTGGAGGGTGGCCGCGCGGAACCCGCCGATGAGCAGGGGCAGCCCGAGCGGGATCTCGATGCGCCGG
AGGACCTGCGCGGTCGTCATCCCCATCGCCTTGCCCGCATCGATCGTCGCGCGGTCGATGGCTTCGAAGC
CCGTGTAGGCGCCCGCGAGCAGCGAGGGGATCGCGAGGAGGACGAAGGTGATGAGCGCCGCTTCGGGTTT
GTGCAGGACGCCCATCACGAGAACGAGGAGAAGGAGCAGTCCGAAGGACGGTACGGAGCGCGCGGCGCCC
GAGATCGCGACCGCGATATCGCGTCCTTTACCGGTGTGGCCGATCATCCAGCCGAGCGGGACGGCGATGA
CGGCCGCGATGAGGACGGCGGCGAACGTGTAGGCGAGGTGCTGCGCGAGGGCGACCGGGATGGGCGCGAG
CCCGCGCCCCGGGTCTCCCGAGAAGATCCATGCGATCGCGTCGAGGAAGATGTTCATGCGGCTGCCCCTG
TCGTCACGGCGATCCGCGTTCCCGCGGTCGTGGCCGCGCGTGCCCAGGGCAGGACGAACCGCCCGGCCAG
GACGAGCAGCAGATCGATCACGAGCGCCACGATGACGACGGCGACGATGCCCGAAAGGATCTCCTCCGTG
ATCCGGCGCTGGTAGCCGTTGGTGAAGAGGTAGCCGAGATTGCTCGTTCCGATCAGCGCGCCGACGGTCG
CGAGCGCGATGGTGGAGACGGAGGTCACCCGGAGGCCCGCGAGGATCACCGGACCGGCGAGCGGCAGATC
GACCGTGGCGAACCGCCGCAGAGGCCCGTATCCCATGGCCACGGCTGCGAGTCGGACATCGTCGTCGACC
GAGTCCAGGCCCTCCGCCACCGAACGGACCATCAGGGCGATCCCGTACAGGGTCAGGGCGAGGATGAGGT
TGAACTCGCTGAGCAGACTGATCCCGAGGGCCGTCGGCACGAGCACGAGGAGGGCGATCGACGGGATCGT
GTACAGCAGGCTCGTGAGCGTGATGATCCCGCCTCGGACGAGCCGGAAGCGCCACGCGAGCGCGCCGAGG
GGAATCGCGAGCACGAAGGACAGCACGATCGCGATGCCACTCTGGCGCAGATGCTCGATCGTCAGCGACA
GGATCAGGTCGAGGTTGTCGAGGATCCAGGTCACTGTGCGCGCCCGCTCACGCCTCGGGCCGATCGACGA
GCGCACCCTGTGTGCGGCCGTCCGAATCGACCACGACGGTCCCCTGCGGCGTCTCCTTCAGGCTCAGCGC
CCGTCGCCCCCGTTCGAGCCCGACGAACTGGGCGACGAAATCGGATGCCGGGTTCTCGAGGATCTCGCTC
GGGCTTCCCACCTGGGCGATGCCGGCGCCGCGCTCGAGGATCACGACCTGGTCACCGAGCAGGAACGCTT
CGTCGATGTCGTGGGTGACGAAGACGACGGTCTTGTCGAGGTCGCGCTGCAGACGGATGATCTCCTGCTG
CAGCTCCGCGCGAACGATGGGATCGACGGCGCCGAACGGCTCGTCCATAAGGAGGATGTTCGGTTCGGCG
GCGAGGCCTCGCGCGACACCGACGCGCTGCTGCTGCCCGCCGGAGAGCTGATGCGGATAGCGATCGGCGA
GGGCCCGGTCGAGGCCGACGACGTCGAGGAGGTCGAGGGCGCGCGCTCGGGCCTCGCGCTTCGACGTGCC
TCGGAGCACCGGCACGGTCGCGACGTTGGCCGCCACCGTCTGGTGCGGCAGGAGACCGCCGTTCTGCATG
ATGTAGCCGATGCTGCGGCGCAGGGCGACGGCATCCTTCGTCGCGACCGACTCGCCGTCGATCTCGACCA
CGCCGCTGGTGGGCTCGACCATCCGGTTGATCATGCGCAGCAGCGTCGTCTTGCCGCAGCCCGATGAGCC
CACGAACACGGTCGTCTGGTGGGCCGGCAGCGCGAGGCTGAAGTCGTCGACCGCGACGGTGCCGTCGGGA
TACCGCTTGGATACCGCACGGAATTCGATCACGGGATTACCTCCTGCACCCACTCAAGCACACGGGCCCG
ACACGGATTCGCCTGTTGTCACGGAGTGACTTCATAGCGTATGCGTGCCGGGCCGCGTGGGTCCTGCGAC
CCTGGGTCAGGGGGTTCCGTGCCGATCGTCCGGATTCTGCTCGACGGTCGGGGGTGTGCCCTGCTCGTCG
GCGACGGCCTGCGCCGGGGCGACGGGGGTGCGGACGCCCTCGCGCTCGGCGGTCGGCACCTCGTCGCGGA
GGCCTTCGCGCCGCGACGCGATGAGCGAGGCGATCGTGGCGACCGCCATGGAGGCGATGATCACGGCGAG
GGACATCCAGGTGGAGATGACCGGCACCCACTCGATGTGCTCGCCGCCGTTGATGAACGGCAGTTCGTTC
TCGTGCATCGCGTGGAAGACGAGCTTCACGCCGATGAACGCCAGGATGAACGCGATGCCGTAGTGCAGGT
ACTTGAGCCGGTCGAGCAGACCGCCCAGGAGGAAGTAGAGCTGGCGCAGGCCCATCAGGGCGAAGATGTT
CGCGGTGAAGACGATGAACGCGCTCTGCGTGATGCCGAAGATCGCGGGGATCGAGTCGATCGCGAACAGC
AGGTCGGTCATCCCGAGAGCGGCGAACACGATCACCATCGGGGTGAACATGCGCTTGCCGTTCACGACGG
TCCGCACCTTCGCGCCGTCGTACTCGTCGCTGATCGCGATCCGCTTGCGGATCATGCGGGTGATGAAGCT
GTCCTTCTTCTCGCCCTCGTCGTGCTCCTCGCCGGGGAACGCCTGACGCCAGGCGGTGTAGATGAGGAAG
GCACCGAAGAGGTAGAAGATCGCGCTGAACTGCTCGATGATCGCCGCGCCGAGGAGGATGAAGATGCCTC
GGAGGATCAGCGCGATGATGATGCCGACCATGAGCACCTTCTGCTGCGCCGCCCGGGGCACCGAGAACTG
GCTCATGATCAGCACGAAGACGAAGAGGTTGTCGATGGAGAGGCTGTACTCGGTCAGCCATCCGGCGACG
AACTGTCCGGCGTACTCACCGCCCGCGAAACTCCACAGCAGCAGAGCGAAAACGAGCGCCAGCGCCACAT
AGAACACGACCCAGAGCGTCGACTCCTTCGCGGAGGGGATGTGGGGGCGCTTGATGATCAGGAGGAGATC
GGCGATCAGGACGAGAGTCAGCACGACGAGCGAGCCGACTTCGAACCACACGGGGAGGTCCATTCGGGCC
TTTCCAAAAGATGAGGGTGTCCACGAGAGTCTCTCCCCCGCCCTGTGGGGCGGCGCGCACCCGGACCCCC
GCAGAGGGAGGTCGTGATGACGGGAACGCGAGACCGGGATACTCCCTCTCGTGGGACCAAGGATAGCGTC
CGCGGACGCGTGAGACGATCGACGCGCGCGTGACACTTCCCGGAGGAGAGACGAGTGAGGGCGTGATGGG
CGAACCGGTCGCGCAGACCGATGCGGAGCTGGTCGCTGCCGCCGCTGGAGGCAGCGAGACGGCCTTCCGC
GCGATCTACCGCGCCTACGCGAGGCCGGTGTACTGGGTCGCGCACGGTCTGCTCGGGCACTCTTCGGATG
CGGAGGACGTGATGCAGGAGACCTTCCTCGTGGCGTGGCGGAAGCTTCCGGGTCTCGTCCTCGCGAGCGA
TTCGCTGCTCCCCTGGCTCGTGACCATCTGCCGCTTCCAGAGCGCGAACCGGATGCGCCGGCAGCGCCGC
GACCGGACCCACACCGCTGCCGCCGCCGCCGAGGAGACCCTCGCCGACACGGTGGACGTCGAGGAGCAGG
TGATCAGCAGGGCGCTCGTGGAACGCGTGCTCGTCGAGCTGACGCACCTCTCCCCCCTCGACCGCGACAT
CTTCCGTCTGTGCGCCGGCGAGGGGTACGCCTACAACGCCGCGGCAGAGCACCTCGGCGTCTCGCATGCG
GTCGTGCGCAACCGCCTCTCCCGCATCCGCTCCCGTCTTCGGGCGGTCACCGATCCGGAGGGATCATGAG
CACCGAACAGATCGACCTGCCCGAGCTGACCGCCCACCGCGTCGACGCGATCGAACGCGACCTCTTCCGA
GCGATCGCGGACGAGCGCGCCTCGGGGCGATCCCGACACCGACAGCGCACACGACGTGGCTGGCTGGCGA
CCGGAGCCGCTGCGGCGGTCATCGCCGTCGCCGCCTTCGCAGGTCCGGCCTTGATGTCAGGGTCAGGGAC
ATCGGGCGACGCCGCCAGCACCATGGACACCGGGGCGGGCGGGGCGACGGCAGAGCAGGGGGCAGAAGAC
CTCGGCCAGGAGCAGTCCGTTCCCGAGCAGGAGGCGTCCGGCGCCGAATCCGCACGCGACGTCGTCGCCA
CGGCACGCGCGACTCTCGAGACCTCGGATGCCGCCGCGGCCGCCGCACAGATCGCCACGCGTGTGGAAGA
TGCGGGGGGTTACGTAGAGACCCTGACCCTGCCTGCATCGCCCAGTCAGACGGCAGACGCCGATGACGTC
GGGTACGTCGGCGGAGCATGGATGACGGTGCGGGTGCCGGCATCCGATCTCCCCGCCGTCACGGCGATGC
TCGATGACATCGGCGACGTGGCGTCGTCCGAGCTGCAGCGCGACGACGTGACCTCTCAGACGGTCGACCT
GCGGGCGCGGGTCGGTGCACTGGAGCGCTCCGTCGACCGCCTGGGAGCCCTCGTCGAGGAAGCCGACTCG
ACGGCCGACCTCCTCACGGCGGAGGGGGCGCTCGCCGAACGGCAGGCCGAACTCGACGGGCTCCGCGCGC
AGTTGACGGCGCTCGACTCTCAGGTCGCGATGTCGACGCTCACGATCACCTTCACGCAGCCCGCGGCATC
CGTCGCCGCCGCCGACCCCGCTGGATTCGGGGACGGCCTGTCCGCGGGCTGGAACGGTCTCGTCGCGACG
CTGAACGGGATCATCGTCGGACTGGGATTCCTGCTGCCCTGGCTGGTGCTCATCGGGGTGGGGATCGCTG
CGGTCCGCCTCATCGTTCGGATCCGGCACCGCCGGACGACCGGGCAAGAGCCGGATCCATCGCGCTGAGG
CAGAAAACACGAAAACCCTCGACCGAATGGTCGAGGGTTTTGGTGTGTTGGTGACCCCAGCGGGATTCGA
ACCCGCGTTACCGCCGTGAGAGGGCAGCGTACTAGGCCGCTATACGATGGGGCCGTCAGGCAACCGTTCA
AGTATGCCATGAGGAAATACGGGACGCAAAATCGGCCGCCCCTTGCCGTCTCGGACGCGGCTGACTTGAC
TGGTGGGATGCGCATAACGAAGCACGAGCACGCCTGCCTACGGATCGACAGCGAAGGCAAGACCCTGCTG
ATCGACCCCGGTGCGTTCACCCTCCCCCTGGAGAACCTCACCGACGTCATCGCGGTCGTCCTGACCCACG
AGCACCCGGATCACTGGACCCCGACGCATCTCGAGCAGATTCGCGAGATGGCCCCGGATGCGGTGGTCTT
CGGCCCCGAAGGAGTGGCTGCCGCCGCGTCGGACATCGACGTCACCACCGTCGCCCCCGGCGACGACGTC
ACCGTCGGGCCGTTCAGCCTGTCGTTCTTCGGCGGCACCCACGCGGTGATCCACGAATCCCTGCCCGCGA
TGGACAACGTGGGGGTACTCGTCAACGGCGAGTTCTACTACCCGGGCGACTCCTACGCCGTCCCGGCGGG
CGTCGAGGTCGGCCTTCTCGCAGCCCCCGTCGGAGCGCCCTGGCTGAAGATCGGCGAGGCGATCGATTTC
GTGCTCGCGGTCGCGCCTCGCCGCGCGTTCGGCACGCACGACATGACCCTCTCGCAGATCGGCCTCGGCA
TGCACCGCGACCGGCTGCGCTGGGCGACCGAGCAGGCCGGCGGCGAGTTCATCGAACTCGCCGCCGGCGA
GAGCACCGACCTCTGAAGACGACGGATGCCGCGGGGCTCGAGCCCCGCGGCATCCGTTCTCGCCTGATTC
GCTCAGGCCGCGTCGTGATCCGTCTCGAGGAACGCCACGAGGCTGTCGAGCGCCGCCTCGGCGCCCTCAC
CCTCGGCCTTGATGGTGACGACGGTGCCCTTGGTGGCGCCCAGACCCATGAGGGTGAGGATGCTGCCGGC
GTTGAGGTCGGGCCCACCGTCGACGGCGATCGTCACGGGCACACCGGTCTCCTTCACCGCCTGCACGAAG
AGCTTCGCGGGACGGGCGTGCAGACCTGAGCTGCTCGCGACGGTTGCGGTCCGTTCGGCCATGATGATCT
CCTCCGAGTTACGCTGCGACCGCGACAGCAGGAGCTGACTCGGCCTGATCGAGCTTCTGACGCCTCGTGT
ACTTCTTGAGCACGACGAGGAGAAGCGCAGAAACGACGGTACCCGCCACGAGCGCGACCACGAAACCCCA
GACCGGGGCGATGGCGAAGAGGACGAAGATCCCGCCGTGCGGGGCGAAGCTGGTGACGCCGAACCACATG
CTGAGCGCGCCGGTCACTGCGCCACCGGCCATCGAGGCCGGGATCACTCGCAGGGGGTCTGCCGCGGCGA
ACGGGATGGCGCCCTCGCTGATGAAGGCCGCGCCCAGCAGCCAGGCCGCTTTGCCGTTCTCTCGCTCGAC
CGGGGTGAACAGCGGCCGGGCGAGCACCGTCGAGGCCAGCGCGAGAGCGAGCGGCGGGACCATGCCGGCG
CACATCACGGCCGCCATGATCAGGTACGGTGCCGGGTTGTCGCTGGACGCCGCCGCGAGGCCCGTCGTGG
CGAACACATAGGCGACCTTGTTGATCGGGCCCCCGAGGTCGAAGCACATCATGAGCCCCAGGAGGACGCC
CACGCCGATGAGTCCCGCGCCGCTCTCGGTGAGGCCCGTGAGGCCGTCCGTGAGCATGGCCATGAGGGCG
GCGATGGGTCGACCGAGGAAGAGGACCATCAGGCCCGACGCGACGATCGAGCCGACGAGCGGGATGATCA
CGACCGGCATCAGGCCGCGGAGCCAGCGCGGGGCGGGCAGGCGGCCCAGCCACCAGGCGATGTAACCGGC
GAGGAGTCCGCCGACGATGCCGCCGATGAAGCCGGCGTTCATGGTCACGGCGATCGCGCCGGCCACGAAG
CCCGGTGCGATACCCGGTCGATCGGCGATGGCGAAGGCGATGTAGCCGGCCAGCGCAGCGACCAGGAAGC
CCATCGACGTGGACCCGATCATGAACGACACCGACCCGAGATACTGGCCGAGCGGGCCGAGCGGCGACGT
GATGCCCGACGTCGGAAGGTTCCACAGCGAGTTGTCGATGATCACCTCCGCCGCTCGCTCGGTGACCCGG
TACCCGCCGAGGGCGAACCCGATCGCGATGAGAAGGCCACCACCCGCCACGAACGGGATCATGTAGCTCA
CGCCGGTGAGGAGGATGCGCTGGATGCGTGCGCCCCAGGACAGGTTGGCTGTCGCCTGTCCGGAGTCTGC
ATCGGATGCTGTCGCGCCGGCACCGCCGACACGCATCGCATTCGGGTTCTTCGCGGCGGCCACGGCCTCA
CGGATCATCTGAGCCGGCTGCTCGATTCCGCGCTTCACACCCGAGCGGACCACGGGCTTGCCGGCGAACC
GCTGCTGCTCGCGCACATCGACGTCGACGGCGAAGATGACGGCGTCGGCCTCGTCGATGATCTTCTGGTC
GATCGCCTTGTAGCCGCTCGACCCCTGGGGCTCGACGACGAGTTCGACGCCGTCCTTCTGTCCGGTCGCG
GTGAGCGCGTCAGCGGCCATGAAGGTGTGTGCGATACCGGTCGCGCAGGCGGTGACGGCGACGATGCGAG
CCGGTCGACCGTCGATCATGAGCGCCGAATCGACGTCTGACGCGGGCGCCGCGCTCGACCCGGCAGCGGC
GGCTTCGCGGCGCGTGCTCGGCGCCTCTGCGGGCCGCGGCTCGTCCGAGATCGCGTCACGGACGATCGCG
AGGACCTCGTCGGCCGTCGTCGCGGCGCGCAGCCCCGCGGTGAAGTCATCGCGCATGAGGCTCCGCGCGA
GCTTCGAGAGCACGGCGAGGTGCTCCTCGGCGGCGGTGTCGGGTGCCGCGATGAGGAAGACGAGATCTGC
GCCGCCGTCGTCCGCGCCGAAATCGATCCCCGGGCTCAGGCGCGCGAACGCGAGAGACGCCTGCGTCACC
GCGGCGCTCTTCGCGTGCGGGATCGCGATGCCGCCGGGCAGGCCGGTCTCGTCTTTCTCCTCGCGCGCCC
AGGCGTCGGCGGCCAGGCGGGCGCCGTCGGTGGCCCTGCCCTGGTCGGCGACACGCTGCGCGAGCGCCTC
GATGACAGCGCGTTTGTCGCTGCCGAGCGGCTCGTCGATGCTGACGAGTGCCGCGGTGATGATGTCAGTC
ACGGTGACCTCCAGTGGTCGGGTTGTTCACTGCGGGAGAAGCCGGACGGGCACGTCGCCGCTCGGCAGAT
CAGAAGGAGTCGGGGGCTGCGTGCCCGGGAGCGCCGCGGCTGCGGAGCCATAGCGGATGCCGCTGCGGAT
CCTCTCTTCGGGGGTGGCTCCCGCGGTCGCCGCGAGCAGATAGCCGGCGAGCGAACTGTCGCCGGCGCCC
ACGGTGCTGCGCACGCGCGTGGGCGGCGGGGTTCCGTGCCAGGCACCCTCGCTCGTCACCAGCACGGCGC
CATCGGCCCCGAGGGTGACCAGCGCGGCGCCGACGCGATCGGGCACCAGAGACCGGGCGATCGCGTGGAC
GGCATCCGGAAGGTCGCGGTCCGTGCCGATCGCGACCCCGGCCAGGTCGGCCAGTTCCTCGTCGTTCGGC
TTGATGAGATCGGGCCGGCCCGCGGCGACGACCGCCGAGAGCGCCGGGCCCGAGGTGTCGACCGCGATCA
GGGGTGCGCCGTCGGCCCATCGGCCGCGCACCGCCCTGATCACGGTGACGTAGAAGTCGTCTGCGAGGCC
GGGAGCGAGCGACCCGGCGAGGACGAGCCAATCCGCGCCTTCTGCCGCCACCACGATCGCCTCGACGAGG
CGCGCCGCGTCCTCGCCCGACATCGGCACGCCGGGAAGGTTGAGCTTGGTGGTGACGCCGTCGGCATCCG
CGATCGTGATGTTGGCACGCGCCGGACCCGCGGCGGGCACCGAGCGCACCGGCACGGCGGCGTGACGGAG
GGCGGCGGCGAACGGATCGCCGGGGAACAGTGGCACGACGGCGAGGGTGCGCTGCGACGCCGCCGAGATC
ACGCGGGCCACATTGATGCCCTTGCCCCCCGCGTCTTCGCGAGCGGACTCCGCCGCCTGCACTTCGCCCA
CCCGCAGCGCGGCGGCGAGCGATACGGTGCGGTCGAGCGAGGGGTTCGTGGTGACGGTGACGATCATGCG
ACCTGGACCTCCGCGTCGGCGTCTGCCAGCCCGGCAGCGAGGGCGCCCGTGGGGGCGGCATCGGTGATGA
GCACGTCCACCTCGGCCAAAGGGGCGAAGGAGACGAGGAGTTCGGCATCGAACTTCTCCGCGTCCGCGAC
CACGACCACGCGCCGGGCCGAAGCGACGATCGCGCGCTTGACTGCCGCTTCGTCAGGATCGGGCGTACTG
AGGCCGAACGCGGCGGAGATGCCGTTCGCGCCGATGAAGGCGATGTCGGGGCGCAGGCGGCCGATCGCCT
CGACGGTCTGCGCCCCGACGGCGGCCGCCGTCAACCCGCGCACCCGGCCGCCGATCGCCGTGAGGCCGAG
ATCGGGCACTCCGGCGAGAAGCTGAGCGACCGTCATCGAGTGGGTGACGACCTCGAGCCCGACGTGCGGC
CGAGCGCTGCCGGCGAGGAGTCGCGCCATCGCCGCCGTCGTCGTTCCGGCGTCGAGGTACACCGCGCCGT
CGAGTTCAGCGCCGAGGAGCTCGACGGCCGCCGCGGCGATGGCCTCTTTCGAGGCGCTCCGCTGAGACGT
GCGCTCCGCCAGGGACGGTTCGACGGTGCTGAGGCGGGAGCGGGTCACCGCTCCCCCATGCACGCGGCGG
ACGAGACCGGCGGCTTCCAGGGCGGCGAGATCCCGTCGGACGGTCTCCGTCGTCACGCCGAAACGCTCGG
CGAGATCGATGACCGCGACGCGTCCATCGGTCGCCACCAGGCGCTCGATGAGTTGGTGCCGCTCCGTTGC
GTACATGTGGTCCTTCCCTGAACTGCACACACAATACAACACATATCCACACAAACACAACGGAATCGGT
GCGCGAAACGCGACCGCGCCCCCGGTCCGAAGACCGGGGGCGCGGCGAGCGATCGAGGCGGAGGCTCAGG
CCTCGCTCATCGCGATGACTTCCTTCTGCCCGCGGGCAGCCAGGGCGGCCGCGCGCGCCGCGATGCGCCG
GGCCTGCTCGGCCTGGGCCGCGTCGATGGTGTCCTGGTCGAGCGGAACGCTCTCGACCTTGTTCACGGCG
TTGTACTTGGCGAGGTAGGCGTCGAGCTCGGGGCCCGACTCCCACGACGTGATCAGGCAGTAGCGGGGCT
CGTCGCCGAAGTGGGCGGCGGCGTGCCAGAGGCGCTGCGTGTCGATGACCAACTGCGCACCGGCGGGGAG
CGCGATGCGGGTCTCCTCGCTGGGGTCGGTGCGGTTCTCGCGCAGGACGAAGAAGCTGTCCTTGTCATCG
GTGAGGTTGAAGAAGCTGCGCACGACCCAGCCGGTGCCGTCCGGGTTCAGACGGTTGTTGTCGTCCTGGT
GCAGGTTGTAGAGGGCGTCCGCGTAGGTGTTCGGCTGCAGCTCGATGATGCGGCAGCGACCCACGTTGGA
GCCGGGCTCCAACGCACGCTCGGTCAGAGTCGGCGCCTTCTCCGTCTGAGACGGAATCCAGACGCCGTCC
TTGTCGGTGCGCGGCGGCTGGTGATTCCAGAAGCCGTTGCACTCGATCTCACCCTTCGCCGAGGCGAGCG
GAGCGAATCGCGTGTCGCCGGAGGACTTCCAGTCGACGTACTCGATGTCCAGCCATTCCTTCGGATCGAT
TTCCTTGCCGTAGCTGTCGAGGACGACGTAGCCGGTCTCCTCGAGCGCAGCGCTCTTGATGTAGCCCATG
CGGATCAACCTTTCTGTCGGGCGAGCGAAGTTTTTACAGGCCCGACTTAGGCAAGCCTACCTAGCCGATT
CCGGCTCGCCAGTAGACTCGACCGGGGTTTCGAGGAGCGATTCGGAGATCATGAGCACTGCGACGAACGT
CGACGCCACCGCCGTCAACACCATCGAGTGGCTGTCCGCCCGGGACACCACGATCGTCGTCCCGGTCTAT
CAGCGCCAGTACCGCTGGGACATCGGCGGGTGCGAGCAGCTCCTCGGCGACATCCGCGCCGTCGCGGACA
CGGATGCCGGGCACCGCCACTTCATCGGCTCGATCCTCTCCACCGCGAGCACGTCCCGGGACGAGGACTC
CCACCTCGTCCTCATCGACGGGCAGCAGCGCATCACGACGCTCATGCTCCTGATCGCCGCGCTCCACCAC
ACCCTTCGCTCAGACGACCCGAAGCTCGCCGCCGAGCTCGAGCGCGTGCTCGTCCGCGCAGACGCTCCGG
GTCGCACGAAGCTCCGTCCCCACCGCGCGTGGGCCGACGTCTTCGAGAGCGTTGTGCTCGATCAGCGCGC
GCCGCAGGACGCACAGCGCGAATCGCGGTTCGACGACAACTACGCCTTCTTCCGGAGCCAGATCCGCCCG
GACGAGGCTGCCGACATCTGGCGAGGGCTGCAGAAGCTCGAGCACGTCTCCATCACCCTCGGGCCCGACG
CCAATGCGCAGCAGATCTTCGAGAGCCTCAACTCCACCGGCGAGCCGCTCCGCGACCACGAGCTGATCCA
CAATTACGTCCTCATGGGTCTGTCCCATGCGGAGCAGAGCGAGATCGAGAACGAGTACTGGCTTCCGATC
GAGCAGAACACCGGCGAGCAGATCGGGGCCTTCTGGCGCCACTACCTCGTCATGCTCACGGGGCGCGAGG
TGCTCGTCGAGGGCGAGCGCGGGGTGTACGACGCGTTCCGGCACGAGTTCCCCCGGCTCGACGTGGCGAC
CCTCCGCGCACGCGCGGGGCAGTGGCGTGAGCTGTCCGAGATCTACCGGCTCCTCCTGTCGCCTGCCGAC
ACGCCGGATGCCGCGATCGGCGAGCACTTCGCCGCGCTCAACATTCTCGGCCGCGGCATGTACCCGCTCG
CGATGAGGCTCTACCGCGACCACCGCCACGGCGAGCTGTCGGCATCCGATCTCACCGCGTCACTCGAGGA
CGTCGCATCTCTGCTGCTCCGGCGCACCGTCGTCGGGCTGTCGAACGACCGGCTCGTCGCCCGCTTCTGC
CGCGCGGCCGACAACGGCCGTGAGGCGCTCCGGCACGCGATCGCGCGCATAACGCCCTCCGACGAGCGCA
CCCGTGTGGGACTCCGCTACGGCGAGCTGCCGCACGCCGCCTACGTGCTGGCGCGCCTCGCAGGCGTCTC
TGTGGACGTCGACCTCGATCTGGATCACGTCCTGCCGGCCGCCCCGTCCGATGACTGGACCGGCGACGGG
GTCAGGCGCTGGCGCGAGCTGACCGAGGACGAGCAGAACGCGCATCGCGCGCTGAGCCAGACACTCGGAA
ATCTGACGCTCCTCGAGCCCGATCTCGCCGAGCGCGTCTTCGATGCCTCCTTCCCCCTGAAGCGCGAGGC
GTACGACCGCAGCGACCTCGCCTTCACCCGGACGATCGCCGAGACGAGCACCTGGGGCACCGCACAGATC
GCCGCGCGCACCGAGTCGCTCACGGCGCAGTTCATGCAGACGTGGCGGCGGCCGGCGGTGGTCGGCATCG
ACGACGACAACCTGACTCCCGTCCTCGACGCCAAGAAGCGACGCGGGTGGCCGAGGGGCTGGCAGCGGGA
GTTCGACTACGTCGAGTTCCGCGGCGAGCACTGGGAGGTCAAAGACGTCCGCTACCTCTTCAACCGGGTG
TTCACGCGGCTGTGGGCGGATTCCCGCGAGAGCGTGGTGCGCTTCAGCGCCGAGCGCGGCGGCCCGATAT
ACCCCGCGATGGCGTGGAACGGCCAGTGGGACGAGCTCGGCGAAGGCCAGTACCTCTACATGGGCTGGGA
TTCGAAGTACATGCTGAGCGCGGTGCAGGGAGTGCTCGACGAGGCCGGCTGGGCCTCGGAGGTGTTCGTC
AAGTACTCCTACATCGGCGACGCGATGCGCTGACGGTCAGTCGCCGTCCCCGTCCACCGCGTCCGCTCCC
CCGGCAGCGCCCTCGGGCGCGGGCGCCGGCACGGGAATCTCGATCGAGGTCAGCAGGCCCGGCTCGGAGC
TGACGAGGTCGGGCTTCCACTCGCCGAGATCGGCGCCGGCCAGCAGCTCCGCCTCCGTGCGCGGCGGGAG
CGGCTCAGAAGGCAGGCCCGCCCAGTCGGTCGGATCTTCGGGCAGTTCGGAGAAGAGTCCCATTCCCCCA
TCATCGCGCCTCACCCCTCTGCGCGGAACGCCAGCGCCAGGTTCTGGGGAAAAGCAAAACCCCCGCCGGA
GCGGGGGTTTTCTTCTTGCTGGGGTACCTGGACTCGAACCAAGAACAACGGAACCAGAAACCGCCGTGTT
GCCAATTACACCATACCCCAATGGATCCGGCCGAAACCGTTCCGAGGGTCAAGCTTAGCCCACGGCGCGG
TCGCGGCCAAACCGGGGCGATCAGCCGCGTGTCGCCCGCAGCTGCTCGAGTCGCGCGAGCGTCACGTCTT
TGCCCAGCAGCTCCATCGACTCGAACAAGGGCGGCGAGATGCGACGTCCGCTGAGGGCCACACGAGCCGG
CCCGTAGGCGACGCGGGGCTTCAGCCCGAGACCGTCGATCAGCGCGGCCGCGAGGGCCGCCTGAATCGGG
TCGGCGCGGAACTCGTCCGCAGGAACGTCCTCGAGCGCAGCGATCGACGCGGCGAGGACGTCGCCGGCCG
TGGCGGGCAGACCCTTCAGAGCGTCTTCGTCGTAACCGTCGACGTCGCGGAACAAGAAGCCGAGGAGGCC
AGGAGCCTCGCCGAGCATCTGCATCCGCTCCTGGACGAGAGGCGCCGCCTTCTGCAGCATCTCGCGCTGA
GCGTCGGTCGGCGGCGTGCTGATGACGCCCGCGCCGACGAGATACGGGACCAGCCGCGAGGCGAAGTCGG
CGGGCTCCAGCATCCGGATGTGGTCGCCGTTGATCGATTCGGCCTTCTTCTGGTCGAACCGAGCCGGGTT
CGGGTTCACGTCGACGATGTCGAACGCCTCGATGAGCTCCTGCCGGGTGAAGACGTCGCGGTCCGCCGCG
ATCGACCAGCCGAGCAGCGAGAGGTAGTTCAGCAGACCCTCGTGGATGAACCCCTTCTCACGCTGGAGGA
AGAGGTCGGCCTTCGGATCGCGCTTCGAGAGCTTCTTGGTGCCCTCCTCGCCGAGGACGAGGGGCATGTG
CGCGAACCGCGGCACGAAGTCGGTCACACCGGCGTCGATGAGGGCGGCGTAGAGAGCCAGCTGACGGGCC
GTCGACGGCATGAGGTCCTCACCGCGGAGGACGTGCGTGATCCCCATGAGGGCGTCGTCGACCGGGTTGG
TGAAGGTGTACAGCGGCACTCCCCCGGCGCGGACGACCACGAAGTCCGGGAAGGAGCCGGCGGGGAAGGT
CACCTCGCCGCGGACGAGGTCCACGTAGGTCAGGTCCTCGGCCGGCACACGCAGGCGCCACGCGGGCTCC
CGGCCCTCGGCGCGGAAGGCCTCCTTCTGCTCGTCGGTGAGCGTCCGGTCGTAGTTGTCGTAACCGAGCT
GCTTCGCCCTGCCGGCTGCGGCGTTGCGCGCGTCGATCTCTTCGGCGGTCGAGTACGACTCGTACACGGC
GCCGGAGGCGATGAGGGTGCCCAGCACACCGCGGTAGAGATCGTGCCGCTGCGACTGCCGGTAGGGCTCG
TGCGGCCCGCCCTTCTCCACGCCCTCGTCCCAGTCGATCTCGAGCCAGGTGAGCGCGTCGACGAGCTGGC
GGTAGCTCTCCTCGCTGTCGCGTGCGGCGTCGGTGTCCTCGACGCGGAAGATCAGCTTTCCGCCCGTGTG
GCGCGCGTAGGCCCAGTTGAACAGGGCCGTCCGCACCATGCCGACGTGCGGCAGGCCCGTCGGCGAGGGG
CAGAACCGGACGCGAACGTCGGTTCCGGAGGCGGTCGTGGTGCGGGGGTGCGGTGCGGCAGACATCGACC
CCAGTCTAGTTCGGCGCGGGTCGGGCCACGGATGCCGCAGCTGCCGCGCCTGGCGCGCTCAGCGCCGCGC
CGTCACCGAGAGGGCGCCGATGGCGATCACGATCACGAGGGCCACCAGGGCCAGACCGCCGTAGCCGATG
AGGGCGAGGATGCCGCCGGCGGCGACGGAGCCGACGGCCGCCGACAGAGTCATCACCGTATCGCTCCGGC
CCTGCCGCTTGGGGCGGATCGCGGTGGGCGACACTTCGGTCAGCAGAGCGGCGCCGCCGACCGTCGCTGC
GCTCCAGCCGAGGCCCAGCAGGAGCAGCGCGACGAGCACGGCGCCGGGAGAGTCGGGGGCGACAGCGGCG
GTGACCAGCGATGCCACGAGGATCGCCTGCCCCAGGAGGATCGTCGCCACGCGCCCCCAGCGGTCGGCGA
GGATGCCGAAGACCGGTGACAGGCCGTACATGCCGAACACGTGCACGGCGATCGTCACCCCCACGATCGT
GGTGACGTTCGCGGGATCGAGATGCGACAGGTGAACGGGGGTCATCGCCATGACCGATGCCATGACGACG
TGCGATCCGGCCACGGCGAACACCGCGTACCGCGCGATCTCGGGCCGATCGGTCTCGACGACGGGCGTCG
CATGTGCGGATGCCGATCGGGCGAGCCGCTGCGCGATGACGAGCGGATCGGGTCGCAGCGCCACGAGGTA
GAGGATGAGCGCAAGGATCTGCGCGACGACCGAGAACGCATAGGCACCGGTCAGCGGTGGCATCCCGAGC
CAGGCGCCGATGGCTTCGCCGGGGGTGAGCATGAGCGGACCGACCACGCCGCCGACCGTCGTCGCCCAGA
CCACGGTGCCGAGATCGCGGCCTCGGCGCGTCGACGTGGCGAGGTCGGTCGCCGCGAACCTCGACTGCAG
ATTGCCGGCGTTGCCGGCGCCGATGAGGATGACGCCCAGGAGCAGAAGGGGAAACGAGCGCACCGACGCC
GCCGCGATCACGACCGCGATGCCCACGAGCGCGAGCGCGTTGCCCGTGGTGAGCGCGCGTCTGCGCCCGC
GGGCCGCGGCGAGCCGCGCGAGCGGGATCGCACAGAGGGCGGCGCCGAGCGTCACCGACGCCGTCGCGAA
GCCCGAGAGCGATTCGGAGCCGGAGATGTCGGCGGCCAGGAGGGCGCCGAGCGACACGGTCGCTCCGAAG
GCGACGCCGCCGAGCACCTGGCCGGCCGCGAGGACGCCGACCGTGCGGCGCTGCAGCCGCCCGATATCGG
ACGGAAGGAGGGTGGGATCTTCGCCGTCAGGCATTCCGGGCCGTGTTGCGGAGGATCCCCAACCCGGAGA
TCTCGACCTCGATGACATCGCCCTCCGTGAAGGAGCCGATCCCCGCCGGGGTGCCGGTGAGGATCACGTC
GCCGGGCAGCAGGGTGAACGCGGCGGAGGCGTAGGCGATGATGTCGGGGACGGAGTGGACCATGTCCGAG
ATCGGACCGTCTTGCTTGACCTCGCCGTTGACCCGCGTGACGACGCGGGCGCCGCCGTCGAGGTCGAACT
CGGTCTCGATCGCGGGGCCGAGAGGGCAGAACGTGTCGAAGCCCTTGGCCCGCGCCCACTGGCCGTCGGA
GGCCTGCAGATCGCGCGCCGTGACGTCGTTGGCGATCGTGTAGCCGAAGACGTAGTCGAGCGCGCGCGCT
GCGGGCACGTTCTTGGCGATGCGACCGATCACGACCGCCAGCTCACCCTCGTAGTCGGTGCGTGTGGACT
GGGTCGGCCGGACGATCGCATCGTTGGGGCCGATCACCGATGTGTTGGGCTTGAAGAACAGCATCGGCTC
GGAGGGAGCCTCTCCGCCCATCTCGGCGGCGTGGTCGCGGTAGTTCTTGCCGACGCAGACGATCTTCGAT
CGCGGGATCGACGGCGCGAGGAGGGTGATCTCACCGACGGGGATGCGCTCCCCCGTGGTCTCGAACCCCG
CGAAGATCGGATCGCCGGCGAGCTCGACGATCTCCTTCTCGTCGATGATGCCGTAGCGGATGACGTCGTT
GCGGCTGTAGCGGACGATGCGCACGGCTCAGCCGTCCAGTCGCGTCAGCCAGCCGTGCACGTCTTCGGCG
CGGCCGTACTGGATGTCGGTGAGGTGCTGGCGGAGTTCGAGGGCGAGCGTCCCCGTCGGCTGCACGTCTT
CGAACCCGTCGGCCTTCAGAACGCCGATGGGTGTGACCACGGCGGCGGTGCCGCACGCGAACACCTCGAC
GATGTCGCCCGACGCGACCCCGTCGCGCCACTCCTGGAGGGGGACCGCGCGTCGTTCGACCCGGTGCCCG
CGGTCCTCGGCGAGCTGCAGGATCGAGTCGCGCGTGATGCCTGCGAGGATCGACTCCGACGCGGGCGAGA
CGATGGTGCCGTCCTTGCGCACGAACACGACGTTCATGCCGCCGAGCTCTTCGACGTTTCCGTCCTGGTC
GAGGAAGACGACCTGGTCGCACCCCTTCTCATACGCCTCGGCCTGGGGAAGGAGGGATGCCGCGTAGTTG
CCGCCCGTCTTCGCAGCGCCGGTGCCGCCCCTGCCCGCACGGGCGTAGTCCTCGCTGAGCCAGATCTTCA
CGGGCGTGACGCCGCCGGTGAAGTAGGCGCCGGCGGGGCTGGCGATCACGTAGTAGGCGACCTTCTGCGC
CGGGCGCACTCCGAGGAACGCCTCCTTCGCGAACATGAAGGGGCGGAGGTACAGGCTCTGGTCGTCGCCC
GACGGCACCCAGGCGCCGTCGACGGCGATGAGCTCGCGGAGCGACTGGAGGAAGTACTCGGTCGGCAGCT
CGGGCAGCGCCATCCGCCGAGCGGAGCGCTGAAGACGGCGCGCGTTCTCTTCCGGGCGGAACGTGTGGAT
CGAGCCGTCCGCGTGGCGGTAGGCCTTGATTCCCTCGAAGATCTCCTGGCCGTAGTGGAGCACCGCGGCC
GCCGGAGACAGTGAGATGGGACCGTGGGGCTGAACCCGCGGGCGGTGCCACCCGCCCTTGGCCGACCAGC
AGATGTCGACCATGTGGTCGGTGAAGTGCACGCCGAAGCCCGGGCTCGCGAGGATCTCGTCGCGAGCCGC
AGGCGTGGCGGCCGCCAGGTTCTTCGTGACGGTGAACGCGAGGGGTTCGGTGGTGGTGGGGGAAGTCGTC
ATGTCGTGTCCTTGTTTCGTGCGGGGTGTCGACGCGCCGCGGATCGGTCCAGGCTACGCCTGGAGACGAG
CGGTGATGGCGTCGCCCACCGCGGCGGTCGAACGTGCGGAGCCGTCTCGCGCGGCGATGTCTTCTCGGGC
GGCGCGGGTCACGCGCGCGGCTTCGTCGTCCATCCCGAGGTGCTCGAGCAGCAGGGCGACGGAGAGGATG
GCCGCCGTCGGGTCGGCGATCTGCGCGCCCGCGATGTCGGGGGCCGACCCGTGGACCGGCTCGAACATCG
ACGGGAAGGCGCCGTCGGGGTTGATGTTCGCCGAGGCGGCGAGCCCGATGCCGCCGGTGACGGCACCGGC
CAGGTCGGTCAGGATGTCGCCGAAGAGGTTGTCGGTGACGATGACGTCGAAGCGGCTCGGGTTCGTGACC
AGGAAGATGGTCGCCGCATCGACGTGCAGGTAGTCGACGGTGACGTCGGGGAACTCGCCGGCGACCTCGT
CGACGATGCGCTTCCATATCCCGCCGGCGTGGACGAGGACGTTCGTCTTGTGGACGAGGGTCAGGATGCC
GCGTCGCTTCTGCGCCGCGGCGAAGGCGAACCGCACGACGCGCTCGACGCCGAAGGCGGTGTTGACCGAG
GTCTCGTTCGCGATCTCGTGGCGTGTTCCGGTGCGGATCGAGCCGCCGTTGCCGACGTAGGGGCCCTCCG
TGCCCTCTCGGACGACGACGAAGTCGATCTCGCCCGGATCGGCGAGCGGGCCGGGCGCGCCGGGGTACAG
CACCGACGGCCGGAGGTTCACATAGTGGTCGAGAGCGAACCGCAGCTTCAGCAGCAGGCCGCGCTCGATG
TTCGCGTTCGCCAGCCGGGGATCGCCGGGCACTCCCCCGACAGCGCCCAGCAGGATCGCGTCGTGCGCGG
CGATCGCAGCGAGGTCGTCATCGGTGAGGGTGTCGCCGGTCTCGAGGTACCGGGCCGCACCCAGCGAGAA
ACGGGTCGTGTCGAAGGTGACGTCCGCTGTCTTCGTGACGGCGGACAGCACCTTCTCGGCCTCGGCCACG
ACCTCCGGTCCGATCCCGTCTCCGGGAATGACGGCCAGCTTCACGACACGCGACATCGCTCTCCTCGTGC
TCGGGGGGCGCAGCGACGTCAGTGCTCGACCTGCTGCGCGCGGGATCCCTTCAGCGTAGTGGCCGCAACG
ATGCCGGCGCAGATCACGAGCGCGGCGCCGATGAGCGACGTGATCCCCACGCCCGCATCGAATGCGCGCG
CGGCTGCCTGCAGGAGGTCGTCGCCCACGCCCGCCGGAAGCGTCTCCGCCACGTTGACCGCACCGGCGAG
CGTCTCCCTCGCGGCATCCGCTGCCGGAGCCGGAACGCCGTCCGGCACGATGAACCCCGACCGGTACAGC
GCGGTGAGGATGCCGCCGAGCACCGCCGTGCCGAGGACGGCGCCGAGCTCGTACGCCGTCTCGGAGACCG
CACTCGCTGCGCCGGCCTTGGCCGGGGGCGCGCTGGCGAGGATCAACTCGTTCGACACGGTCTCGGCCGC
CCCGATTCCCATGCCCAGGAGGCCGAACGCCGCGATGAGGGTGCCGACCGCCGCGGCATCCGTCGAAAGC
GAGATCATGAGGTAGCCGGCCGCCGAGAGGGTCAGCGCCGCCGGAATGACGATCCGAGGCGACACCCTCC
GGGAGATCGGCACCACGCCGAGGCCCGCGATGATCATCAGGACGAGTCCCGGCACGAGCGCGAGGCCGGC
CTGCAGCGGCGACATGCCGATGATGAGCTGAAGGTGCTGGGTCACGAAGTAGAGGAAGCCGACGAGGGCG
ACGACGCTGAAGAGGTTCACCAGCAGCGCGCCGGTGAAGGCACCGCGGGCGAACAGGCGCATGTCGAGCA
TGGGCGATTCCGAGCGCAGCTGGCGTCGTGCGAACAGCCAGCCGAAGCCGACACCGGCGACCACCAGGAC
GACCGGCAGCACTCCGACGCCGTGGACGGCGAGCTCCTTGATCGCGTAGACGATCGGCACGAGCGTCGCC
ATCGACAGGGCGATGCTCACCGGATCGATGCGGCCGGGCTTCGGATCGCGGCTCTCGGGGACGAGGATCG
GCGCGAGCACCAGCAGCGGGACGAGCACGGGGACCGCCATCAGGAAGACGGAACCCCACGAGAAGTGCTC
GAGGAGGATGCCGCCGACGATCGGCCCGAGCGCGGAGCCCGCCGAGAACATCGAGGCCCAGACCGCGATC
GCGAGGCGGCGCTGATCGCGATCGGTGAAGATGCTCCGCAGCAGAGACAGCGTCGAGGGCATGAGCATCG
CACCGAACACGCCCATCGCCGCCCGGGCCGCGATCAGCAGCGCGGCGCTCGGCGCGAACGCCGCGAGCGC
CGACACGGCGGCGAAGCCGGTCGCGCCGATGAGGAGCAGACGCCGACGACCGAAGCGGTCGCCGAGCGAG
CCCATCGTCACGAGCAGCCCCGCGAGCACCAGGGGGTACGCGTCGATGATCCACAGCTGCTGCGCACTGG
TGGGCGCGAGATCGCGCGCGATCTCCGGCAGCGCGAAGCTCAGCACCGTGTTGTCCACGGACACCAGGAG
CACCGGCAGCATCAGCACCGTGAGCGCGGCCCAGCCGCGCCATCCCTGGCGCGTGCCCGACGCGTCGGCC
AGGCGGATCTCTTCTGTCAAAGTCATCATTTATACACCGTCCAGCCGGTATAGTATCAGGTGTCGACCGG
AGATCGCGAGAGGATCGAGACATGAGCCGACCGCCACGCGCCAAAGAAAGCGTCCTCGACGCTTACGAGT
CGTTGCTCGTCGCCGAAGGTGGACGCGGCGCGACGATGGAGGCCGTCGCCGCCGAAGCCGGGGTCTCCAA
GGGCGGGCTGCTCTACCACTACGCGTCGAAGGATGCGCTCGAGGGTGCGCTGCTCGACCGCCTGCATCAC
CTCGTGGAGCTCGACATCGAAGAGATGCTCGCCGACCCCGACGGGATCATCGCCGCCTTCGTGCGCTCGT
CGCAGATGACGGACACCCCGCTCGACCGGGCGATCGTGGCGACCTCGCGCCTCGCACAGGGCGGTCACAC
GTCCGCGTCGGCGGCCCTCCGCCTCGTCCGCGAGCGGTGGGAAGACGTGCTCCGCCCGCACACGCGCGAC
GAGACGGCGCTTCAGCTCGTTCTGCTGGTCAGCGACGGCCTCTACTTCAACAACGCTCTCGCGACGGGCG
CTGTGCCGGGTCCGCTCCCCCAGGGCGACGAGCTCGATGCCCTGGTCGCCCTGGTGGAGCGCTCCGTGCG
CTGAGGCCGGTTCAGGCCTCGGTCAGTTCGATCTGCCGGAACAGGTCGGCTGCCACGGCCTCGCGGAGCT
CGTCGAGCATCGCGTCGGGAATCGGCGAGTCGACCGTCAGGACCGACAGCGCGCGACCGCTCGCGTCGGG
ACGGGCGACCTGGAGCCCGGCGATGTTGATGCCGGCCGCGCCGAGCTTCTGACCGTAGATCGCAACGATG
CCCGGACGATCGGCGTAGCGCATGACGACGTGGTAGCGCTCGATCGGCACCTCGACCTCGTAGCCGTTGA
TCCCGACGACCTTGGGCACCATGCGGGTACCGGCGAGGGTGCCCTCGACCGTGAGCACCGAGCCGTCCGC
GAGAGTGCCGCGGAGGACCGTGATGTTGCGGTACAGGGGGCTCTCGGACTCGACGATCAGGCGAGCCTCG
ATGCCGCGCTGCTCCGCGAACAGGGGCGCGTTCACGTAGGAGACGTTCTCGCTGACGATGTTCGTGAAGA
TGCCCTTGAGCGCGGCGAGGCGATAGACGCTCACGTCGTAGTCGGCCAGCTCACCGCGCACCTCGATGTC
GAGGCTCGTGAGCGCGCTCGGCGCGAGTCCGGTGAAGATCTGCCCGAGCTGCTCGACGAGGGCGATACCG
GGGCGGACGAACGGGTCGATCACGCCACCTGCCACGTTGACGGCATCGGGCACGAGGTCTCCCTCGAGGG
CGAGCTTGACCGACTTCGCGACCGAGACGCCGGCCTTCTCCTGAGCCTCGTCGGTCGAGGCTCCCAGGTG
CGGCGTTACGACGACGTTCGGCAGCGACAGCAGCGGGAACGCGGTGCCGTCGGCCTTGGGCGGCTCGCTC
GTGAACACGTCGAGGCCGGCGCCGGCGATCTCGCCGGTGGTGAGCGCCGTGTAGAGCGCCTCCTCGTCGA
TGAGCCCGCCGCGCGCCACGTTGATGACGAAGGCCGTCGGCTTCATGAGCGCGAACTGCGCCGTGCCGAT
CATCCCCGTCGTCTCGGGCGTCTTCGGCATGTGGATCGTGACGAAGTCGCTCTGCGCGAGCAGGTCGTCC
AGGGCGAGCAGCTGCACACCGAGCTGCTGGGCGCGGGTGGGCGTGACGTAGGGGTCGTGCGCGACGACGG
AGACGCCGAACGCCTGCAGGCGCGCGGCGATGAGCGCACCGATACGGCCGAGGCCGATGATGCCCACCGT
CTTCTCGAACAGCTCGGTGCCGGTGAAGGAGGAACGCTTCCAGGCACCCTCGGAGAGGGAGGCATGGGCG
GCCGGGATGTGGCGCGCGAGGCTGAGGATGTGGCCGACCGTGAGCTCGGCTGCCGAGATGATGTTCGACG
TCGGGGCGTTGACGACCATGACACCCGCGGCTGTCGCCGCCTTGATGTCGACGTTGTCGAGTCCGACCCC
CGCGCGCGCGATGACCTTCAGCGACGGAGCAGCGGCGATCGCCTCGGCATCCATCTTGGTCGCCGAACGG
ATGAGCACGGCGTGCGCATCCGCGAGAGCAGGAAGCAGAGCGGCGCGGTCTGCGCCGTCGACGGTGCGAA
CCTCGACGTCAGGACCGAGCGCGTCGATCGTGGCGGGAGAGAGTTCTTCGGCGATGAGGACGACAGGCTG
AGACACGGCTGACCTTCGGGTGCGCGGAGAGGGGCATGCCGCAGAGACGGGCCCATCGGGCCGGGGCTCG
CGACCCGCCCAGCCTACCGGGAGGCATGCGGCGTCGACGACCGTGTGACGCTCAGCTGCCGAGCAGCGTG
TCGCCGTTCGAGAACGCGTAGGCGAGGACGTTCAACCAGAACACCGCCACCAGCCCGAGCCCGGTCAGGA
GGACCAGAGCCAGCTTCCACACCGGACGTCGGCGCGCCGCCACGACACCCGCGACGAACACGACGATCGG
GAAGACGACGGCGAACAGCAGCAGTGCCCAGCCCGCGCCATTGAGCCCCGCGGTGCCCGATGCCTGGGAG
ATCAGGAAGCCGATCGCGTTCCACGCCGCGTACGCGTAGAAGAAGCCGAACACACCGGCAACGGCGGGTA
TGACCCACGACGGCGAGCGTCGCGGAGAAGGCATCGTTTCAGCGGTCATCAGCTCACGGCTCCGATCATG
ATGAACGGCCACGGGACCAGCAGAAGCGCCCCGGCGACCAGCGCCACGAGCCGCTTCCACGGCGCGCTGT
GCCGGGTGAGGAGGAGGGTGGATCCGAACCAGAGACCGGGTGCGAGGACTCCGAGCCACACCGCGGGCAC
GACGGCGGGAGCGGCGACGAGGAAGGCCGCCGCGTCGAGGAGTCGGAGACCCCCGATGACCCAGCCGACG
GTGTACAGCAGATAGATGCCGCCGAGAAGTCCCAGCGTGACGAGCGCGGCGTTGCCCATCGTCGGAGCCT
CGGCGGCCGTGCCCGCGTCGGTCACGGACTCCCTGCGATCAGCAGAGACCCCGGATGCCGCGGGTGCAGC
GGCCTCAGGACGCCGCGTCGGGGGCGCATCCGCCTCGTCGACGCGGTCGCTCCCCCGCCCCACCGCGTGC
CATCCCGAGGGAAGAGGCTCGCCGGCACGGGCGCCGGGGGCGGCCGGAGTCGACGCATCATCGCCCTCCC
AGCGGAGGGCGTCGTCGTCATCGTCTGCGCGGGAGGCCATTGTCCGAGTCTAGCGACGGCGAAGGCCCGA
CCCCGGTGGGGATCGGGCCTCCACGGCTCGAAGAGCCGGACTCGGCCGGTGAGCCGAGAGCCTGGCGCGC
TGATGCGCGGTCGGTCAGCGAGCGGCGCTTCCCTCTGACTCTGGCGCGCTGATGCGCGGTCGGTCAGCGC
GCGGCGCTTCCCTCTGACTCTGTCGCGCTGATGCGCGGTCGGTCAGCGCGCGGCGCTTCCCTCTGTGTAA
TCGTTGTCCTGCTGCTTCCAGGCGAACAGAGCACGCAGGTCGCGGCCGACGGCCTCGATCGGGTGCTGAG
CGGCCTTCTCGCGGAGGGCGGTGAACTCCTCGGCGCCGCCGTCCTGGTCGTCGATGAAGCGCTTCGCGAA
GGCACCCGACTGGATGTCGCCGAGAACGTCCTTCATGTTCTCCTTGACGCGCTCGTCGATGACGCGGGGG
CCGGAGACGTAGTCACCGTACTCAGCCGTGTCCGACACGCTCCAGCGCTGCTTGGCGATGCCGCCCTCCC
ACATGAGGTCGACGATGAGCTTCAGCTCGTGCAGCACCTCGAAGTAGGCGATCTCGGGCTGGTAGCCGGC
CTCGGACAGCGTCTCGAAGCCGTACTGGACCAGCTGCGACACACCGCCGCAGAGCACAGCCTGCTCGCCG
AAGAGGTCGGTCTCGGTCTCCTCGGTGAAGGTGGTCTTGATGACGCCGGCGCGCGTGCCGCCGATCGCCT
TCGCGTACGCGAGGGCGACGTCCCAGGCCTGACCCGACGCGTCCTTCTCGACCGCGATGATGTCGGGGAT
GCCGCGCCCGGCGACGAACTCACGGCGCACCGTGTGACCCGGTGCCTTCGGTGCGACGAGGATCACGTCG
ATGTCGTCGGGGACCTCGATGTAACCGAAGCGCACGTTGAAGCCGTGGGCGAAGGCGAGGGTCTTGCCCG
CCGTCAGGTGCGGCTTGATCTCGTCGTTGAAGATGCCGCGCTGGTGCTGGTCGGGCGCCAGGATCATGAT
CAGGTCGGCCCACTGCGCGGCCTCGGCGACGCTCTTCACGTCGAAACCGTCGTCACTCGCCTTGGGAGCC
GACTTCGAGCCCTCCTTGAGGGCGATGACGACCTCGACACCCGAATCGCGCAGGTTCTGAGCGTGGGCGT
GGCCCTGCGAGCCGTAACCGACGATGGCGACCTTCTTACCCTGGATGAGCGAGAGGTCGGCGTCGGCGTC
GTAGAGGATCTCAGCCATGTTCGTGTGTATCTCCTTGTAGGTATCGGTAGAAAGGCTCGCGGCGTCAGCC
GCGGAGCACGCGTTCGGTGATGCTCTTGCCGCCGCGTCCGATGGCGACCATGCCGGACTGGGCGAGCTCC
TTGACGCCGAACGGCTCGACGGCGCGCAGGAACGCATCCACCTTGCCGCGGTCGCCGGTGACCTCGATCA
CCAGGGCGTCGGTGGCGTAGTCCACCACGGAGGCGCGGAACAGGTTCACGACCTCGATGACGTTCGAGCG
CGACTGGTTGTCGGCGCGCACCTTGACGAGCATGTGCTCGCGCTGGACGGAGGCCGCGTAGTCGAGCTCG
ACGATCTTGATGACGTTGACCAGCTTGTTCAGCTGCTTGGTCACCTGCTCGAGCGGGAGTTCCTCGACGT
CGACGACCACCGTGATGCGGGACAGACCCGGCACCTCGGTGACGCCCACGGCGAGCGAGTCGATGTTGAA
GCCACGGCGGGCGAAGAGCCCCGCCACCCGGGTCAGCAGACCGGGTTTGTCCTCCACCAGGAGGCTCAGC
ACGTGTTTGCTCATCGTCAGTCCTCCTCGTCGAATGCCGGCGCGTGTTCGCGCGCGTACTGGATGTAGCT
GTTGCTGACGCCCTGCGGGACCATCGGCCACACCATCGCGTCGGCGCTCACGACGAAGTCGATGACCACG
GGACGGTCGTTCGTGGCGAGGGCGGTCTGGATCGCGGCATCCACGTCCTCTTCCTTCTCCACGCGGATGG
CGAGGCAGCCATAGGCCTCGGCCAGCTTCACGAAGTCGGGCACGCGGATGCTGTCGTGACCGGTGTTGAG
GTCGGTGTTCGAGTAGCGGCCGTTGTAGAACAGCGTCTGCCACTGGCGGACCATGCCGAGCGACGAGTTG
TTGATGATCGCGACCTTGATCGGGATGTTGTTGATGACGCAGGTGGCGAGCTCCTGGTTGGTCATCTGGA
AGCATCCGTCGCCGTCGATCGCCCACACGTCGCGGTCGGGCTGGGCGATCTTCGCACCCATCGCCGCCGG
GACCGAGTAGCCCATCGTGCCGGCGCCGCCCGAGTTGAGCCACGCGTTGGGGCGCTCGTACTTGATGAAC
TGCGCCGCCCACATCTGGTGCTGGCCGACACCGGAGGCGTAGATGCCTTCGGGTCCGGTGAGCTCACCGA
TGCGCTGGATCACGTACTGGGGGGCGAGGAGGCCGTCGGTGGTGGGCGCGTAGCCGAGGGGGAACTCCTC
CCGGAGCCCGTCGAGGTACGACCACCATTCCGAGATGTCGGGCGTCGTCGACTCGAGCGCTCCGGCGTAC
GCGGCGTCGAGATCGACGAGAACGTCCTTCAGATCGCCGACGATCGGGACGTCCGCGAAACGGATCTTCG
AGATCTCAGCGGGGTCGATGTCGACGTGCACGACCTTGGCGTTCGGCGCGAACAGTGCCGCCTTGCCCGT
CACGCGATCGTCGAAGCGCGCACCGAGGGCGATGATCAGGTCGGACTCCTGGAGGGCCAGCACGGCGGGA
ACCGTGCCGTGCATGCCGGGCATGCCCAGCTGCTGCGTGTGCGAGTCGGGGAAGGCGCCGCGGGCCATGA
GTGTCGTGACGACCGGCGCACCGGTCGACTCGGCGAGACGGAGCAGCTCGGGGGCGGCTCCGGCGCGCAC
CACGCCGCCGCCCACGTACAGCACGGGCTTCTTCGCGGCGGCGATCATCTGCGCGGCGGCCTGGATCTGC
TTGCCGTGCGCCTTCGTGACGGGGCGGTAGCCGGGCAGGTCGATCTTCGGCGGCCAGACGAAGGGCGCTT
CGGCCTGCTGGGCGTCCTTCGTGATGTCGACGAGCACGGGGCCGGGGCGTCCGGTCGAGGCGACCTCGAA
TGCCGACGCGATCGCGCCGGGGATCTCCGCCGGGTCCTTCACGAGGAACGAGTGCTTCGTGATCGGCATC
GTGATGCCCACGATGTCGGCCTCCTGGAAGGCATCCGTCCCCATCAGGGTCGAGAAGACCTGCCCGGTGA
TCGCGACGAGCGGCATGGAGTCCATGTACGCGTCGGCGATCGCGGTCACGAGGTTGGTGGCGCCGGGGCC
GGAGGTCGCGATGGCGACTCCGACACGACCGGATGCCGCAGCGAAGCCCTCTGCGGCGTGACCCGCACCC
TGCTCGTGACGGACGAGGATGTGCCGGATCTCCGACGTGTCCATGAGGGGGTCGTAGACGGGGAGAATCG
CTCCTCCGGGAAGGCCGAACACGTCGGTCACCCCGAGGAGCTCGAGAGAACGGACGACGGCCTGCGCGCC
TGTCAGCACGGGAGCGGATGAGCCCCCTGCCGGAGGACGAGGCACAGCGACGGTGTCAGATGACATGAGA
GAAACCTCTACGGTGATCGATCGCGGGAGTGTGGGGCTCAGCCTGTCGTCGCGCCCTCCGCGGCGGAGCG
CACGAGCTTCGAGTACTTGGCCAGCACGCCACGGGTATAGCGCGGGGGAAGGGGCTCCCAGCCGGAGCGG
CGGGAGGTCAGCTCAGCCTCATCGACGAGTAGGTCGAGAGTGCGAGCAGCGATATCGACCCGTATCAGAT
CACCATCGCGCACGAAGGCGATAGGACCTGCGTCCACCGCTTCGGGTGCTATGTGGCCGATGCACAGGCC
GGTTGTGCCGCCTGAGAATCGTCCGTCCGTCAAGAGTAGTACATCTTTTCCGAGGCCCGCGCCCTTGATG
GCGGCCGTCACGGCGAGCATCTCACGCATGCCGGGTCCACCCTTGGGACCCTCGTAGCGGATCACCACGA
CGTCACCGGCGGAGATGCGCCCCTCTTCGAGCGCGTCCATCGCGGCGCGCTCGCGTTCGAACACGCGAGC
CGGCCCCTCGAAGACGGCGGCGTCGAACCCGGCGGTCTTGACGACCGCTCCTTCGGGAGCCATCGAGCCA
TGGAGGATCGTGATGCCGCCGGTCGCGTGGATCGGGTTGTCGAACGTGTGGATGACCGTGCCGTCGATGG
GGTCGGGGTCCAGGTCGCGGAGGTTCTCCGCGAGGGTCTTGCCGGTGACGGTGAGGGCGTCGCCGTGCAG
GAGGCCCTCGTCGAGCATGGCCTTCATGATCACGGGGATGCCACCGTGACGGTCGACGTCGTTCATGACG
TAGGTGCCGAACGGCTTCATGTCGGCGACGTGGGGCACCTTGTCGCCGATGCGGTTGAAGTCGTGGAGCG
TCAGATCGACGTCGGCTTCGCGGGCGATCGCGAGGAGGTGCAGGACGACGTTGGTCGAGCCGCCGAGGGC
CATCGCCAGAGCGATCGCGTTCTCGAAGGCCTCCTTCGTCAGGATGTCGCGCGTCGTGATCCCGAGGCGA
AGCAGGTTGACGACGGCTTCGCCCGACCGGTGCGCGAAGTAGTCGCGGCGGCGGTCCGCCGAGGGAGGAG
CGGCCGATCCGGGGAGGCTGAGCCCGAGGGCTTCGGCCACGGATGCCATCGTGTTGGCCGTGTACATGCC
ACCGCAGGCGCCTTCGCCGGGGGCGATGGCGCACTCGATGCGCTTGAGGTCGGCCTCGCTCATCTTTCCT
GCGAGACACGCGCCGACGGCCTCGAAGGAGTCGATGATCGTGACGTCCTTCTCGGTGCCGTCGCTGAGCT
TGACCCAGCCGGGGGCGATCGACCCGGCGTACAGGAAGACGCTCGAGAGGTCGAGGCGCGCGGAGGCCAT
GAGCATGCCGGGGATCGACTTGTCACACCCGGCGAGCAGGACGGAGCCGTCGAGACGCTCGGCCATCATG
ACGGTCTCGACGGAGTCGGCGATGACCTCGCGGCTCACGAGGGAGAAGTGCATGCCCTCGTGTCCCATGG
AGATGCCGTCCGAGACGGAGATCGTGCCGAACTGGAGGGGGTAACCGCCTCCGGCGTGCACACCCTCCTT
GGCGCCCTGGGCCAGCCGGTCGAGGCTCAGGTTGCAGGGGGTGATCTCGTTCCAGCTCGACGCGATGCCG
ATCTGGGGCTTGTCCCAGTCCTCGTCGCCCATACCGACGGCGCGGAGCATTCCTCGCGACGTCGTGGCTT
CGATGCCGTCGGTCACTGCACGGCTGCGGGGCTTGATGTCGATCGTCTCTTCGGGTGAAGGCATTCTCGC
AGTCTATTGCCGTGCGGCTACCCGCTCGCGCGCGATGTCTCCAAGCAATCGGGCCAGTTCTGTCGTGTCA
TCCACACGCACGCGTGCGGCGGTCTCCCCCGGGCCGACGCGGATGCCCATGTCGTGCTCTCCGAGCGTCC
GCAGCGCGTCCTCGTCTGTCACGTCGTCGCCCGCGAAGACCACGGCGGTCGCCCCGGTGAGCTCACGCAG
ATGGGCCACGGCGGCATCCTTCCCCTCGGTCCGGAAGGCGTACTCGACCAGGTTGTGGCCCTCGCGCCGG
CGCCAGTCGGCGGCCTCGACGCGCATGAGATCGTCCACGGACGCGCGGAGCGTCTCGGCCTGGGCACGAT
CGGCCACCGTCCGGAGGTGCACGCCGAACCCGAAGCTCTTCGGTTCGATCCACGCCCCGGGAGCCGAAAC
GGCGAACCCCTCAGCGCTCCCCCGCAGTCGGTCGCGGAGCGCGAGCTGCGCGGGATCTGCGATGGTCTCG
GCGCCGCCGCCCGGAACCCAGTACTCCGCGCCGTGCGAGCCGGCCAGGAGGATGGCCGACGCGTCGTCGT
GCTCGGCGATCGTGCGGAGGTCTCCGAGCGAGCGTCCCGACACGAGGGCGACGGAGGTCGCCGGTGCTGC
CAGGAGAGCGCCCAGGGCGGCCCGCGCGTCCGCCGTCATGCGGGCGCTCATCGGGTCGTCGACGAGCGGG
GAGAGCGTGCCGTCGAAATCGAGCGCGACGAGGAGGTGATCGGTGCCGGCGAGGGCGGAGATGTCGGTCA
TGAGCGGGCCTCCCGGACCGTGTCGAGATCGGCGAGGAATCGTGCGGACCACCGGGCGACGTCGTTCTCG
CGCACCCGGCGGCGGAGGGCGCGCATCCGGCGGTCCTTCTCCTTCTCGGGCATGTCGATCGCCTGCATGA
TGGCGTCCTTCAGGCCCGCGATGTCGTGCGGGTTCACCTTGATGGCCTGGGTCAGTTCGTCGGCCGCGCC
GGTGAACTCGCTGAGCACGAGCGCGCCACCGCCGTCGACGCGGCTCGCCACGTACTCCTTGGCCACGAGG
TTCATGCCGTCGCGGAGCGCCGTGACGAGCATGACGTCCGCCGCGAGGTAGAGCGCGACCATCTCCTCGC
GCGGATACGAATTGTGCAGGTACTGGATGGCGCTGAAGCCGAGCTCGTCGTAGTCGCCGTTGATGCGTCC
GACCGCCAGCTCGATCTCGTCGCGCAGCTCCATGTAGGTCTGCACGCGCTCGCGGCTGGGGCTCGCCACC
TGCACCAGGATGACGTCGTGGACGGACACCCGCCCGTCGGCGAGCAGCTCCCCGTAGGCCTTCAGCCGGT
GTCCGATGCCCTTCGTGTAGTCGAGGCGGTCGACGCCGAGCAGGATCGCTCTGGGGTTGCCGAGGCTCGC
CCGGATCTCCGCCGCGCGGGCCTGGATGTCGGGCCGCTTCGCGAGCTCGTCGTAGACGTTCGCGTCGATC
GAGATCGGGTACGCCCGGGCGATGGCCGTCCGGGTGCCGCCGCCGTCGACGGGCACGGCGATCGATCCCG
CCTTCGTGTCGTAGCCGAGCTGACGACGAACCGCCCGCGCGAAGTTGCCGGCGTCGGCCACTCGCTGGAA
GCCGATGACATCGGCACCCAGCAGCCCTTCGAGTACCTGGCGCCGCCAGGGCAGCTGGGCGTAGATGCCG
TAGGCCGGGAACGGGATGTGGTGGAAGTAGCCGATCGTCACGTCGGGACGGAGCTCCCGCAGCATCCGCG
GCACCAGCTGGAGCTGGTAGTCGTGCACCCAGACCGTCGCCCCCTCTGCCGCATGCTCGGATGCCGCTTC
GGCGAAACGCCGGTTGACCTTGACGTACGCGTCCCACCACGTGCGGTGATAGGTCGGCGTGGCGATCACG
TCGTGATACAGCGGCCAGATCGTGTCGTTGGAGAAGCCCTCGTAGTAGAGCTGGACCTCGTCGGCACTGA
GCTCGACCGGAACGAGCTGCAGACCGTCGAACTCGAACGGCTCGATCGACACACCAGGCTGGCCCGGCCA
GCCGACCCACGCGCCGCTGTTGCTGCGCATGACGGGGTCGAGAGCGGCGACCAGGCCGCCGGGAGAACGG
CGCCAGGGTTCGTTCTCGTCATCCGTCCGGTCGACCGGAAGGCGGTTGGACAGGACGACGAAGTCCGAGA
CGGCGGTCACGATGGTCCTTTCGAGAGGTGTGTCCAGGCTAACAACCCCCGCCATCGCCAGTTCGTCGCG
CTAGCGTGGGGGGATGCGCAAATACCTGTTCGGAACCGGACTCCTGTCGGCGCTGACCGGCGGAGCCACC
CTGCTGCGCTCGGCGCGCAGCGAAGAGACCTTCACCTGGCGGACCGCCCTGGCGTGGTTGAGCTGGGGCA
TCACCCTTGCGCTCGCCATCGGCTCGATCGTCGACACCCGCAAGGCGTCGCGCGGCAAGCTCGTCTCGAC
CGACTCGCCGCGCTCGGGTGAGCAGAAGAAGCTGCTCCGCAAGCGCCTCTCGCGCTGATCCGCGCCACGC
CCGCCGCCACCGGTCCGGCGGCGTGTCGCGTCGCGGCTGCCGTCACCGGGTGAGGATCAGCGCCTCGCCC
TGACCGCCGCCTCCGCAGAGCGCGATCCCCGCGGCCCCAGTCCCCCGTCTGGCGAGCTCGTGGGCGGCAT
GGACGACCAGTCGCGCACCGGACGCCCCGATGGGGTGCCCGAGAGCGATGCCGCCGCCATGGATGTTCAC
GACGTCCTCCTCCACCCCGAGATCGCGTCTCGACTGCGCGACGACCGAGCCGAACGCCTCGTTGATCTCG
ATCATCGTCAGGCTTTCCGCACCGAGCCGCTGGCGTGTGAGGGCCTGCTGGAGCGCACGCGACGGCTGCG
AGTGCAGGGAGTTGTCGGGACCGGCGACCTGTCCGGCGGAGCCCACCGTCGCCAGGATCGGCCATCCCCG
GTCGTCGGCGATGGCGCGCGTCGTGACGACGAGTGCCGCCGCGCCGTCGGAGATCGGCGACGCGTTGCCG
GCCGTGATCGTCCCGGACTCGGAGAAGGCCGGTCGCAGCCGAGCGAGGGTGGCCATCGTCGATTCGGGCC
GAACGCCCTCGTCCTCGTTGACCACGAGGGGCTCCTGCCGTCGCCGGGTCACCTCGACGGCGACGATCTC
TGCGGCGAATGCGCCGGCATCCTGCGCTGCTGCAGCCCTCTGGTGCGAGAGCAGCGCGACGCGGTCCTGA
TCCTCGCGGGTGATCGCGCGCTCGCCGTTTCCGCGGTCGGTGCTCAGCCCCATCGAGACACCGTCGTAGG
CGTCGGTCAATCCGTCGAACGCCGTGTGGTCGACCATCTCGACAGCGCCGTACGCCCAGCCCGTGCGTGA
CCCGGGGAGCAGGTGCGGGGCGAGGCTCATCGATTCCATCCCGCCCGCGACGACCACATCGGCGTCGCCC
GCCGCGATCATCCGCTTCGCATCGATGACGGCGGTCAGACCCGACAGGCACACCTTGTTGACGGATGCCG
CGTGGGTGCGCCAGCCGATCCCGGCAGCGACCGCTGCCTGTCGCGCGGCGTTCTGCCCGGTGCCGGCGGC
CAGCACGTGGCCCATCACCACCGCATCGACCTCCTCGGGCGACACTCCGCCCTGCGCCAGGGCCCCGGCG
ATCGCGGTCGCACCGAGGGTGACGGCCGGCACGGTCGAGAGCTGACCGCCCAGTCGCCCCTGGGGGGTGC
GGGCAGCGGAGACGATGACGATGTCCGGGGTCATGCGGTGTTCCCTTCGAGGGCGATGAGCAGCGGGGCG
TCGGTCGCGGCCATGACGTCGTCGACCGTCACTCCCGGCGCGACCTCGACCAGTCGCAATCCTTCGCGCG
TCACGTCGATGACGGCGATGTCGGTGATGATCCGATCGACGACGCCTCTGCCGGTGAGCGGCAGCGAGCA
TTCGCGGACGATCTTCGGAGAGCCGTCCTTCGCGGTGTGCTCCATCAGCACGATGACGCGACCCGCCCCG
TGGACGAGGTCCATCGCGCCGCCGGGACCCTTCACCATCTTGCCGGGGATCATCCAGTTCGCGAGGTCCC
CTCCGGCCGAGACCTGCATGGCGCCCAGGATGGCGGCGTCGATCTTGCCGCCGCGGATCATCCCGAAGCT
CAGCGCCGAATCGAAGAACGACGCCCCGGCCAGGGTCGTGACGGTCTCCTTGCCGGCGTTGATCAGGTCG
GGATCGACCTCGTCCTCGGTCGGGTACGGACCGACGCCCAGGATGCCGTTCTCGGACTGGAGGACCACGG
CGACCCCTTCGGGGATGTGGTTGGGAACCAGGGTGGGCAGACCGATGCCGAGGTTCACGTACGACCCGTC
GGCGAGCTCGGCAGCGGCTCGCGCGGCCATCTGATCGCGGTTCAGCGCCATCTCACGCCCCCGTCGCCGG
GCGGACGGTGCGGCGCTCGATCCGCTTGACGACCTTCGGACCCACCTCGACCACGCGGTGGACGAAGACC
CCCGGAAGGTGAATGAGGTCGGGGTCGATCGCCCCGGGCGGGACCAGCTCCTCGACCTGCGCGATGCAGA
CACGGCCGGCCATCGCCGCGAGCGGGTTGAAGTTGCGTGCCGACTTCGAGAAGACGAGGTTGCCATGGCG
ATCGCCGCGGAGGGCGTGGACGAGGGCGAAATCGGTGGTGATCGCCTCTTCGAGGACGTACTGCCGCGCG
CCCGTTCCTTCCCCGAAGCTGCGGACGTCCTTGGCCGGAGAGGCGACGGCGATGCCGCCGGAGCCGTCGT
AGCGACGGGGAAGCCCGCCCTCGGCGACCTGGGTGCCCACACCGGTCTGCGTGTAGAACGCTGCGATGCC
CGCACCACCGGCCCGCAGTTTCTCGGCGAGGGTTCCCTGCGGCGTGAGTTCGAGCTCGAGCTCGCCCGAA
AGGAACTGCCGCTCGAACTCCTTGTTCTCACCGACGTACGACGACGTCATCTTCCGGATCCGGCCCGCGC
CGAGCAGGACGCCGAGACCCCAGTCGTCGACCCCGCAGTTGTTCGAGACGACGGACAGGTCACGCGTGCC
CTGAGCGAGGAGCGCCTCGATCAGGGCGATCGGATTGCCGGAGAGCCCGAATCCCCCGACCGCCAGCGAC
GATCCGTCGCCGATGTCGGCCACCGCGTCGGCGGCGCTGTGCACGGTCTTGTCGATCACGGCATGCTCCT
CGGATGGTCATCGTCGTCCCGGTCCAGCTTCCGGCCGCGGTCGGCGCCCCGCCAAACGGTCTCTTGCCAT
GTGGGATGCCACTGCCCTAGCGTCCACATTGTGGAACGCTCTTCTGCTGCGGTACCCGGAACGCAGGCCA
TCGGCCGAGCGGCGTCCTTGCTGCGGCTGGTGTCGGCCGGCGCCGAGGAGGGCCGGAGCGTGCAGGAATT
GGCGCAGGCGGCCTCGCTCTCGCGATCCACGGCTCACCGCCTCCTGAGCGCCCTGCGCGTCGAGGGGCTC
GTCGATCAGGATCCGCGGACCGCGCGCTGGCTGCCCGGCCCGGAGCTGTTCCTCATGGGGGCGGCCGCCG
CATCCCGTTACGACATCACGCACCTCGGGCGGGACATCGTGAGGTCGCTCGCTGTGAAGACCGAGGAGAG
TGCGTTCCTCTCCGTCCGCCGCGGGGACGAGACCGTGTGCCTCGTTCGCGAGGAAGGCGCGTTCCCGATC
CGCTCCTTCGTCCTCAGCGAAGGCGTCCGCTTTCCGCTCGGCGTCGCATCGGCGGGGCTCGCGATCCTCG
CCTTCCTCCCGGATGCCGAGGTGCAGGCGTACCTGGGGCGGCATCCCGAGCTGGCGGAGCGCTGGGGCGA
CGTCCACGATGCGGACCACCTGCGTACGCGCATCGCGGAGACGCGCGACCGCGGCTACGCGATCAACCCG
GGTCTCATCGTCGAAGGCTCGTGGGGGCTCGGCGCCGCCGTCTTCGACCACGCCGGACGGCCCCAGTGGG
CGCTCAGCCTCACGGGGGTCGGGTTCCGGTTCGGTCGCGACCGGCTGCCCGACCTCGGGCGCACTCTGCT
CGCCCATGCCCACCAGCTGACGACACGCCTCGCGGTGGCGCGTCGGGCCTGACGGACCCTGCTCTCCCAG
GTCAGCGGCCGTACGCCTCGAGCCAGCGCAGCCAGACCTCGCTGACCGTCGGATACGCCGGCACCGCGTG
CCACAGGCGGGACATCGGAACCTCGCCGACGATCGCGATCGTTGCGGCATGGAGCAGCTCGGCCACATCG
GGGCCGACGAACGTCGCGCCGACCATCACGCCGCGATCCTCATCGAGGATCGCGCGGGCCTGCCCCTCGT
ACCGGTCGGAGTGCGTGCTCGCACCGGCCACCCAGGAGAGGTCGTAGTCGAGCACGCGGACGGAGAGCCC
GGCGTCCTTCGCCGATCGTTCGGTGTGGCCGACCGCCGCCACCTCGGGCTCGCTGAAGACCACCTGCGGG
ACGGCGGAGTGATCCGCGGTCGCCGCGTGAGCGCCCCACGGGCCGTCGTCCAGGCCGAGGTCCTTCGCGC
GACGGGCGATCACGTCTCCGGCGATGCGCGCCTGGTACTTGCCCTGATGGGTGAGGAGGGCCCGGTGGTT
GATGTCGCCGACCGCGTAGAGCCATTCACTTCCCGTCACCCGCAGGGTGTCGTCGACGTCGGGCCACGAG
CCGGGCTCGAGCCCCACCACGTCCAGGCCGAGATCACCGGTGCGCGGGACGCGACCGGTGGCGACGAGGA
TCTGGTCCGCGGAGACGACCTCGTCGTCGTCGAGCGTCACCGAGACCGTCCCGTCGTCGTGCCGCGAAAC
CGAGGTGATGCCGGCGCCGGTGCGGACGGTGGCGCCGGACGCTGTCAACGCGCCCGCGACCGCCTCCCCG
GCGAACGGCTCGAGGCCGCCCAGGAGGCCCGATCGTGCGACGACGGTGACGGTCGATCCCAGGGCCACGA
AGGCGGTCGCCATCTCGACGCCCACCACGCCGCCGCCGAGGATGACGAGAGAGGAGGGCACCTCACGGAC
ACTCGTCGCCTCACGACTCGTCCACGGCTTCGCATCCACGAGGCCGTCGATGTCGGGGATGAGGGCCGCG
GAGCCCGTGCAGAGGGCGACCGCGTGCCGCGCGGTGAGCACACGGGTGGAGCCGTCGGGGGTCGAGACGG
TGACCTCGCGCTCGCCGGAGAGGCGGCCGAAGCCGCGGACGAGATCGATCCCTGCACCCTGCAGCCATTC
GACCTGCGACGAGTCCTGGAAGTCGTGCACCATCCGGTCACGACGTGCGAGGACGGCAGCCACGTCGAGG
TCGCCGGTGAGCGCTCCGGCGGCGCCGGCGACGTCGCGGACGGCGCGGAGCACCGCAGGCGCGCGGAGCA
GCGCCTTGGAGGGCATGCAGGCCCAGTAGGAGCATTCACCGCCGACCAGCTCGCTCTCGACGATGACGGC
GGTCAGGCCGGCCTGAACGGCACGATCGGCCACGTTCTCGCCTACAGGGCCGGCGCCGATGACGATGAGG
TCGTACTCCTGAGTGGTCATGGCTTCACCGTAGTCAGGACCGGCCCCACGGGTGCACCCCCTTGCGCTCG
CATACGCGGCCCTGCCCGTCAAGGGTCGTCCGATGTCGGGACGGAAGGGCGCGACCGGTGTGAGGATCGG
AGAATGGCCGCCGAGACGCACGACACGCACGACATCCGGCTCTCGGTCGTGATCCCGGTCAAAGACGACG
CCGCCGAGCTCCGCCGGTGCCTCCGGGCCCTGTCGCTCCAGACCCGCATCCCCGACGAGATCGTCGTCGT
CGACAACGGGTCCTCCGACGACAGCGCGGCGGTCGCCGCCCATGCCGGCGCCCGCGTGATCGCGTGCGCG
ACCCCCGGCATCCCCGCCGCCGCGGCGACAGGGTACGACGCGGCATCCGGTTCGCTCGTGCTGCGCCTCG
ACGCCGACTGCATCCCTGCCACGACGTGGGTCGCCACCATGGCGGGCGCGGCGGAGCGGCATCCGGGCGT
CTCCGCCTTCGTCGGCGGCGCCCGTTTCATCGACGGCCCCCGGCGCCTGCGGGGTCCACTCGCGGCGGCC
TACCTGGGCGCGTACGCCGTGGCCGTCACGCCGGCGCTCGGTCACCTGCCGCTCTTCGGGTCGAACCTGG
CGTTCCGCCGCGACGCCTGGATGCAGATCCGCCACCGGGTGCACACCGACAGCGACGACCTCCACGACGA
CCTCGATCTGGCGTTCCATCTGGGTGAGACCCATCGGATCGTCGCGGTCCCCCGTGCAGCCATGGGGATG
TCTATGCGGCCGTTCGCCGACCGTCGGGCCTTCGCCCGCCGCATCCACCGGGGCTTCGTCACGGTGCTGT
CGCACTGGCCGGAGGACTTCCCTCCCGTGCGCTGGACCAGGATGGCGATGCGCCGCGCGGTCGTCGCGGC
GCGCGTCCGATCAGCGAAGGAGCGCTGAGCCATGACCCCGCTGCTCGGGAATGCCCCCGACGACACCGTC
ACCGTCATGACCTACAACGTGCGTCGCCCGTTGCCGACGTGGATCACGCCGCCCGCCGACCACTGGCCGG
CGCGACGCCCCCGGCTGACCGCCCTGCTGGCCGCCGAGCGCCCCATGGTCCTCGGCGCGCAGGAGGTGTT
CCCCGCGCCCGCCCGCGACATCCGTGGCGCCCTCGGGGACGGATACCGGTTCACGGGCCGCGGCCGCGGC
CGCGGCGGACGGGGCGAGGGGTGCCCGATCTTCTACGACTCCACCCGCCTCGAACTGATCGGCGCGGATC
AGACCGCGCTCTCCGCCACTCCGCGCGTCGCGGGGTCGCGGACCTGGGGCAACGCCTCACCTCGGACCCT
CGTGACGGCGACGTTCCGTCACCCCGCTTCCGGGGCTGAGTTCGCCGTCGTGAACACCCACTTCGATCCG
TTCTCGCAGCGCTCGCGGATCGAATCGGCTCGGAGGGTCCGCACCGTCGCCCGGGATCTCTCGATCCCAG
TGGTCGTGATGGGCGATCTCAACTCCCGGGCAGGGTCTCCCACGCTGACCGCGCTGCTCGCCGGCGGTGA
CCTGCGCGACGCGTGGCTCGGCGCCGACGAGCGGGTGACCCCCAGCTGGGGAACGTTCGGCGGTTACCGG
GAGCCGGTGATCGGCGGACCGCGAATCGACTGGATCGTCACCACCGAGGGCGTGCAGGTGAGCCGGATCG
GCGCGGATCATCGCCGCGTCGACGGCCGCTGGCCCTCCGACCACCTCCCGATCTCCGCCTGGCTGAGGTT
CCCGTGATGATCGCGAACTTCCTCCGCCCGCCCTCGGCGCCCCTCGAATGGGCGGCCGACGGCATCCGTG
TGCTCGGTCTGCTGAGCGTGGTCATCGCGTTCATCTGGTGGGAGGTGACGGATGCCGGGATCCTCGCCCT
CGCTCTCCCCACGATCCTCGTTCCGCGTTTCCTCGGCGCACGGGCCTCGTTTGACATCGTCTACGGCGCG
GTCGTCAGCATCGCCGCGTGGAGCAACGTGCTCGGCCTGTACCGGGCCATCTCGTGGTGGGACCTCGCCG
TGCACTTCGCCGCGACCGGCCTCATCGCCGCGATGCTCTACCTCGCCCTCCGCCGTGCCGGCGTGGTTCC
CACCGGAACGGCGCCCCGGCGAGTCGCGCTCGTGCTGGTCACGACCATCGGCCTGGCCATCAGCGCCGTC
TGGGAGATGATCGAGTGGCTCGGCAAGGCCTTCATCTCCCCCGACATCTTCGTGACCTATGACGACACCG
TCGGCGACATGGTCTTCGGCGGTCTCGGCGCGCTCGCCGCCGCCGTCGTCGTCGCACTGACCCGCATCGA
ACGGACGGGCAGCGTGGAGAGCCCCGCTGTCGGACGGAAGGAGGACGCATGGCAGTCGAACTGAGCACGG
GAGATCGGGTGAGCTGGAACACCCCTCAGGGGCGAACCACGGGAACGGTGGTCGAGAGCAGAACCGCCGA
CTTCGACTTCGACGGGCAGCACTTCACCGCGTCGAAGGACGATCCGACCTTCATCGTCGAATCGGAGAAG
TCCGGGGCCAAGGCCGCGCACCAGCGCTCGGCGCTGCGCAAACTGCCCTCCTGACTCGCTCGACGGTCGG
GAGCCCGACCGCACGTCCGCGGGCTCATCCGCGCGGGGCCACAATGGACCGTGCCCATCATCGACAACGC
CGTGTACGTCGACGGCCGCCGCATCGACAACCCCGCGAGCCTCAGCGACACCTTCGAGTACACGAGGGCC
CAGCGCGGGATGGCGTGGATCGGACTCTTCCGCCCGACCCGGGAGGAAGTCGACGCCGTCGCGGCGGAGT
TCTCCCTGCATCCGCTCGCCGTCGAGGACGCACTGGCGGGCCATCAGCGGTCGAAGCTGGAGCGTTACGG
CGACGTGCTCTTCACGGTGCTCAGGCCGGCCACGTACGACGATGCGAGCGAGACCGTCACCTTCGGAGAG
CTCCACATCTTCGTGGGCCCCGACTTCGTGGTGACCATCCGCCATGCGGAATCCCCCGACCTCGCAAAGG
TGCGTCGGCGCCTCGAAGAACAGCCCGACCTGCTCTCGCTCGGCCCCGAGGCGGTGCTCTACGCGATCCT
CGACGAGGTCGTCGATGAGTACGCGCCGGTGGCGGCCGGCGTCGAGGACGACATCGACGAGATCGAGGAC
GCGCTCTTCAGCGGCGCCGATGCCTCGCTCTCGCAGCGGATCTACGAACTCGCCCGCGAGGTCATCTCCT
TCCACCGCGCCACTCTCCCGCTGACCGAGATGCTCGAGAAGCTCCTGCAGGGGGCGGACAAGTACGAGGT
GCACATCGAGCTGCAGCGGTCACTCCGCGACGTGCTCGATCACACGCTGCGGATCAACGACCGCATCGTC
ACACTGCGGTCGGTGCTCGACAACGCTCTGACCACGCACGCGACGCTCGTGACGCAGCGCCAGACCGACA
CCTCGCTGGAGCAGAACGAACAGGTCAAGAAGATCTCGGGATGGGCGGCGATCCTCTTCGGTCCCACCCT
GGTCGGCACCGTCTACGGGATGAACTTCGACCACATGCCCGAGCTCCACTGGGCGTTCGGGTATCCGATG
GCGCTCGGGATGATGGCGGCGAGCTCGGTGCTGCTGTTCGCGATCTTCAAGCGCAAGCACTGGCTCTGAC
GCCTCCCGCAACCCCGGAGAAGCAGAAAGCCCCCGCAGCTGGCGAGAGCTGCGAGGGCGATCCGTGCACC
CCCTCGGACTTGAACCGAGAACCCACTGATTAAGAGTCAGTTGCTCTGCCGATTGAGCTAGAGGTGCGTT
GATTCGTATGTGTCGAACCGAGGGTCAACACTATCATCACGATCCGGCACATCGCCAATCGAGCCACCAT
CCCGCCCGTATTCTGGAACCGTGACCTCCCCCTCCGACTCGACGCCCTGGACTGCGCCCTTCGACGGCGA
CCTGTCGGAAGACCTGGCTCTGGCCCTCCGGATCGCCGACGCTGCAGACGCCGTGTCGATGGCGCAGTTC
GACTCCGCCGACCTCGAGGTCCGGACGAAAGCGGATGCCTCCTTCGTCACCGACGCCGATCTCGCGACCG
AGCGGGCGATCCGCTCACTCCTGGCGGACGAGCGGCCCGCCGACGGCATCCTCGGCGAGGAGTACGGCAC
GACGGGCGACGCGACCCGGCAGTGGGTCATCGACCCGATCGACGGCACGTCGAACTACCTCAAGGGCATC
CCGATGTGGGCGACGCTGATCGCTCTCGTGATCGACGGCGTCCCGCGCGTCGGTGTCGTCAGTCAGCCCG
CGCTGGGTCGCCGCTGGTGGGGCGCCACGGGCCTCGGGGCATGGACGAACGGGCCGTCGGGATCACCGCG
ACGGATCGCGGTGTCCGGCGTCGACGCGGTCTCCGACGCGAGCGTGAGCTTCCAGAGCATCGCCCAATGG
GATGCCGAGGGCCGCAGCGACGCTCTCCTCCGCCTGTCGCGCTCGGTATGGCGCGACCGCGGCTACGGCG
ACGCCTGGCCCTACATGCTCCTGGCCGAAGGGCGGCTCGAGCTCGTGGCCGAGTTCGACGTCAAAGAGTA
CGACATCGCCGCACACGCGCCGATCATCATGGAGGCGGGCGGCCGGTTCACCGACATCGACGGGCGCGAC
TCGATCGCGTCGCGGTCGTCGCTGGCCACGAACGGCGTGCTCCACGAAGCCTTCGTCGCTCTTGTCGCTC
CGGAAACGGTCTGACGCCCGATGATGACGGTCCGCGCCCTCAGCACCGGCTCCGCACTCATCGGCGCGGC
GCTCCTCCTCACATCATGCACGGCGAGTCTTCCCGCGGTCGGCCCCGACTCGGAGGCACCTCGTGCGTCG
GCCGCTCCGACGCCGACGACGATCGCCACCATCGCACCGGAGGACGTCACCTGCGAGAACATGCTCAGCG
ATGACACCGTCGCCGAGTTCGCCGAGACCGGGTGGACGGTCCGCGAGGACCCGTTCGTCATCCTCGACCT
CGAACTGCCCGATGGCATCGCCTGCACCTGGGGCGACTTCTCCTCCCCCACCAACGACGATCTGATCCTG
TTCGGATGGTCGCCGATCACCGCAGAAGAGGCGGCGACAGTCAGCGATTCGCTGGTCGCCGAAGGGTGGA
TCCGCGAGGAGGAGGGGGGCGCCGTCGTCGTCACCGAGGACCCCGAGCTCGCCCTGCGCGTCGACGAGCA
GGGGTACGGAATGACCTACCGGTTCGGCGATGGATGGGTGAGCGTCTCCGACACCAAGCAGAGCCTCGAC
CTCATCACGCTCGTCGGCCCCTGAGCGCCGCCAGGAACCACGAAAGCCCCTCGATCCCAGCGGGTGACTG
GGATCGAGGGGCTTCCTCGTCGCGACAACGGTTCGTGGAGATGGGGGGAATCGAACCCCCGTCCATCACT
GAAATACGGCGTCTTCTCCGGGCGCAGTCTGTAAAGAGCGTTCTGCTCGGCCCCGACCCTTTGTACAGAC
ACCTAGGTCGACGAGCCCAGCCTGAAAAAAGTCCCGTACGACGCTCAGGCGACGTCGCACAGCAAGATCC
CTAAATGACGCCAGGACCCATGACGGGATCAGTCACGGGCTGACGGACTCAGGCTCGCTGCTTACGCAGC
GAGGGTGAAGTCAGACTGCTTCTTTTCGGCAGTTATGGTTTTGCAGAGATCGTTTACGAGATAACCCTGC
ATCCTCGGCCCGCTTCCCGCAGAGTCACAAGCGATGTCGAAACCGATCATCCCCGTGTCGCCTGGCGGCG
TATGGACCGTTGTCGCACTGTGGAGTTGTCACTCTCGGACGCGAGGCATCCGAGCATCACAGACTACAAC
GCATCGGCGCCGTCCGCCATTCCGCGAGCCGGTGCCTATGCCCCCCGTTCGTCAGTCGGGGAGGAAGTAC
TCGCGGGCGAGCGGCGCGACATCCAGCCCGTCGGCGTCTGATCGCGTGACCCACCGCACCTCGTCGATCT
CCGCGGCCGCCGACGCCACCTGGCCCGACAGCTCGACGTGGAAGACGTCCGCGACCACGACATGCCCGGG
TTCGTTCGCCGCGGCCGCGGAGAACGTGCCGAGGGCGGTCAACGCCGACTCCTCGACGCGCACGCCGATC
TCCTCGCTGAGCTCTCGGCGGAGGGTCTCCCCCGCCGACTCCCCCGGCTCAGGCTTGCCCCCGGGTTGCA
TGAACGAGGTCGTACCCCGCTTGCGCACCAGCAGGAGTCGGCCATGGTCGTCATGGATCACCGCGGCCGA
CACGTGGATGCGTCGGACGGGCGGGGCATCGGCATCCGGTTGGGTCACGCCTGCACCGTAACAGCGCGCC
GGCCCGCTCGACGTAGAATCTCCTGTGCCCGACGAGAACCCGCCCGCCCCCGCTCCCTCTGCCGGAGTCG
ACGCCGCCGACCTCGCGGTCACCCTCCGTGTCCTCGAGCAGCTGCACCAGCTCGACCAGACGCACCCCGA
TTTCGTGACCGTCCGCCGGGCTACCGCCGCGATGTTCAAGGCGGCGAAGAAGGTGCGCCGACGCGAGATC
CGCGACGCCATCGCCGATGCCGATCGCGCCGTCGTGCACGCCACCGCCACGGGCGCACCCGACCGCATCG
ACGACGAGACGCGCGGCGTCGCGATCAGCACGCGAACGACCGCGCCCACGGCCGGCACCCTGCTCAAGGC
GCGCGGCTGCTACATCTGCAAGCAGCCGTACACGGTCGTCGACGCCTTCTATCACCAGCTCTGCCCCGAC
TGCGCCGCGATGAGCCACGCCAAGAGGGACGCCCGCACCGACCTCACCGGAAAGCGCGCCCTGCTCACCG
GCGGACGCGCGAAGATCGGCATGTACATCGCGCTCCGCCTCCTCCGCGACGGCGCCCACACGACGATCAC
GACGCGATTCCCCCGCGACGCGGTGCGACGCTTCAGCAGCCTGCCGGATGCCGGGGACTGGATCCATCGC
CTGAAGGTCGTCGGAATCGACCTCCGAGACCCTGCCCAGGTCATCGGCCTGTGCGACGACGTCGCCGCAG
CGGGACCGCTCGACATCCTCATCAACAACGCGACCCAGACCGTCCGTCGTTCGCCCGGCGCCTACCAGCC
GCTCGTCGACGCCGAGCTGGCACCGCTACCCGACGGACCCCTCCCCGAACTCGTCACCTTCGGGCACACG
AACGATCAGCACCCTCAGGCGCTCGAGCGGTCGGTGACGGCGCACCCGATCCTCGCCGCCGCCGCGTCAC
GGGCCGACGAGCTCACCGAGCAGGCCCTCGCCGCCGGATCGAGCTCGCTCGAGCGGCTGGCTGCCGGCAC
CGCCATCGACGCCGGCGGGCTCATCCCCGACCTGGACCACAGCAACTCCTGGGTGCAGCGGGTCGAAGAG
GTAGACCCCCTCGAGATGCTCGAGGTCCAGCTTGCCAACACGACGGCGCCGTTTCTGCTGATCTCGCGCC
TCAGGGCGTCGCTCGCGGCCAGCGATGCGGCACGCACCTACATCGTCAACGTCAGCGCGATGGAGGGCGT
GTTCAACCGCGGCTACAAGGGGCCGGGACACCCCCACACCAACATGGCGAAGGCCGCCGTCAACATGCTC
ACCCGGACGAGCGCCCGGGAGATGTTCGAGTCCGACGGCATCCTCATGACGAGTGTCGACACCGGATGGA
TCACCGACGAGCGGCCCCACCCGACGAAGGTCCGCCTCGCCGAGGAGGGCTTCCACGCGCCGCTCGATCT
CGTCGACGGTGCCGCTCGCGTCTACGACCCGATCGTCCGCGGCGAAGCCGGTGACGACCTCTTCGGCGTC
TTCCTGAAGGACTACGCCCCGAGCGCCTGGTGATACGTCTCCCTCCGCCCGGTCAGCGTGTGGTCGTGCG
CTACCTGCTCCCCACGGGGCAGGCGACCGACGCGCTCGGTGAACTGCTCTCCGTCGACGACGAGGGAATC
TCGGTGGCAGGAAAGCGCGGCATCGAGCGCATCCGACGGACCGACATCGTCGCGGCCAAGCCGGTGCCGC
CTCCGCCGGAGCCGCGCTCCCGCCGCACCGGCGGCTGACGGGTCGTAGGGTCGAGACCATGACCCACCAC
GACGGCACGGACGACCTGATCATCACGGTGCGCGGCGAGAGCTCCACCCGCGTCCGCGCGGCGCACGCGG
TGGTGCAGATGACGGTCACCGGTGACGGACCCGACCGGGCCGGCGTCATCTCCGCCGTCGGCGACATCGC
CGATCCGATCCGGCGCGACCTCGACGACCGCCTCGCTGCGGGGTCGATCTCGGCCTGGACGGGCGGCCGG
GTATCGGTGTGGTCCGAGCGACCCTGGAACGAACACGGCGCGCAGCTGCCGCCCGTGCATCACGCGTCGC
TCGACCTGTCGGTCACGATCGCAGACGACGACGTGCTCTCGCGGTGGCTGAGCGAGATCGCGGCGCACAG
CGGCATCCAGGTCGGCAGCGTCGTGTGGGACGTGTCGCGCGAGACACGGGCAGCTCTGGAGCGGGATGCC
GCCGCCTCGGCCGTCCTCGACGCCGTCGAGCGCGCGACGGCGTATGCGCGCGCGGTCGGCCGTGAGCGAG
TGCGTCCGATCGAGATCGCCGACGTCGGGCTCATCGGCAGCGCCGCGGAGGAGGGTGCCGCCGCGAAGTC
CTTGATGAGATCGGATGCCGCCGTCGCACCCGCACTCGCCATCCGCGCCGACGAGATCGTCATCACGGCC
GTGGTCGAGGCGCGGTTCCGAGCGCAGTGAGCGGAGCTCAGTCGCCGAGACGGTTGCGGCCGCGCATGGC
GCGTTCGGCTTCGCGCTTGTCCTCGCGCTCACGGATCGTCTGACGCTTCTCGAACTCGCGCTTGCCCTTC
GCGATCGCGATCTCGACCTTGGCGCGACCGTCGGAGAAGTAGAGCTTGAGCGGGACGAGCGTGTACCCGC
CTGCCGAGACGGCGTGCGAGAGCTTCACGATCTCCTCCTTGTGCAGGAGGAGCTTGCGCGTCCGCTTGGC
CGCATGGTTCGTCCAGTGGCCCTGCGAGTATTCGGGGATGTGGACGGCGTCGAGGTATGCCTGGCCGCCA
TCGATGAAGGCGTACCCGTCGACGAGGTTGGCACGCCCCTGCCGGAGTGACTTGACCTCGGTTCCCGTCA
GCACGAGACCCGCCTCATACGTCTTCTCGATGAGGTAGTCGTGGCGCGCGCGACGATTGGTCGCGATGAC
CTGCTCCCCGCGTTCCCTGGGCATGCGAACTCCTTCGTGAGGCCGCGCCCTGCGCGCGACCGGCCTGTCA
GTCTAGCCGAGGCCGCGCCCGCCCGGGCGTGTCGGGCTCAGGTGCGGAGCCAACGCCTGATGGCGAAACT
GGCCGAGAGCGCGGCGAGCACGAGGCCCAGAGCCACGATCACCGGCACGACGAGCGCTGCATCGGAGAGG
TCCACCCATGAGCTGACGAAATCGATCTGACCACGCAGGTACACGTTGACGCCGAACTGCACGCCGAGCA
CGATGGCCACGCTCGCGAGGACCGACCCCAGGAGCGCCGCGAAGACGCCCTCGAGGATGAACGGCGTCTG
GATGAAGCGGTTCGACGCCCCGACCAGCCGCATGATCCCCACCTCCTTGCGCCGCGCGAACGCCGACAGC
CGGATGGTCGTGGAGATCAGTAGGACGGCGGCGATGAGCATCAGGCCCGCGATGCCCACCGCGATGTAGG
TGGCGACCGTCAATGCCGAGAAGAGCGGCTCGAGGTACTGCATCTGGTCGGTCACCTCCTCGACCCCGTC
CATGCCGGTGAAGGCCTCCGTGATCACGTCGGTCTGGGTAGGGTCGGCCAGATTGACCCAGTAGGTCTCG
TTGAGCTGCGCGGGCGTGATGAAGCCGGCGTAGTCCTCCCCCATGAGCTCGAGGACGTTGTCGTACGCCT
CGTCACGGGTCTCGAACCTGACGTCGCGGACGATGCCCGCCAGAGCCGGGCTCTCGAGCTTCTCCGAGAC
GGCGGCCAGCTCCTCCTCGCCCGCCGCTCCGTCGGCGCAGGTGGTCTGGGTCGAATCGTCGCGGCACATG
AACACGGCGACCTGAGCACGATCGGCCCAGTAGTCGCGCATCTGACCGATCTGCATCTGCATGAGCATCG
CGGCTCCGACGAAGGTGAGCGAGACGAAGGTCACGAGCACGACGGAGATGACCATCGAGACGTTGCGACG
GAGCCCCGAGAGCGCTTCGCCGAGAACGAGTCCGAGCCTCATGCGGTGGGTCCCACTTCGTTGTCGTCGC
CGCGTCGGCCGAGGCCCAGACGGTCGGCCACGCCGAGGCCGTCGATCTCGGCGAGGTCGAGGTCGGGGGC
CGCGATCGGCACGGATCGGGTGCCCGTGTCGGGCTCTCTCCGGGCGGCCTCCGCTGCCGGACCCGCGTCC
GCCACCACCGGGACGGCGGGCAGGACGTGATCGGGTTGCGGGGTCGGCGGCTCGATGTGCGCGGGGGCCG
GCGGGGCGGCATCCGGCGCCGTCTCGTGCTGCTGCGCGATCTGCTTCTGCAGCTCGAGAACCGCCGTGAG
GGCGGCCGTCGCCGCCGCACCCTTGACCGGCTCGGGCGCGAGAGTCGGAAGCCCCGACGTGTCGCCGTAG
CCGCCATGCCGCTCGTCGCGGACGATCACACCGCCGCTCAGCTCGATCACGCGTCGCTGCATCTGGTCGA
CGAAGCCCGCCTCGTGGGTGGCCATCACGACCGTCGTGCCACCGGCGTTGATGCGCGCGAGGAGCTGCAT
GATGTCGATCGACGTTCCGGGGTCGAGGTTTCCGGTGGGCTCGTCGGCGAGCAGGATCTGCGGCCGGTTG
ACGATCGCCCGGGCGATCGCGACGCGCTGCTGCTCGCCGCCCGACAGCTCGTGCGGGAGACGCTTCTGCT
TGCCGTCGAGCCCGACGAGAGCCAGCGCCTCGGGAACCGACTGCTGGATGAACGCGCGGCTCGACCCGAT
CACCTGCAGGGTGAAGGCCACGTTCTGGAACACGGTCTTGTTGGGCAGCAGGCGGAAGTCCTGGAAGACG
GAGCCGATGTGACGGCGGAAATACGGGACCTTCCGCGTCGTCAGACTTCGCACATCTCGCCCGAGGACGA
CGACACGTCCGTCGGAGGCGGCGTCCTCACGGAGGATGAGGCGCAGGCAGGTCGACTTCCCCGACCCCGA
GGCGCCGACGAGGAACACGAACTCCCCGCGCTGGACGTCGAAGGCGACGTCGCTCAGCGCCGGCTTGGTC
GTTCCGCGGTAACTCTTGCTGACATTCTCGAACCGGATCATGGCGTCACGAGCCTAAGCGTCGGCCCCGC
GGCATCCGTCAGCGACACCCGCGCCGCGCCGGTTCCCACCGCACGCATAGGACGGTCAGGATTCGCCGAG
CGTGCCCCGCACGATCGAGTCGCCGGAGTGGGCCGGGTCGCCATCGACGCTCTCCTGGGAGATGTCGACG
ACCGAGAACCTCGCAAGATCCACATCGTCGGGGATGTCGAAGTCTCCGTCGCTGCCGTCGAGGACGCCGA
GACTGACGAGATCCGACCCGTCGGATGCGAGGAGCCACACCTCGCGATACCCCGCGTCGGGCAGCGCGGC
GTCGAGGGTGACGACGACGCGGTTGTGCCCGCCGACGCGCTCGAGGACGGCCTCGCCGGCGGCATCCGGC
CATTCGGGGAACGAGGCGAGAGACGCTTCGGACACCACGGTCGGCTGCGGAACGATCCCGCCCCCGATCC
AGACGCCCGCGACGATCAGCGCCGACGCGGCCGCCGCTGCTGCGAGCACGAGGAAGACCGGACGCCGCCG
GCCGGCTCCCCTGCGAGGCGCGACGTGCGACTGCGGAGCGACGAGGTCGGCGGACTCGGCGCCCGCGGGC
TGCGGGGCCACCGGCTCGGCGGACTCCGCCCCGGACAGGCCGAGCTCCGAACTGATCGACCCCCACACCC
GGTCGGGCGGGGTCAGCAGTCCGTCGGCAGAGCCCGCACGACCTGCGCCGACCGCGCGGGCGAACGCGTC
GACCTCGGCGCGGCAGTCGGCGCATGCGTCGAGGTGCGCCTGGTCGGCCTCGTCGACCTGCTCGCCCAGC
GCGAGGAGGGCGGCGACGTCGGGGTCAAGATGCGACATGGGCGGCCTCCAATCGGGTTCGCAGGCGGGTG
AGACTTCGTCGGATGTGACTCTTCACGGTACCGAGTGGCATGTGCAGGCGCTCGGCGATCTGCGCGTGAG
TCAGGTCTTCGTAGAATGCGAGCGCGAGCACCGTGCGCGCATCGGGATCGAGCTGTGCCATCTCGTCGGC
GATCAGGATCGCGTCGGAGATGTCAGGAGCGTCCACCGTCGCTTCCGGGGTCACGGCCTTGAGCGCTTCT
TCGATCCGCGCGGCGCGCGCTCTCGCCTCGTGCGCATCGGCGATGCGGCGCTTGGCGATCGAGATGATCC
AGGTGCTCAGCCGGCCGATCTCGGGACGGAACGATTCCCGCGAGGTCCACGCCGATACGAAGGTCCGTTG
CGTCACGTCCTCCGCTTCGGTGAGGTCGCCGAGAGAGCGTGCGGCCAGGGTGTACACGAGCCGCGACCAA
CGCTCGTAGACCGCCTTGAGCGCCCGCTCGTCACCGGCGGAGAACCGTCGCGCCAGATCGATGTCCTCGT
CTACGGCCCTGTCCTTCCTTGGAGTGGCGTCCCGCTCGATCGTCATCGACATCATGACGCTCGGGCGATG
AGAACCACGTTATCGCTGTAGCTGCGGGTCTGCTCGTCGAACGACCCCCCGCAGGTGATGAGCACGAGGG
TGCGCGGACCCTCTCTCGTGAAGAGCTCCTCGACGGGCAGCTGGGCCCGCGGGATGTAGGTCACGCTCTC
GACCTCGTACTCGACGACCTCGCCCGCCTCGTCGGTGACGGAGACCGCACTCCCCTTCTCGGCGGTGCGC
AGCTGGGCGAGGGGTCCGATCCCGAACTCCCGGTCGTCCACGTGAGCGGCGATCACCGTCGCACCCTCCG
CGTCGGCGGGAGTGGGGCCGAACCGGTACCAGCCGGCGATCGACGGACGCTCCGGTATCTCCATGCTCCC
GTCGCGCTGCACACCGACCGGGAGGACGGGCATGTCGACGTCGAGATCGATGATCCGAAGCCGCTCCGGT
GCCGAGACGTCGACGGCCGGGGTGGGCGTGGCGGGTGCCACCGGCACCGACGCGCGGGGCGTCGGTGCCG
GTGGGGGCGTTCCCGAAGGGGCGAGAGTCGGGACGCCCGCGCCGGAGGTCGACACCGGGACACCGGCCTC
CGTCGCTGGGGTGCACGCAGTCAGCGCGCCCATCGCCAGGACGACGATCAGAGCGAAGCGGATGCGTGAC
ACGATCTGGCTCTCAGCGTCGCGCGGCTGCCGAACGCGTCACGAGGACCCCGCCGGCGATGACAGCGGCG
AGCAGGCCCGCGCCACCGACGACGAGCCAGGCGTTGACGCCGTTCTCGGCGACGAAGCCGGCCGAGCCGG
TGTTGACGCCGTCAGGACCGGAGTGGAGACCGTCGACCGTCTGCACGGCGAGCTGGAGGTTCCCGTCTTC
CGCGCTGCCCCAGGCGTACGCGATCGTCAGGGCGCCCTCGGCGACCTCGACGTCGGCGGGTCCGATCACC
GGATCGGTGGTCCCGGCCAGGGCGACGGCCGCACTGACGGTGCCGGCCGGGAGGTCGAGCGACGCCTCGT
CGGGGTTCTCCAGTCCGCTGACGACGGCTTCGCCCCCGGCGAGGATGTCGACGGCGGGAGCGGCAGCGAC
ATGGCGGACCGTGAGCCGACCCTCGCCCGCCGCGGTCTCGGAGGTGTCGTTGGTGAACAGCTTCGCGGTC
GGTTCACCCGCGGCATCCAGGTGCGCGACGGCGGTGTAGTTCATCCCGCCCTCGAGCGTCAGGTCGATCG
GACCCAGCACCGGTGCGGAGTCGTCGGTCGCGTCCGCAGCGGTCAGCGCCACGGAGTAGGTGCCGGCGGC
GAGCTCGAGCGGCCCGCCCAGGTCGCCGGGCTGGAAATCATCGATCGTCAGTTCGCCGTCCACGTAGACG
TCGACCGGTGTGTCGGGGATCCCGTGGAGGACAGCCAGGTCGGCAGTGTCCGCGGTCATCGCGGTCGCGG
GAGCGAATGCCGTGAACGCCACGGCGGCGCCGAGGGCGACCCCCGCAGAGAGTGTCTTGCGCATGATGGA
CTCCAATGTGTGCGGCGCGACCTTTTCGCGCTGTCACAGAGGTATTCCCGCAGGACCGCCGATGTGGATG
CAGCTGGATGAAGATTCCTCGAAGAATCGTCATCCGCGCCGATCAGTCCTCGTCTTTGCGCTTGCGCCAG
CGGATGCCGGCGGCGATGAACCCGTCGAGATCGCCGTCGAAGACGACCGTCGGGTTGCCGACCTCATGGC
CGGTGCGGAGGTCCTTGACCAACTGTTGACCGTAGAGGAAGTAGGAGCGCATCTGGTCGCCCCAGCTCGC
GGTGATCGTCCCGGCGAGTTCCTTCTTCTTCGCGGCCTCCTCCTCGCGCTGCAGGAGCATGAGGCGGGTC
TGCAGCACGCGCATCGCGGCCGCGCGGTTCTGGATCTGCGACTTCTCGTTCTGCATCGAGACGACGATGC
CCGAGGGGAGGTGCGTCAGGCGGACGGCGGAGTCGGTCGTGTTGACGGACTGACCACCCGGGCCCGACGA
ACGGAAGACGTCGACGCGGATGTCCCCTTCGGGGATCTCGACCTCTTTCGCCTCTTCCATCACCGGGATG
ACCTCGACGGCCGCGAAGCTCGTCTGCCGCTTGTCGGCGGAACCGAACGGGCTGATGCGCGCGAGGCGGT
GGGTGCCGGCCTCGACGGACAGCGTGCCGTAGGCGTAGGGGGCGTCGATCTCGAACGTGGCCGACTTGAT
GCCCGCGCCCTCGGCGAAGGAGGTGTCCATGACCTTCACGGGGTACTTGTGGCGCTCGGCCCAGCGCAGG
TACATGCGCATCAGCATCTCGGCGAAGTCGGTGGCGTCGTCGCCGCCGGCGCCGGAGCGGATCGTCACGA
CGGCGGAGCGGTCGTCGTACTCACCGTCGAGGAGCGTCTGCACTTCGAGCTGGCCGATGACCTTCTCGAG
ATCGACGATCTCGCGGCGCGCCTCTTCGGCGGCATCCTCGTCGTCCATCTCGTGGGCGAGCTCGACCATG
ACGTCGAGGTCGTCGAGGCGCTGCTCGATCTCGGTGACGCGCTTGAGCTCGGTCTGGCGGTGGCTGAGCG
CGCTTGTGACCTTCTGCGCCTTCTCGACGTCATCCCAGAGGTCGGGAGCGCCGGCCTCTTCGGAGAGTCG
TGCGATCTCGGCGGTCAGGGATTCCACGTCGACGACGGACTTGATGTCGCTGAAGGTGGAGCGGAGGGCC
TGTATGTCGGCGGCGGGATCGAATTCGAGCATGGCACCTCAGACTAACGTGGATGTTCGTGACAGACCGC
CCCGACTCCCCCACGGCGAGGGAAGTGCTGTGGCGGTTCGGACCGATGGTCTACGCACCGACCGTCCTGT
TCGCCGTCGGCGAGGGCGCGGTCCTCCCCCTCATCCCGATCCTGTCTGCGCGGCTCGGCGCCGATGTGGC
CCTCTCGGCGCTCATCGCCTCGCTGCTCGTCATCGGCCAGCTGCTCGGCAACATTCCTGCAGGCTGGGCG
GTCGCGCGGTTCGGGGAGCGAGCGACGATGATCGCCGCGGGGCTTCTCGCGCTCGTCTCCTCGGCGATCG
GTGCGTTCGCGCCCGTGCTCGCGCTGTTCGCTCTGGCCGTGTTCATCCTCGGCTTCTGCGCAGCCGCGTT
CGGGCTCGCTCGCCATTCGTTCATGACGACCCGCGTCCCGATCGTCTTCCGCGCGCGTGCGTTGTCGTTG
CTGGGCGGCACCTTCCGGTTCGGCATGTTCACCGGCCCCTTCATCGCCGCCGCTCTCATCGGACTGTCCG
GCGACGAGCGGTCGACGATCTGGTTCCTGGCCGTCTGCCTGGTCGCGCTCCTGGTGCTCGTCACCTTCGG
GCCGGACCCTGAGAAGCAGTTCGCTTCACCGGCCCCACCCACCCGGCCGGTCGATCTGGTCGCGGATGCC
GGGGAGCCGGTGCCGGGCGCGATCGCCGCCCCCCTGCCGCCACCGCGCCGGGTGGGGGTCTTCCGCACGA
TGTGGCAGCACCGCACAGTGCTCTCCCGGGTCGGGCTCGCGGCGGCGTGTCTGTCGGCCGTCCGGTCGGC
TCGCCAGGTGGTGCTCCCCCTCTGGGGCGTGTCGATCGGCCTCGACGCCCAGACCATCGCCCTCGTCGTC
GGTGTATCCGGCGCGGTCGACTTCGCCCTCTTCTATGCGAGCGGCCAGGTCATGGACCGGTTCGGCCGAC
TGTGGGCGGCGCTGCCCGCCATGGTGCTGATGGGAAGCGGCTTCCTCGCCCTGTCGGTCACGCATGACGT
GATGAACGCCGAGATGTGGTTCGCGCTCTTCGCCGCGGTCCTCGGCGTCGGGAACGGGTTGTCGAGCGGC
ATCCTGCTCACCATCGGAGCAGACCTGGCACCTCGGGACGATCCCGCGCCGTTCCTCGGCTCGTGGCGGA
CACTGACGGATGCCGGCGGCGCGACGACCCCGCTGATCGTCTCGGGGCTCACCGCCGTCGCCTCGCTGTC
GGTTGCCGCCGGGGCCGTCGGCGTCGTCGGCCTGCTGGGCGCGGTGGCCTTCATCCGCTGGCTCCCCCGC
TTCGTGCCCCATTCGCGGCCTGATCGGGACCCCTGACCTCGGGCGGTCAGCGGAGGGCGGTGCGACTGGT
CGCGGTCGCCTCCAATCGCACACCGTCCGGGACGAAGAGCGTCGCGATCGGAGGCCGCCACTGCCGCGTC
ACCGTCACCCGCGCCGACGAACCGTCGGGGGACGCCGCGTCCACCACGGTCGCGTCGCCATACGCAGCGA
CGATCGCGTCAGCCTGATCGCGCACGCCCGCATCGCTGAGCTCCGCGCGCGGTTCACCGTCGGCAAGAGC
GAGGGTGAAGCCGTCCGCCCCCGCCAGCGCAGCGGCATCCGCGATGGCCTGCGTACGCTTCTGCTCCAGG
TAGAGACTGGTCGCGTCGACGCAGACGAACACCAGAACCAGCGCCAGCAGTGCGTAGCCGATCGTCAGCA
GCAGGACGCTGCCGTCGTCGTCGGGCGGGCGTCTCATGAGCCGTCCCAGTAGCGGGAGACCTTCTGCACC
GACGTCGACTCGACGGTCACCCGCGCCGTCTCGTCGAGCCCGAGCACCGGCGGGACGAGCGGGAGAGGGA
CTCGTGCCGACACGGTCACCCGAAGCGTGCGCCCCGCGTCAGGGCATTCCTCCGCGGGACCCGCGCACGA
CACGCTCACCTCCACAGATTCCGGGTCGAGGTCGTACTCGTCGATGATCGACGCGATGACACGGGCGGAG
CGTTCGTCGGCATCCGCGGCATCCTCCGATGCCGCCACGCTCCGCGCGACATGCCGGGCAGCGGCGTCGA
CTCCGAGAGCGCCGGCCTGCACCAGCCCCAGTGTCACGATCAGATAGACGATCGGGACGAGAAGGACGAC
GCCGGCGACGATGAACTCCAGTGCCGCCGAGCCCTCGTCATCGCCCCGAAGGTCACTCGAAGGTCTCGGC
CGGCGCATGCGCTGTCACCTCCCACCCGCGGGGCACCCCGAGCAGGCCGATGATCGGCAACCGGGTCGTG
ACGGTCACGGCGACCGTGGCGTGACCGAGGGATCGCGACTCCCGGGCGCTCACCGCGGCCACGAAGCCGT
CGCCCACCGTTCCCTCGATGATCGCCTCGGCCCGCGCCGCGCCGGCGGGTGTGTCGACGTCCGCGAGCGC
CGCGTAATACGCGCCGTCCACGGCCGCATCGTGCACCACGTTGCGGACGTAGACGGCGAGCCCCAGCTGC
AGCACCGCGAGGGTGAGGACGGTGAGGAGCACCCCGACGAGGAGGAACTCGACCGGCGTCGACCCGCGCT
CATCCGAATGGAGGGGGGCAGAGCGCAGAGGCCTCAGAACGAGGAGACCTGATCGATCGCCTGCTCGAAC
AGCCGCGAGAGCGCCGGGCCGGCGAGGGCCCAGATGACGACGACGAGGCCCGCCGTCATCAGGGTGATGA
GCACCCAGCCCGGGACGTCGCCCCGCTCGTCCTCCGCCGCGCCCCGGGTGACGGCGCCCCAGGCCGTGCG
CAGCCGGAGCGCGATGTTCGTGGTGTTCTCCATGGTTCTTCCCCTCGTTGTCGGTCACGGTCGAAGTAGG
TATCGGGTGCGGCATCGGTCATCCCACTCCCAGTCGGAGCATGACGATGCCGGGGAACACGGCGAAGAGC
ACGCTCATCGGCAGCAGCAGGAAGACGATCGGGAAGAGCATCGCGATCTCCTTGCGACCGGCCTGCTCGA
TGAGCGTCCGCTTGGCGTCCTCTCGCGCATCACCCGCCTGCGCCTGCAGCACTCCGGCCAACGGGGCACC
TCGATCGATCGCGGCGACGAGGTGCTCGATGGTGCGCGACAGCGACGGGACGTCGAGACGCCGCCCCAGG
TCGACGAGTGCGTCGGACAGGTTGGATCCGGTGCCGCTGTCGAGCACCGCGCGGCGGATCTCGGCCGTCA
GCTCCCCCGAACCGATGTCACCCACCCGGCGCAGCGCGTCACGCAGCCCTTCGCCGGCGGCGAGGCACAG
CGACACGAACTCGAGCACCGTCGGAAGCTCCTCCTCGACGCGGCTGCGGCGACGTTTCGCGGCAGCCGTC
AGCCGCATGTCGTAGAGCACCGCGGCCGAGAGCCCCGCGAGTGGGGGTACGAGAGCGGATGCCGCTGTCA
TCCGGCCGGTCAGGACGAGAGCCACCACCGCGAGCCCACCTGCGGTTGCGCCCGACAGCGCCCAGGCGAG
CTGCCTCGCCCGGAACGACGTCGCGTCCTGTCGCCAGCCCGCCTGGCGGAGGCGCCTCTCGATGCCCGCC
GTCCCGCCGAGGCCGGCGATCAGGCCGTCGCGTCGTGCACGCCAGGATCCGGGTGCCGACACGAGAGGTG
TGAGCCCGCGAGGGTCCGCGATGTCGCGGAGATAGGGCGAGATCCTGCGCGACAGAGTGGGAGCCGACAG
CCGCGGCACCCGGGTGGATGCCATCACGACACCGGCCGAGAAGGCGCCTCCGAGGACGATCGCGATCGCG
ATCTCGGTCGCCGCACTCACGTGAACCACCGCCGGGGCTCAGGGAGGCGACCGATGCCCAGCATCAGGCG
GAAGGCGAGCACCGACACGCCCGCCCCGATGAGGATCACGGCGACCCCCTCCGGGCTCGAGTAGGCCGCC
GCGCCCTCGGGGCGCAGGGCCAGAAGCCCGAGGATCACCCACGGAGCGACCACCCCGAGGACGGCGGCCC
CGCGGATCCACGACTGACGCGCCTCGATCTCGCCGCGCAGGGCCGCTTCGGCGCGCACGGAGGCAGACAG
TGCGCGGAGCACGGTCGTCAGCTCCGTGCCGCCTACCTGACGCGCCATGCGCAGCGCCTCGATGATGCGA
TCCGCGACGGGATCGGCGAGACGTGCCTTGACGCGGAGGGCGCCGGAGTCGAAGTGACCGGATGCGGCGA
CGTCCGAGGCGAAGGCGGCGAAGGCCGGCCGAAGGGCGGGGGGTCCGACCTCACCGAGCGCCGAAACGGC
ATCGGGGAGGGACATGCCCGATCGCACGGACGCGACCAGAAGATCGCACACGTCGGGCCACAGGGCGCGC
CGTGAGCGCTGAAGACGACGCGCGCGCCCTCGGAGGTACGCCGTCGGCGCGCAGGCCCCGGCGCCCGCGG
CGACCGCAGCGAAAGCGGGGAGCGCCGTGATCAGCCACACGACCGCGGCCGCGAAAGCTGCCGACGCGAT
CGAGACTGCGACGAGGTGGCCGGGCGACGCGTGCGCGAAACCGGCGGCCTGCAGCATCCGGTTCAGCGTC
CCCTCGCTACTCGTCTTGGCGGCCGTCTCCCGGACCGGCCACACCCACGGCGAGAGCGCGAGCAGCACGC
CCGCGGCGAGGACGAGCCCCAGGACGAGGGTCACGATCGCCCCAGCGGAATCGGCGTCGTCTCGACCTCG
CCGCCGACGACGCGGCCGGTCGGCGCCGCGATCTCGGAGACGCGGCGATGCCCGGAGACGTCTCGGGCGC
AGTGGACGACCAGCCCGACCGAACTCGCAATGGCCGGGAGGAGGAAGTCGCGGTCGATGTTGCGACCCGC
CAGGAGCGGGAGCGAAGCCAGCTTCCGCAGCGCGTCGGCGGCCGAGTTGGCGTGGATCGTCGCGGCGCCG
GGCACACCCGTGTTCAGCGCGAGGATGAGGTCGAGGGCCTCCGCGTCTCGCACCTCGCCCACGACGAGGC
GGTCGGGCCGCATGCGGAGCGCCTCTTTCACCAGCCGTCGCAGGCTCACTTCGCCGGTGCCCTCCAGGCT
CGGCTGACGGCCCTGCATCGCGACGACGTCGGCCGCTCGCACGGCCAGCTCGAAGGTCTCCTCGACCGTC
ACGATCCGATGCTCGGCCGGGCTCGCCGCGATGAGAGCGCCGAGAAGGGTCGTCTTGCCGGCGTGGGTGG
CACCCGACACGATCACGCTCTTCCCGTCGGCCATGGCCTCGCGCAGCACCGCGGCGGCGCCCGGTACGAC
CGACCCCACGGCCGCGAGGTCGTCGAGCGTGCGGTAATCGGTCAGGAACTTGCGGATGTTGACCGCCCAG
TGACGGCGCGTGATGTCCGGGATGACGACGTGCGGTGTGTATCGCGAACCGACACCACCCCGGACACACG
AAACGCCCCGCCATCCCAGTACGGGAGGCGGGGCGTGATCGGTCAGGCGGTGCGCTGGGCTGCGCGGCGT
CGCGCGTCGGCACGCTCGCGAAGACGTCGGAGGCGGTGGATGCCGAGGACCACCGACACCGGTGTCACAC
CTCGGTGCAGGTGTCCCCGTAGTTCGGGTGGCCGTAGAGGACGAAGGTCGTCCCGTCCGACTCGAGGACG
CTCACGTACTCGGCGCCGCCGTCGACCGCGGCCTCGCAGATGTCGATAGCCTCGCGGGCTTCTGTGCTGC
CGTTAGTGCGGGGGTCGGTGATGGACGTCTGCACTTCCCACCGGCCGGGCTCCGTCTCGGTCACGCTCTC
CACGTCATCGGAGGATGCGCGGACCGCGGCCTCGACGTCACCGCCTGCTTCTCCTGCATCGGGTTCAGCT
TCGGCCTCCGGCGTCGCCGTGACGGTGACGGTAGGCACCGCCGGCGCAACTGCCGTAACCGTGACGGTCG
GCGTGGGCGCCGGCTCGGCCGACGAGCATCCCGCGAACAGCAACACCACGGCGACGAGCGCCACTCCCCC
AAGCTTCCTCACGAGGGTGAGCATATCGGTCACCCGCCGTGGATCCCGGGCACGTCGTCCCCCTCGGGCG
GCCGCTCGATCCACGCGACCGGGTGGAAGAATCCGCATCCGCCGCACTCGTAGCCGCCGTCGGCATCGCG
CATGACCGTGCCGCACATGGGGCAGTTCGGCTGCTCGCCGACATCGAACTCGTCGGCCGGGAAGGTGCTC
ACTCCGGCCCTTCGTCCCACAAGATGGGACGTTCCCGTCTCCACTTCCGTGCTGAACGGCCACGCGCGGA
TTCCCGGCGGCTAAGTTCCGATTCATACGCGGCCAGCAGCACGCGGGCATCAGAGGCCTGTCGCGTCTGG
GTCGAGGTGTATCGAAGGACGAGTGCCGCGCTGACGATCGCGACGACGATACAGATTCCGAAGGTCACGT
GACGACCAACCGGATCAGAAGTTTCGGAGCCTCCGCCGGACGTGGTCGTCGTGAGAGCGACTGCAGCGAG
TCCGATGTACACAGCGAACCCGACGGCCAATGACGACAGATGATCGCTCCAGGAGGTGGAGGCTTGTCTG
AGGCGGGTGAGCTCCCGCATCTGCTCAGCCGGATCGGCGTTCGCGAACCGCGCCACGACTTCCGGCGTTG
GAGCGAGCTCCTCACCTCCGCGAGCCGCTCGACGCGACCTTGATATTCGGAATGCCATGATCCGAAATCG
TAAGCCACCCGTTCCGCGATGTCGGCGATCGCTGTCATCCTCAGCGCTGAGGAAGGACCAGCTCGACGTG
ACGAAAAACCGGCGCTACGAAGCGCACTACGACCACCTGAACGACATGCGCATCGAGGAAGCCGCCGCCC
GGCTCACGCCTTGCACCCTGCCGATGCAGGCGTTCGGCCGGAACCCTCTCGAGTGGGCGTCTGGATCGAA
GCCGCCCGTCTGGGCATGGATCATCTGGTCCGATGGACCCGCCTCCCGCATCCCTGCCTATGCCGCAGGG
TGGAACGATCGCGTCGTCTGCGTCGAGTGGGAAGCCGCCGGCGGGCGCCGCTCGGTGATGGTCTGGCGGA
TGGCGGTCACTCGAAGAGGTGGCGATGTCGCGCCTCGAACATAGGCTGAAAGCGCCGTGATCGTGAGCCC
TGCCCCCCGGGTGCTCCGCGCGGCAGTGCGGGCTCCTCTTCGGGTGAGGGGTCCGCACCTTCGTCGCCTG
AGCGACAGTGACCTCGAACAGGACCCTCCCGCCATCGCTTCCCCCAGAAGCACGGCAGGAGGGTCCACCC
ATGCCGGGACGCGACGGTCAGGTACTACGCGAACGGGCGGGGTCTTTGAGTTCGAGTCTCACGAGCATAA
TGACACCGATCCCGCCGCCGCGATACCCGTCCGCCCTTGCCCGCCGGGCGTCAGCGATCATAGAAGCATG
CACATCGGCATCATTCGCCCCGTCGAGATCCGCACCGTCGACATGGTCGGAAACTCGCTCGAGGAGATCC
GAGCCGCGGCCGCCGCGCAGCTCCCCGCCGGGTTCGAGCTCGTCGCCGCGCCTGTCCGGATGATCAAGGG
CAGCGTCGCACTCACCGCCACCGCGACGTACTCGCGCGTCGACCGGATGCGGCAGATCGAAGCGGACGAC
CGCGCCGCCCTGTTCGCGCGGGTGCCCGAGGGCTGGCAGATGCTCAGCGTCCAGGCAATCTGACCGCGTC
CCGCCCCCGCGGTCTCGGGAGGACCTAGACTCCGCCGCCGTCGGGAGACACCGTCCCCTCTCGGCAGGAG
GTGATCATGGAACTGATCGCATTGGTCCTCGCGTTCGCAGTCCTCGCGGCTGCTACCCGCTGACAACACA
GAAAGCCCCCGGCCAGCATCCGAAGATGCCAGCCGGGGGCTGACCTATGTGCGTGCGGTAGATGAAGCGG
GATCGGGGCTGAGGTCGTGCCGATCGTTTCGTGAGCCCGGCCATAGGATGACTTCCTGTGAGTGAAGGTA
GGGATAGGCGCGAGCGCCTGCTTTGGCCCGACGTCGTGAAAGCGGTGTGCATCACGCTCGTGGTGCTCAT
GCACATCGAACAGAAGCACCTAGCAGGCATCGATGGAATTGCTGGATGGGTCGCGTCCGGGTGGGCCGGC
TTGAGTGCCTTCCTTACGCCGATTCGTGTCCCGGTGTTCTTCGCGGTCTCGGGGTACCTCGCTGCCCGAG
CAATCCGCCGTCCCTGGGGATCACTACTCCCCTCTGTCCTGCGGAAGTACTACTACGTCTACGTGGTTTG
GCTCGTGATCCAGACCGTGGCGTTCACGTTCCTGCCCGGCTTCGACGTATTCCAGGTCGACTCTCCTGGC
GTGTTCGGGCTCATGCTGGTTCTTGGGCTGAGCGCACTCTGGTACCTCTACGCTCTGTGCGTCTACGCGA
TTGGAGCGAAACTCCTGGCCCGGCTGCCACTGGCGGCTGGGATAGCTATCAGCGCCGCGGTCGTGGTCCT
CGGCGCGTCGGGCGTCGTCCCCTCGTACGGCATGAGCAACGCCGTCATCGAAAACTTCGGCTATTACGCA
GTCGCCGCGCTCTTGCCGACCCTCGTCACACGGATGTCTCTACGGGCCTCACCTGCGCAGGTCGCGCTCT
CTCTGGTCGCTTTCGTCGTCGCTCGGGTGGTCGCGTATCTACTCCCCGATGGGATCGCGCCGTATGCCGA
GATCGGCACGAGCCTCATCGGCATCTGGGCCGCGGTGTCGGCGAGCGTCTGGCTGTCGAACAGCGCCCCG
ACGCTCGCGACCACGGTCGGCAAGCTCGGGCGGCAGACGCTTCCGATCTACGTGATGCACCTGCCGATCG
TCGGTGCCGTCGCCGCGGTCCTCACCGTCTGGCCAATACCCCCAGCCCTCGCCGCCCTGTACCCGATCGT
TCTCGGTACCGTGGTCATCGCTCTATGCGTGCTGCTGCGTCGCGCACTGGACGCCGTTCGGCTCGGCTTC
TTGTTCGAGCTGCCGAGCCGCACGAGCAGCCCCGTCGCTGCCTAGTCGGTTCGGACTTCGAGTCGCAGCT
TGGAGACTGCGGCGGTGTTCCCACTGATCCTCGCTTGGTGCGCGGCAGCATCACCACTAACAGCCGGCCG
TTCGCGAGTCGGGGAAATGCGGGTGCGATTCGTCAGGTGGCGAGAGCACCTGTCCGTACACCGAGACTTG
TTCGGGTTTCGTCGGGCCGCTTGTGAGTCTCGCGTCGCTCTCGATCCGCAGCGAGGCACAGGCCGATGAG
TAGCCAGGTCAGGGGCTGGAAGAAGGCGTTCGAGAAGAAGCTGTTCACGAGGACGAGCACGAGCGCCTGA
GCCTGGATCGTGCGGAGAGTCCGCGCGCCGACGATGAAGATCACGAGCAGCAGCGGGATCGCGAGCAGCG
AAGCGTCGGCGAGCAGGCCGAACAGCCAGTTCGAGGCGACGTTGTTGCGGGACACCTCGGCGGTGTTCAC
GCCGCCGAAGACGCCTACTCGGCCGGCCGAGCTGAGTCCCCATCCGTACCAGGGGGCGGTCGTCATCAGC
TGGATGATGCCCTCGTTCTGGTTCACGCGGGCCTGTGCTGAGATGTCGCCCGCGGCGACGGTGAAGGTGC
GGCTCAGGCGGACGATCAGGTTGTCGTGGAGCGACGGGATGAGCTCGAAGGCGAGTACTCCCCCAACGGC
GAGCAGCCCGAGTCCGGCTGCTCGCCCCTTCACTGGGGCAGGCTTCGGGTCGCCCTTCGGCCGGATCAGG
TAGCAGAGGATGCCGATGATGGCGGCGGCGAGGACGGCGATCCACGCGGCTCGGGCGAAGGCCAGCACCC
ATGCGGCGGCGTTGAGAACGATGAGAGCTACGCGAAGCTTCGACCCCAGGGGCATCCGCCAGGCGAGCAG
TATCCCGACCCCGCTGAACAGGCCGAGCCAGTCCGGCTCCGGGTAGAACCCGATGGGGCGTCCGAGTGCC
GACACGTCAAGGTGCCAGACGTCGATCGGCGCGATGCCGGCGACCTGCAGGAGTGCCCACACGCTCGAGA
GCGACACGACCAGGAGCAGCCCGTAGAAGATCGACCGAGTGTTCTCGGTGGTCGCGTAGGCCGCGACGAT
CGCGGCAGACACCGCCAGCGCGATCAACTGGAGCGCGAGATTCTGGCTGTTCACCAGCGCACCGAACAGG
GCCGTCGATGCGACGATGACCGCGGCGACCACGATCAGGGCCGACTCGAGCGGGACCAGCGCGAGACTCG
CGCGCCGAACGAGCACGCACCACAGCAGGACGACCATGGTGAATACGTGGACCTCGACCACCTGCACGGC
CATGAGCCCGCCGGTGATGCCGACGAGCCACGCCATCGTCGTGGCTCGCTTCTCCGGCTTCAGGACCACC
AGAACCATGAGCGCCAGCGCCACCAGGACGCCTACCAGCGCACCGCCTAAGAGAGAGTCCACGGTGCGAT
CCTAAGCGCATGCCCCGCACAGTCACCGGGCATCCGGGCGCGAGGACTCCCTGCATGCCTGTTACCCTCC
GACCATGAGCGACAACGAGCCCCCTATCAACCGGATCGGCCAGTGGACCTCGCGCCCCCAGAACCGAGCC
AAGGTCAGGTCGGAGGCGCGCCGTGTGGTTTTCGTCACACTCGTGACGATCGCGGTTATTGCCGCCAGTT
TCTGGCTCGTTGGCACGAACGAAGGCTCGGCCCTCCTAGCGTGGCTCAACGGGTACATCTGAGCGAACGG
GACCTCCATCCTCGGAGTCCTGCGCGCGCGCGAGCCTTTCTGCGAGTTCGCGATTCCGTTCGTTCGCGGC
GGTGAGCTGCTCGGAAAGTTCACGGTCGCGCTCGTTCAAGGCCGCGACCTGGCTGTAGAGGTCGCCGATG
AGGGACAGGATTGCTGCGGGGTTCATGACTGCCTAACGAGTCCGAGGTTCTGGAGAACTGAGATGACGGC
ATCGACGGTGGCGCCGGTGCCCGTGGCGAGCCCTTGCTGCGCGATCGGAGTCTTGCCGTAGAAGCCGAGC
TTCTGGCCGCCAGCGCCACCGACCGTGCCGATCTTGAGACCGACTGGGCCCTGCGCGACGATGCCCATAC
CGTCGCGCGGGATGATGTTTCCCGACTCGTCAAGCTGGAAGAGGACCGCTCCTCCGGGGCGAGAGATGGT
GTACCGGCGCGCTTCGACGCTCTGGCGGAAGAGGATCGCGCCCGTGGCGATGTCGATCGCTGGGTCGGTG
TTCGATCCACGCCCGAGGTAGACGCCGGCCGGAGTGGTCGGCACACCCGGCAGAGTATTCGCTGGCCCGG
TGACACGCACGCCGCCAGCGAACTCGGCCACACCTTCCGAGTAGAGCGACCAGAACTGGGTGGGCTTGTC
GCTCTTCGCATCACGCAGGTAGAGCGCGTACCCGTTGTCGATCGTTCCGCCGGCTGTTGCTTTCGGCGCG
TGCATGATCGCGGAATACGCGTTGTGCGAGTGGCCACCGTTGGAGATCTCCATCTGCGCGCTGAACGCCG
CGGCGTCGAAATAGTCGGCGTCCGGTGCGTAGGAGTGCATCTCGGTGATTCGGCCGTAGAAGGCGTCGAT
GGCGGTCATATCCCCGGGGTCGCGGCCGGTGACGATGAAGTCGTTCGCTCCGAGGAGATCGGTCGGGTTG
TTCACCCCGAATCCGGCTTCCGCTGCGAAGCTGCCACGGGCCGTGACGTTGACGGAGAACCCGACCTTGT
CATAGCCGTACGTAGACGGCCCCTGCGCGGCGGCGATCTCGGTCCCGTCGATGATCTCGTTGAAGTGGAA
CGGCACACGCAATGACGGGGAGACGGAACCGACCCCCCGCCCGACGACAAGCAAGCCCTGGAAGTGCTTG
TTCCCCTGCACGATCTGGCGCTTGACGCCTCCGATCGACGGTTCCTTGGACCCCGGCCGCGCCGTGACAG
TCAGCACCTCGATGGTCTCGCGGGCGGATGAACCGCTGTCGGAGAGACGGCTGGCGATGGTCTCGTCCTG
GAGCGTGATGGTTGTCGCGGCGTGCGTGCGCGTGTCATCTCGAGCTGCGAGGACGTTCGCGTACCACCCC
GGGAGGACGTAGTCCGTGCTCTGGACGGGGGCAAGGTCCTCGAGGTCCTTGAGCTTGTACGTGCCCGAGC
CGGGCACGCGCTTCAGCATCGGGTCCGAGACGTACCGACCTTCGCCCACGACGAACTCGAAGAGGTACGC
CCATCCGTCGGGGATCGACTTCACGTCGATCGAGAAGGTTCCGTCCGGGTTGATCGGTGCGAGCGCGGCG
ATCGCGAGGAGCGTGACGTCGGCGGCCGTCGAGACCGTTTCCGTCACGCGAGCGCGAACGTACGACTTGC
CGGATCCGAGCGCGTCGGGTGGGACCCCCGGCCCAACGTTGACTGTGCCTGTGAGGGTCGTCATTGATCA
GCCCTCCGAGGTGGTAAAGCCGTCGCTCTCGGCTGCCTCGTCGAGGGCGGCCTCGACGTACTCGCCCGGG
ACGCCGCGGGAGAGGATCGACAGCCCGGACGCGAGGCCGGCAAGCACGGGCGACACGAGGGTGACACCGA
CGGTGATGGCGAGCGGGAGCGGCTGAACCTCACCCGTGGCGAGACCGATCAGGAGCGTCGCGGAGATGCC
GCCCGCGAGCGCAGTCGAGTACGCCTGCGAGGTGGTGCGGATGAAGCCGCGCTTCGCGGCGAGCTTCGTA
GTGTCGGGGATGATCTGGTCGCTCATGATGGCTCCTTGGGGGTTCTATTAGTGCGGCTGGGTTCGGTCGG
CCAGTCGTCGACGAAGTGCGCGAGGCCGAGGCGGTTGAGGATCGTGGTCGGGGGCATGGGCAGGTCACCG
TTCCGCCCGCGCTGATGCCATAGCCAGACAGCGGAGACCCACGTGCGGAACGCGTCCTGGATCTCGTGCG
ATTCGGCCTTGATCTTTTTGAGCTCCTCACGGAGTGGGACCATCGCCGCTTCGATCCGGGCGTCGACGTA
CTTCGTGAGCTCGGAGGCGTCGTCGAACCGGGCTGCGAGGTCCGCCTGTGTTGCGACAGTGGCCGCGGTC
TTCCCCTCCGAACGGAGCCTGAGGACGACCCCGATGAGGGTGGCGATAGTGGCGGCGAGCGACCCGACGA
GGACGAAGAAACCGACGACGATCTCTGGTGTCACGCGAATCTCTCCCGTGCTCGGCGGCGCTTGACGAGC
CGGGTCACCCACTCCTCACCGAGGAGGCTGAGTCGGAACAGGGGCATGGGCAGGAGGCCAGCGAGCATCG
CGACGATGAACCAGGGAGGCGGCTCTCCGGGTGGGTTCCTCGAGTAGAAGATGATCGCCGCGATGTAGCC
AGCAATCAGGCCGACGAGCGCGACCTTCCCGAGGACCTCGACGACAGCGAGGCGCGGCACGGCGACGCCG
AGGAGGCATACCGTCGCGACGACTGCGTAGAGCGCCGCGACGGCGTCGACGAGGTGCGGGTCGAAGATCC
GGAACAGCAAGCGTGATCCGAACTCGATCGCCGCCAGCCCGGCGAGGATCGCGATGCCGTCGTAGATCGG
CAGCCACACCCGCTTGAGGTTGCGGTACTTCCACTCCGACGGTGGGATGGCACCCGTCGCCCAGATCGTG
TGCGCCCACGCCGTGCGCAGGACGGTCATCGGAGGTACTTCTTCGCGATGGGGCTGACCCAGACGATGCC
GTTGGCCTTCGACCGCACCTCGTATGCGCCGAGGTGCGAGACGTCGAGCACTGTGTAGGCGCCGGAGAGC
ATCGACTCGCCGCGGCCCTTGCCGTGCTTGTCGGCGTGGTTCGCGGCATCCGTCGGATGGTCGTACCAGT
AGTAGCTCGGGAGGTGCAGGACGCGACCGACGGGCCCCTTCGGCTTCGGCTTCGGCTTCGGCTTGGGCTT
GGCAGCGGGCTTCGCCGGCGCCGTCCACGTGCCGAGATCCTTCAACCCGCTGATGGCCTGCGAGGTGAAC
CCGGCGGCGGCGAAGTATCGCCCGGACGTCCCGCGGAACCAGATGTTGGAGGTGACGCCCTTGACCGTCA
CGCGCTGCCCGCGGATGAATCCGGTGAAGTTGCCCGTCGACTTCGCCTTGAGCGGCTCCCCCTTGCTGGA
GATGGTCGTCGAAGCGCCGCCACGGCCAAGGAGTTCACGGACCTGGGAGCGCACGACGCGCTGCGATGCG
GACGGCTTCGACTGCCCCGCCGGCTTGGGAGCGGGCTTCGGTGCGAGGACGTCAGCGATGGTCCGAGAGG
GGTCGAAGAACTCGGCATCCTTCGCCTTCGGGTAGCGGTAGGCGCCGTCGGCCCGGTTCGACACGACGAG
GTGCAGGTGGATGCCGGTCCACGCCGATCCGGCATAGCCGGCCGACTTCGGGTCCTTCGACCAGGCGAGC
TGCCCGACGCGTTCCCCCTGCTTGATGACGTCGCCCTCGTCGGGGAGGTCGATGTTCGCGAGGTGGCAAT
AGGCGTAGAACCGGGAGCCGACCTGGACGACGACGACCATCCCCATCGACCCGGTGCGGACGACCGCGAC
GACGGTGCCGCCGAGGAGGGCGGGAACGTCGATCGCCTTCCGGCGTGTGCCGATGTCGATCCCGATGTGG
CGGAACCGGACGATGGTGTACTTCAGCCCGAACGCCCAGAACTTGAGCGTGACGTTCGCGAGCGCGTAGA
ACTGCGCGACAGTGAGCATGATGCCTCCTCGGCATGAGAAAGCCCCCGCCGTGGCGAGGGCTGAAGATGA
TGTGGTCAGGGCTGCGGCAGCGCGGCGACGTCGCCCCAGGGCTCCCAGTGGAGGACGTCGGCAGGATCGA
CGCGGCGTCCCTGAGGGGTCTGCCATCCGAGGCCGGGACCACCGAAAACTCGGCACGACTCGGTCGGGTT
CTCGACGAGCCAGACGGCGACGTCGGCCATCGTCTCCGGCATGGATGGGTCGCCACGACGGATGAGCTCG
ACGCTCCAACCATCGGCGGTGTCGAGCGGCCCGAGGGGAGAGCCGCCGTAGGCTCCCCCCTCGATGCTCG
TGACTGTGAACTCGCCGGTCATGACGTCGTCACCGGTGCTCTTCCGTGCCTGCACTCGGTCGCCGACCAT
GATCGTGAACTTCATGAGCTACTCCCCTACTGGTAGGTGATCTTGAGCTGCGGCCGGACGGATCCGCCTG
CCGCGTTTGACGACGGGTAGCCGTCGAGGATCACGTAGTCGCTCTTCCCGAGGTTCACGTTCGGGCCACC
GAACTGGAACCCACGGATGGACCCGGAAGCGAGCGCCGGCCAAAGCGGTCTCGGGATTGGGATCCAGAGC
GTCTGACCTCGAGTCACTCGCTTCGTGAATTGGTTCACGAGGCTGGGGCTTGACCCCGACGGTTCGTCCG
AGTTGCCGTGCGTGCCGATGCGCAGCGTCGCTTCCGATAGCCCGGTGTGCCGCACCCGCACCCTCAGCCA
GGCGCCCTTGATCGTGCGACCCGCGATGCCGAGCGGCGGGAAGCCCACCCGCCCAGCGCGGCCGTCGCCG
ATCGAAGAGCCACCGCCCTGCAGCATCCGCCCGTCGTTGTAGATGCTCCCGCCGGCCGACTGGATGGAAC
CCGAGGGACCCCACAGCACCGACCACGTGGCGCTCCACGTCTTCGTGACGGTCTTGGCCGCGACCGGGGA
GGTTGAGCCTGACGACCCTCCGGCCGACGGCACGTACGCGCGGCTGATGAAGTCGTCGAAGCTGTACGCC
TGAGTGGGCATCAGGTCGACGATCGCGATGCGCGGCCGGTTCTGCGACCACGCGCCCGGGTACAGGCTGT
ACTGCCGCGCGGCCGGGTTGGAGAGCGAGACGAGGAAGTTATACTCCCCGTCAGCGTCCACGTCGAACTC
GCGGAACGGAATGTACGGGTACGTCATGTCGACGCCCGTCTCCGCGCCCGCGTTCAGGATGCGAGCGTGC
GACCATCCCCCGCCCACGGTCTGCGGGTTCGAGATCGACTGAGCGTTGGATGACCAGTGGATCTCCATCG
AGAGCTGATCGCCGCCGCCGGCCGCAGTCCATTCGGAGACCAGGTTGCCGATGAACTCCGCCCGGTACTT
CCGGCCTGCTCGGAGCTCCACGGTGAACGAGGCGAGAGCTGCACGACGGTGAGTGACCTGCTCCCACCCA
TCAGCCCCGATGTCGCCGACGGCGACGACCCCGCGACCAAGGCGGTCGAGCATCGCCACGTCAGTCAGAT
CGACACCGTTGGTCAGCGAGTCTGCGAAGCCACCGACGAGCGCGGCTCCCTGGAACACAGCATCCTCAGA
GACCTCGAGGTTCTGGAACGCGGCGTCGCCGTTCTCGTCGATGACTGCGACGGGCACAGCTTGGCCGACG
TCGTTGCGCTGACTGATGGTCAGCACGTTGGCGGACGATGTCGTCAGGGAGACGATGGGGCTGTCGTCCT
CGTCGAACAGAACGAGACCGGCGCCAGTCAGCTCCAAGCGCTGACCGGTCTCACCGACCCCGACGGCGAG
GTGCATCGCACGGATGGCTCCGGCGAGGATGTGGTTGGTGGAGACGCTGCCGAACTGCATGTCGGGACCG
TCGATGCCGACCACCTGTACCTCGACGACGTCGGACGGTGCCGAGAGGACGCCCTTCGTGTTGAGGGTCC
GCAGGCGCACGTGGACCACGTCGCCGAGCTGAGCGCCCAGGCGTGATGCCGGGAAGGCGATCTGCCCTCG
AGTGAACGCCTGGCCGACCTGCACCCAGGCGGTCGCAGGATCGTTCGCCCGCTTGGCCTCGGCGATGACC
GCCGCGAAGCCCTCGCCAGGGGCGCCGTCGGTGAGAAAGCGTCCCCACCCGACGACGATCTGCGCGAGAG
TCGATGTCACAGACGGGGGCAGCGGGCGCGCGAGCTGGCCCGCCGGCGGCGGGGTGGTCGCGGGGATCGG
GCGTCCGATAGACGTGCTTCCCCCGCCGAGGGTGAGCTGCGCGGTGCGGGCGGCGAGCTTCGCGGCGAGG
GTGCGGAAGATCTCCCCGAACACGAGTCGGACGGTGGTCGAGTCACCCTTCGTGACCTGGATGCCGACGA
GGCGGTATACGCCTCCGTCGACGGGGAAGTCGTCGCCGACGTGGAAGTCGAGGAAGGGTCGCGCGGGCAG
GTTCTCCGCACGGTAGGTGACGGTGATCTCCCGGCGGACCTTCGACGCGGCGTCGATGATCGGCATCGCC
ATGCGCATCGCGATCTCGGGCGTCGTCGCACCGGCGACGGTGACGACCGCCTCGCGCGGTCCTGCGCCGA
GCTCCGGTCGGATGACCTTCTGTACGGGCACGTCCGTGTCTGTGACGACGTAGAACACCGAGGCGGTCTC
CGTGGTGTCCTCGTTGCGGATGAGGCTCTCAGCGCCCGGCCCGATGGGGATGGTGCGCCGGGTGCCCTGG
CCAGGTACGCGCAGAACGAGCTCGGTACCTTCCGACCACCAGGTGCAGAACGCGGCACTGGTGAGAGCGT
CGAGGACGGTCTTCAGCGAAGCGAACTGGCCGGCCTTGTGGTCGACGATGTCGGCGCCGGGCCACGCCAC
GCCGGCGCTGTCGACGGCGGGGGTGAAGCTGCGCGTGATTCCGGTGCCCGTCTTCCGGGCGAGGAAGTCG
GCGATGACACCGCCGGCGGATGCGTCCGACCAGGTCACCTCGCCTTCACCGAAGGTGATCGGGTCGAGCT
TGTGCGCGCCAGCGCGGTCCGCGACGAACTGCACCCCGACGAGGTCCTTGATCTGGGCGAGGTCCTTCTG
GTTCCCCGCCCGCCGGTGGAAGGTGTACAGGTCGTTGCGGATCGGCTCCCACTTCGTCGCACCGCGGACC
TCGACGGCCGCGTAGAACGGCGTCGGGATGGTGCCGGCGATCCGTTCGGGCACCGTGAGAGTGAGCACGG
ATGCCGCGTCCGCGACGTCGGAGAAGTCGAGCTGCGCCCCACGGATCACGCGACCCGGCTCGGTGGGTGT
GGTGTACAGCCGGACGCGGATCGCGAAGCTAAACCGAGACAAGGTGAGCCGCCTTCCCCCTCACTTCGAG
GCGTGCACCCGCCGCGCGGGTGGTGGTGGTGATGGTCATGCGGGCGACGGACCGGCCCGGGGTGAGCCGG
CTCGGGAAGATGCTGAACTGCTCCCCCGGACCGTCGTCGTCCACGGCTCCTGACACCTCGGTGCCGCCGG
TCCAGGTGTCGCCGCTCGTGATGAATGCGCGACCGGTGGCGCACTCGTATCGGAGGTAGCCCCCGGCGGG
GATCGCTGGCGCGTAGGCCAGGTGCCCCCACCGCGAGGCGACGCGCAGTCCGGCGGTGCCGCGCACCCGG
ACCACGGCATCCGTGACCAGGCCGTTCATGTCCCAGGGCTCGAACGTGACGCTCGCGCTCGTGAGGTCGA
CCTGCTTCGTCGTCTCCACCGCGTCGCGCCAGAACACCCCCGGCAGACGGATCGTCGCAGTCACGTCGAT
CACGGCATCCGCCGGCCCGTGCCCTTCATGGCTCGTGGCGAGCAGCTCGTAGAGCGCCTCGCGCCCCGGA
GTGTCCGTGAGGGAAAGCATCCGACTCTCGCTGAGCACCGACAGGAGCGCTCCGTAGTCAGCCCTCGGCG
TCTGCACAACGAGGGTCGGCGTCGGCGGGTCGAGCGCCGCCAGCGGGTCATCGACCTCGGCGAGCACGCC
AGGTCGGCCCGCGACCTTGAGCGACGCACGCTGCAGCACGAGGTCGGACAACGGCCGGGATGGGGCACGG
AACTTCCACCCCATCCCGGGGTTGTGCAGGGCGATGCCGTCGACGCTATACATCGTCACCTCCCGCCATG
CCGGACCAGATCTGCGCGGTATCCCACGCGTCCTGAACGACGTCCTTCACGATCGGGTTCACGAAGACCG
GCGCGATCGTCATGTTGCGGTTCACCGCTTGCGTCGGAGCGAGCACCGGCATCGAGAGCATCGAGTCGAG
CTGACCCGTCAGCGACGCCTTCCGGATCCGCGCCACCCGCTCATGCCCGCCAGCACCATCGACCTCGGCA
GCCGACCAGACGTGCTCGTCGTTCGACGCCCACATCGGGATGCTGTCGGAGGTGCGAGTGCCAGGCCCGA
AGACCGGACCACCGTTCGCGCGCTTCACGCCCGCGGCGTAGCCACCGCTGAGCGCCTTGATCGTCTGATC
GGTGACGCTCTGCAGCTTCGTGCGGATGCTCTCGGCGTGCTTCTCATCGTTGTCGAGCTGCGTCTGCGCG
GTCTTGACCAGGTCGCCGACCGTCTTCCCGCCCTCGACCTGCGCATTCGCGATGCCCATCCCGGCGGCGT
CGGCGAACTTGACCGACTCCCGCCAGGACTTGTTGATGGACTGCATCTCGGTCGACGTCGCGCGGAGCAG
AGCATCGACGAGCGGCTCGCCCTCCATGCCCATCTCCGCGATCTTGAGGACGTAGTTCGGGCTGAAGCCC
ATCTTGCGCAGCTTCGCCAGCTTGTCCGCGACCCGCTTGATGCCATCGGCATCCGCTCGCGAGCCCGTCG
CGATCTGCCCAGCGGTGAGCGCAACGTTCCGCGAGGAGGCAGAGGTGACGGCGACACCGTCGACCATGCG
GGTCTGGGTGACCTGCTCCATCCCCGCCCGCCACTGCGACGGATCCATCGCACGCCGGAACGCGTTGGAC
ACACCCGACGCGACAGAAGCGACCTTGTCCTTGAAGGTGTCGAGACGATCACCGGAGGTCTTGACCTTGT
CGGCTGCGCCCTCGGCGGCCTTGTCGAGCTTGAGGTACTGCTTCTCCAGCTCGGCCGCGCGACTGCGCAT
CCTGGTACCGGCCTTGCCGCCGGTCGCGAACGACAGCTCTGTGAGCTCGTCGATGAGAGTGAGGCCCCGC
CCGTTCATGCCAGCTTCGCGGTTCTCACCACGTCGCTGCGCACGACTGAAGTCGGACCGGTCATCGCTGA
TAGACGAGCGCACCGAAGCGAGTTGCTCCTCCGCGCGCTCGAGCTCGTCGGCCGCGCGCTCGCGCACGTC
CTTCTTCTTCCCGCGGGATGAGCGCACCTTCGCCTGCGCGCGGCGGACGTTGTCACGCGCACGCGCGAGG
CTGATCTCGCCACCCGTAGCGAAGCTGAGCTGCTCCTTCAACGCACCGGATCGGAGCGCCTCGCGGAGTC
GGTAGATCGCCCCGTGGCCGCCGGCCTTCATGACCTCGTCGGCCGTGAGCATGTGCTCGCCGTTCGACGC
CCAGATCGGCACATCGTCGGACGTTCCCGAGCCGGGCCCGTGGATCGGGCCGCCAGTCGCTCGTGACGAC
GCGACGTTGCGCGAGTTCGGGAACGTGACCCGTGACTCCTGCGTGATCACGTTGAGGTAGATCCGACGCC
GGTTGTTGTTCGCGATCAACTGGTTGATGCGCTGCTCGGCGGCGGCCGTGTTCGCGTCGAAAGTGAGCTT
CCCGCGCGCCCCCTTCCTGACCGTGTCGATGAGGCGCTGAGCCTCCTCGCGGGTCATGCCCGCGGCGACC
ATCTGGTCGAGGAGCGCCTCGGTGCCCGCCTTATAGCGGGCGTTCAGGTCGCTGACTCCCTCGCCGGTCG
CGGCTGCCGCCTCCCCCTCGGCGACGAGCGCTGCGAGAGCGTCACGGACCTGGTCTTCGACCTTGCCCGT
CTCCTCGCCGACCTTGCCGATCGACTCGGCCAGGCGGCGCTGCGCGTCGTTGAGGTTGGCGACGGCGACC
GCCGGCTCGGCGAACTCGTTGAGTCGGTCCCGCGCTTCCGCGATCGCGTCGCTCGCGAGATCGGTGGTGT
CGTCGAAGTCGCCCATCTTGGAGATGAGGTCGTCGATGCCCGTCAGGTCGGCGTCGCCCGGCAGCCACTC
GATCAGCCCGCGCACGCCCTCGAGTACTTCTCGCAGCGGTCCCGAGACGAAGGCCCCGAGCCCGTCGCTC
GCGGACTCCGCGAAGTCGAGAGCCCCGTTCGCGAGGTCGACGAAGAACTGCAGCAGTGGTCCCCGGTTCG
AGGAGACCCAGTCAGCGAAGTCGCCGAGGGGCTCCGAGAACGCCACAGCGAAGGCACCCTGGATCGCACC
CATCGCAACCTCGATGTTGCGCTGAGCGCCCTCGAGCTTCGTCGCATCGTTGTCCGCCATCGTGTCGAAC
ATCCGACGCGCCGCACCCTCTACGCCGTTGAGCTGATCGACGGCGCTGCTGAGGTCCATCGCGAAAAGCG
CCTCGCCGAGGTCCTCGGCCTTCGTGCCGAACAGGGCGACGGCGGCCGCGTTGCGGATGACCGGGTCCTC
GGTCTCCCGCAGCCGGTCGAGGACAAGCTGCAGACCGTCGCGGGCGGACTCGCCGCCGCGCGCGATGCGA
GAGGTCATCTCGTCGGCGTCCAGCCCGAGCTGCTTGAATCCCTCGCCCGACAGCTTCGAGCCATCGGTCG
CCCGGATCTGGAACTCCTTGAGCGCATCCGCGGCGACGTCGCTGTTCCTAGCACCCGCTTCGAGCGACTG
GTTCAGGAGGCCGAGCATCTGCTCACCGCTGAGCCCGAGACGGGCAAGGACAACCGGGTACTCGGTGAAG
GTGTCGAGGAGGTCCTCGCTGCGGTTCACGCCCTCGCGAGTGCCGACGGCGAGAAGGTCGAATGCCTCCT
GTACCGACTTCGCCATGCCGGTCTTCAGCAGCGTCGTGACGGCGGTCGCCGTCGGACGAACGTCCTCCTC
GAGGACGGCTGCGATGCCGGCGAGTCCCTCGATCGTCTTCTGCGCACCGGACGTGGTGGCCTTCTCGTCG
ATGAGGTCGAACTGCAGCGCGAGCCGGGTGGTGTCCATGTTCGACTCGATCGAGTCGCCGAAGACGTTGG
CGTACGCCTCCCCCGCCGCGCGCGCCAGACGGCCCGCCGCGACCTCGCTGATGCCGGTGAGGGCTTGCAG
CTCGTCGCGGCCCTGCTCCTGCGCGAGGCCTGCCTGGAAGGAGTCGAGGATCGCCTTCGCGGCCGCGGCG
CCCACGCCGACGACCGCGCCCGCGATGGGAATGGTCGCGAGTGCGCCGACGATTCCGCCGACGAGCGCTG
CGCCACCGCGGCGTCCGCCGTCGTCACCGGCATCTTCGGCGACGTCGGCGACGTCCTTGAGCTTCTGCTT
CGCGCCGCCCTCGTTGACGTCGACGACCATCATCGCGCGTGCGCCGTTCAGGTCGCGGAGTGCTGCCTCG
GCGCCCTTCAGGCGGTTCTCGGCGCGGGCGATGTCGGCGTTGACCTCGACGGTCGGGGCCATGGCGCGGA
AGTACTCGATGCGGGCTTTGAGCTCCTCGACGCTGGACTCCGCCTTCGCGACATTCGCGTTGATCTGCAC
GGCGGTCTGCATCGAGACGAGACGCTTCGCGGCGTCCTCGACCTTCGCCACGTCGGCGAGAGCGTCGGTC
GCGTCGGCCTGAACCTCGATCATGTTCCGCGCGGTCTTCAGCGCGGTGAGGTTGCGGCTGACCTTCTGGA
GCTGCGCTTCGGCACGCTTCGTCTCGGCCGTGACGTCGAGCCCGCCGAGGGCCTTGATGCGCAGGGACTC
GAGCTGATCGGTGATCCGCTTGACGGATGCCTCCCCGCGGCGCACGTCGGCGTCCAGGCGGACGACCTGG
TCCTTCGAAACGAGTCGCTTCGCCTGCTCCTCGACGCGGTCCATCGCGCCGAGGGCGCCCTTCGCGTCGG
CGTCGATCTTCGCCTTGATGGGCTTCGACTCGATGCGCTGCCCGGTCTGCTGGACCTGTCGCTCCGCCTT
CTCGATCTGGTCGACGTTCGCAGTGAACAGGGTCTCGAGCTCGGCTACGCGCATGCGTCGTCACCTCCGG
ATGAGCGCCGCCTGGAGTTGAGATTCCGAGGACAGCAGCGAGAGCACATATCCGCGGATGTGCGGCCACG
GGAGGGCCAGCACCTCGGGTGAGTGCAGGTTGATCTGGAAGCGTTGACGCAGGTCGACGATGACGAGATC
CCAGTGGGTGATGAGTCCGACCGTCGTGATGTCGATCATCACGGTGTTGTCGCTCTGGGTCTCGGGCTCG
GATGCCGCGCTCTTCGCGTCGACGGCGGCCGCCTCGATCGCAGCGGTCGGTGGTCGGTAGTCGGCGAAGA
TCGGCAGGCCGTCCGCGTCGTAGTCAACAGGCTCCCCTATGCCGTACTGGACCCAGTCTTCGGGCGTGAG
GAGCGCGGCGCTTTTGGGAGTTCGGAGGCCGCCTTCGCTGCCGATTCGAGAGCGACCTCGGGTGCCCACA
TGAGCCCCGCGATCATGTCGGCGTACTGCTTCCCGCGTGCCCAGTAGAAGACGGCGTAGTAGGCCATCCG
GTCGATCGTGGTGACGGCGACACCGTCGGCGACCATCTGCTCGTGGACCGGGTTCGTGAGCGCGAAGTGA
TCGTCGGGTTCGACGCCGGTGAGGATGCGCTGCACTTCCTCGGATGCCTTGCCGCTGACGAGTCCGAGGC
GGATCTCGCCGAGCGCGGCCGCGGCGAGCAGTTTCTTCGCGTCGATGGTGCAGGGCGGTGGCACGCGGTA
CTCGTTGCCCTTGATGGTCAGGACGAGGTCGGGCGCGGCCCAGTCGTCGAAGTCAACAGCGGTCATGCGT
GGTCCTCTCTCGGGTGAGGGGTGGCGGGGCACTCGCGCGATGGAGTGCCCCGCCCGGGTGACGCTTAGGC
GCCGCGGGTGTACGGGAAGTCGGCCGAGGATCCTGCGGCGTTCTTCACCTTGATGACCGCGGATCCCGCG
GAGCCCGCGGGTACGACGGCGACGATCGTGCTGGAGTTCAGGACGATGTAGCCGGCGGCGTTCGCGGCGC
CGAACTTCACGCCGTCGGCGGCAGTCACGCCGTCGAAGCCGGTACCGGTGATCGTGACCTGCTGACCAGC
GATCGCGCCCTCGGGGGTCGCTCCCGTGACGGCGGGCGAGGTGACATCCCAGCCCTGCCACGGGTTCACG
ATTGGCTTGTAGGAGCCGACGCCCGTGAGGGTCCAGTTCCACACCTCGGCGGCGCCATCGGCTCCCGTGT
TCTGACGGGTCCACGCGACGGTCGCGACGCCCTGGCCGGCGTCGACCGGGTTCGGGGTACCGTTCGCGGG
CTTGTGGTACCAGCGGACTTCGATCTCAGCGAGCGAGCCGATCGCCGCGGGCAGGGTCCGCTGACGAAGC
GCCTCGATCTCTTCGAGGTACTGGCCGCTCGACGCGGATCGGATGATCTGCGACGCGAACGACAGGACCC
AGGACCAGCCGCCGACCTCGCTCGAGGGCGAACCCTTGTCGTCATAAGTCGACGAGTCGTGAGTGATCGG
GGTGGGCACGTGGCTGAAGTTGAAGATCCGGCGCACCGTGCGCCAGATCGGGGCGGACCGGGTGCCGACG
TTGACGTCGACCCCGTACTCGTAGCTCTTGCCGAGCTCGCTCCCGGCGGGGAGCTGCACTGCGTTCGTCA
TGATGGATGACTCCTAGATGTTGAGGGTGATCGTGTAGTTGTCGGTCCGCTCTTGGCGGCCGTTGTCGTC
GGCACCGAGAAGTGCCACGGATGCGCGACGGGCGTCGCTGATCCCCTCCACCTGGGAGAGGGTGTGTTGG
GCGGCGAAGATCCGGGACGCGATCTGGTCGGCGTCGAGGAGGTTCTCTGCTTCGCCGCGGATGTGCAGTT
GGACGCGGCGCGAGTGCTGATGCCGGATGTCGTCGTCCGACCACAGGTAGATCCGGACGCCGATCATGCG
ATCGCTGGTCTCGTCGATCGGGCCGTAGACGATGATGAGACCGTCGCGGGTGTACACCGCACCGAGCTCA
TGCCACGCCCCGCCCGTGACGACAGCGACCCATCGGCACACGGCCTTCGTCAGTTCGACGTCGTCCCGGA
GATCAGCCACCGAGCGCCGCCTGGACCTTGGCGGCCATGACCGCTTCGACGTCGGATTCGATCTCGGCGG
CCGCCTTCTCGAGGAACTTCGGCTCGCCGCCCTGCGGGTGGCTGTAGTCGAGGACCTCGTGCTGGCGCAG
GGAGACGAACGACGAGTACCCGACCTGCACCGCCAGGTCGTCGACCTCGATGAAGCCGGACTTGTCGGAC
TGCCCGGTCAGCGTCGGCGACATCTCGTTGGACCGCTCGAACGTCCGTTCCGCGACCTCGCGCAGACCGT
CCTGCGCCGCCTGCTCGACGAGGCTGAGGATCGGCTTGAGCATCTTCATAGATGCCTCCTCACTTCAGCG
AGAGCAGTTGGAACGACATCAGCGACGCGATGTCGCGGTTGTCGTTGCGCTCGACGGCGAGGACCTCGGA
CTGCCGCGCGTGTGCGGTGCCGGGCCAGACGGTGACCTTCGACCCGACCGTCACCGGCGGGTCGAGTGGC
ACCGACACCTGAGCCGACGACACGACCTCGACGCCGGCTGAATCACGGACGAGCTTGTTCCCGTCCTTGA
CCTCCGCCTCCGAGGGTCGGCCGCTCGCCCACTGGTGTCCGACGCCGGTGCGACCGAGGTAGTCCCGGAT
CTCCACCTGGTGCGGGAACATCAGCTTGCCGAGCCAGCTCACGAGTACCGCTCCTCCGGCCACACGCGGC
TCGCTGCCGAGCGCGCAGGGAACCGCCCGAGTGGTAGCCCCGGCTGCGCAGGCGAGCCGCACAGCGCGCG
CAGGGAGACGGTCGGATCCCCTTCGAACGCCGAAGCGATCGCGGCGAACGATGCGGACGTCCCGTTCCGG
CTGACCGATCGGAGTCGACCCTCGCCCGGAGACGGAAGCTCCGCGAGCACACCCTTGAGGATGGCGATCG
CGGTCTTCCCCTCCTCGCTCGTCTTGTCGAGCGAGTCGAGGCAGGGGGCGATGACGCGAGCGCGCGCCAG
TACCCGACGGCCGAGATCCTCGTCCGTGGTGATATCCGAATGCGTGATCGGCATCATCGCCCCCTTTCCG
TCAAAACTGCTTCGCGGCGGTCTGCTTCGGAGCCGGGGTCTTCGCCTTGGCGGCGCCGGCCTGCTCCTGC
TGCTCCGCGAACGCGGCCTTCTCCGCTTCGAGCGCTGCGCGCTCCCGCTCGAGTTCGGCCTTGCCATCCG
CGACCTTCAGCGCTTCGGCTTCGACGCGCTCCGCCGCGGCGTCGACGTCGGCCTGCGTAAGCACGTCGGC
GTCGTCCTCCTCGGGCACCTCGGGTGCGTCGTCGACGAGGCCCATGGTGCGGGCGTGCTCGACGCCCGCT
TCCGTGAACGCGTCGGACTCGACGATCGCGCCCTTGTAGACGTACTGCTCGCGGCCGTCTGCGGTGGGCA
GGACGGCGACGGCACCCGTCACCAGGAGGCGAGCCATCACAGACCCGTGTTCGTCAGGGCGACGCCGGCG
AGCGGCTCGGTGACGACGGGGACGGTGACGCGACGGGCGCGGAGGGTGTACCCCTCGGGCTTCTCCTCGC
GGATCGTCTTCGCCTCGACGCCGAACGCCTCGGTCCGGACGTAGCCCGGGCCGCCGAGGTTTTCGTCGGC
CATGCCGCCGAGCTGGTCACGGTCGACGAGCAGCGGGTTCGCCCCCTGGAAGTGCGGGGTCGTGGCCCAC
GTCAGACCGAGCGCGGCGACGGGCAGGTTGCCGCCGATGGCGGTCTCCCCCGACTCGCGCGGCAGGGCCT
TGTCGTCGATGAGCAGGCGGATCACCTTGGCGTACTGCGCGGGGCGCAGGACGACGGTCTCTAGGTCGAT
GCCGAAGCCGAGTTCCGCGCGCTGAGCCTGGATGGTGGTGATCGCCTCGACGGCGCGGCCGGCGCTCGTC
CACGTGTCGAGCGACGCGAACGTGCTCGTGACGCGCGACGCGATGACCGCCATCGCGACGGCGTCGACGT
GGCGGACGACCGTGTTGACCAGGCGGGTGATGCCGCGGTTGACGTAGGCGATCCCCTGGCGGGAGATCTT
CTCGTCGCTCACGACCGAGTCGAGACCCCACTTAACGGTCCGGGCCGAGACGACCTCGCCCGACTCGAGG
GTGACCGTCGGGTACTCGCCGAGGGGCGAGATCGCTTCGGGCGCTTCGCCCGCGTAGATCTCCTCGCCGG
TCTCGTAGAACACGCCGCCGCCCTGCGCCGAGAAGCGGCCCGAGAGCAGAAAGTCCGCGATGAACTTCTG
GTCAGCGAGCTCTGCCACGCGGTGAGCGATGACGGTCGGGTTGGACAGGAGGAGGTGGAGTTCCTCCGTG
GTGAGCGTCCCCTCGGGGTGCTTCACCGGGTAGGTGTAGGACACGTCATCTCCCTCAGATGAACAGGACG
TCGATGACGTCGTTGTCGGCGGCAGCGGCCTCGAGGGCGATACCGATGGGGTTGGTGCCGGCGCCGATCG
TCGCGACCTTGCCGGCCGTGGCCGAGATCACGCGAGCGCCGACGGCGATGGCTCCGGATGCCGTGAGCCG
GTGCACGCCGCCGGAGCGGGCGAACACGGTGACACGGTCGCCGGTCTTGGCGTCCTGCGCGGCGACGCCG
AGCACCTTCGCGGAGTCGGCACCCGAGGGGACGACCGCGTTCGGGGTGGACACCTCGACGAGGCGGCCGC
CAACGACGGGCGTCGCGCCCACAGTCAGCGGCACCTGGGCGCCGGGGTTGAACTTGGGCAGGTAGTCGGC
CACGTCAGGCCCCCTTCTCGGTGGCGCCCCAGCCCGCCTTGGCGGCGAGGCGCTGGTTGTCGGTCACGGT
GTCGGACTCGGAGTGACCGAGCTCGGCGACCGGGATGGTGCCCTTCGGGAAGGTCGCGAGCGCGGCGGTC
GTGCCGGCCTCGTCCTTCCCGAGGAGTGCGAGGAAGTGCGCGCGCGACGCGGGCGCGATGCGGCCCTCGT
TGATCGAGGCCTGCACGATGCCCTCGCGGCGCGTGGTCTCCTGCGTCGCGTGCGCCGTGGCGCCGAGCGC
AGCCTGGCGCTGCAGCTCCGCGAGCGCGCCAGCCTCGACGAGAACGGCGCCCTCGGTGACGGATGCGGGA
GCAGCCGACTGGGGGGCGGTGGGGGTCTCGGCACGCTCGGCGAGAGACTCGTCGAGAGCAGCGAGCAGCT
CGTCGTCCGTGAGGGTGGTCTCGGTCACACCGAGCCGCTCACGGAGGCCAGCCGTCAGATCTTCGTAAGC
CACGAGATCGTCCTTTCGGTTGGGTTCACCCGACTCGGTCGAGACCGGGAGTTCAGAGAGCGCGGCGCGG
GGCGAACGATCGCCTCGTGCTCGCGCGAAGACGGACAGGTCGAAGCGGGCGCGCGCTGCGGGAGCGTCGC
CCTCGCCTTCGATGCGGTCGGCGAGACCGGATTCGACGGCTTCCTCGGCGCTCATGAACCGATCGCGAGG
CATCTCGGCGAGCCAGTAGTCGACGCTCTTGCCGGACTTCTCGGCGTAAATCGTCGCGAGGTTCCGGTCG
AGCCGATCGAGGTCATCCGCGGCGGCGCGCATGTCCTCCGCATCGCCGGAGGCCCAGCCCCAGGCGTTGT
GGATGTAGACCTCGGAGTTGCGCGCCATGATCATCTGGTCGCAGCCCGCGGCGATAAACGAGGCCGCGGA
TGCCGCGATGCCCTCGACGATCGCGATGACCCGCGCCGGGTGCTTCCGAAGCGTGTTGAGGATCGCCATG
CCGTCCCACACCTCGCCACCCGGCGAGTTGATGAGCAGGTGGATCTCGGTCGTGGAGTCGGGCAGCGCGT
CGACGGCGGCCGCGAACTCCTTCGCCGACACGCCCCACTCGCCGCCGTAGGAGTCGATCGGATCGTAGAG
GCGCAGCGTCACGGTCCCGCCGCCGACGTCGATCCCCTGCGGGATGGACGCGAGCACGGGTGTGCGCGGG
CCGGTGCGGGGAGTGCGGAACGGGTTCATGCGGCTTCCTCCTCGGGAGCGATCGGCGACGGGGCTTCGTC
GGCTTCGTCAGGTGCGGCATCCGGATCGATGTCGGCACCGGACCGGCGCACAAGCTCGCGGATCTCGCGG
CGGCTGAGGACCTTCCCCACGCCGAGGTACGCCTTCTGCAGCGTCTCGGCGGCGAAGCGCGCCTGCTCCG
CGTCGGTGGCGGTCGCGATCGTCCGCGCCAGGTCGTCGGCGGCCGCGGGAGTGACCGGTGCCTCCGGGTC
GGGGATGACCTCGGCGAGCCGCGCGGGCAGACCCATGAGCTCTCGCACGTGGCCCTCGAGCGCTTCATCG
GCGGTGAGCGCTCCGCAGTCGACGAGCGCCCGGATCGCGTCGGCCGTGACCGGGGTCTCGGATCCGATTC
GGGAGACGACGAGGCGGGGTGCCGGCTCGTCGGGCCCGTAGTTCAGGTCGACGAGGTCCTCGATCACGTG
CTGCTGGGTGATGTCGACGAAGTCCGCGGCGACCGAGTTCAGCGAGTTCGTGAAGATCGATTCGAGGGTG
TCGCCGAGCGCGTACGATCCGGTGCTGTCGTCGCCGCCGAGGTTGAGGACGTGAGCGAGCACGGCACGGG
CGATCTGCTCGTCGAAGTACTTCAGCGGGCGATCGGTGTCGGGCAGCTTGCCGGTGAGGGCGAGGAGCTC
GAGCTTCGCGGTGTGCGGGATGGATGCGCCGGAGTCGTCGCCGGCGCGGAAGTCCTGCGCGATCTGCAGT
CCGGCTTCCCGCTCCGAATCGACCCACGTCGCGTGCTGGTCAGCGTCCGCACCGTCGGGAACCTCGGCGC
CGGTGTAGACGGGAACGCCCAGTCCGTTGCGCTCGATCGACATCGTCTGCACGCGGAGGACACGGTCCTT
CAGGAGGCACATCTTCCACGCCGACCTGAGCAGGGAGTGTCCGATCCAGTTCGCGCCTTCGCGCTCGTTG
ACGTGGACGACGAGCCGGTTCACCGGGATCTTCACCGCGCCGCGCTGGCCGTTGAGAAGGCCGTGCTGCG
TGATCGCGTCGAGGCCGCCATCGGGCGCCACGAGGAACTGCGAGATCGTGCGCGGCGGCCGCCAGGCGAG
CTTCTTCAGCCGGAGCAGCCCGAACCCATCAGGCTCGTAAACCTGCTCGAAGACCGAGTGGCCGTAGACG
AGCGAGAGCAGCGAGAGCCGCAGGTACTCGCGCCACGAGAACCGGCCGCGCGAACGCTTCGGCGGGACAG
GGTCACGGCCCTTGATCCCGATCCCGAGATCTGCGGCGATGCGCTCGACGACCTCCTCGCGCGCCTCGCC
CTGCTCGAGCTGGAACTGGGCCGACAGGATCGGCAGCATCACGGCTCGGAGGACGGAGACGACCTGCGGC
TCCTCGCGGCGCATCTTGTCGTACGCGTCGGTCGACCGCGGCCAGACGAGCTGCGGGTTCGTCTCGTGAG
CCTGGGCCGCGAACGCTCCCCATGTCGGAAGGTGTGCCGTCTGGTAGCCGATCTCTTTCGCCACGAGGGG
CCTCCATTCAGAACTGCACGGTGCGGAGGTTCTCTCTGCTGCCGCGCGCGACGTCACCGCGTGCGCGCTC
GAGAGTCACGGCGTGCGGCGGCGGCGGGGGAACCGCCTTCTTGGGCGGCGGGATGAACGACTCGAGGCCG
ACGAGCGCGTAGGTCAGAGCGACGGCGGGAGCGATATCGACGGGCGTCGCGTCGCGATCCCAGACCGGCA
TCCCGCCGAGCTCACGGGTAGCGCCGTTCGCGATCGCCATGTCGAGCGGACCCTGCGACCGATGCCTGAC
CTTGTCCTCGCGGAGACGATCAGAGAGCCGCCCCGCGGAGATGAGCAGCGTCGTCGCGGAGATGTCGACG
ATCTCGAACCCTGCATCCTTGAGCAGCGAGACGAGGTCGGATGCGTCGCAGCCCTTCGTCTGGATCGCGA
TCTGGCTGATGCCCGTCTTCGCGCGGACTGCCTGAGCGTGCTTCACGACCCAGGTCATCCCGGTCCGCTG
CGCAATGAGTTCGAGATGGATGCGGCCGTCCCTGCGGAAGCCGGCGACGCCGATGCTCGAGCGGGTCATC
CGCTTCTCGCGGTGGACGTCGATGCCCATCACCATGCGGGAGCCGGAGGCGATCTCCGACCCGACACTGA
GCACGGCTCCTTGGCCGTCCATCTCAGGGCCGTCCGCGGCGCGCTCCCACGACGTCGCGTCGATGTAGGG
CTCGACCCGTGACAGCACCCACTGGCACAGCACCTCGGTGCGGTAGCCGGCGTCGGTCATGCCTCGGATG
TCCGCGAGCGCGGACTGAACGGTCATCTCGCCGTGCCCAATCGACGGGTTGGCTTGCAGGATCCCGTCGA
CGTCGTCCTTCTCGCACCCCTCCGGCGCTGACCACTCGAACAGCCCGAGCGACACATCGTGAGTGTTCGC
GTACTCCTCGGCCGACATCAGTCCGGCTTCGACGTACGCGTCCCAGCTCTCGATGTCCTCGAGCCCGGCC
ATGCGCTGGGTGTGCAGCACCACGGCATCCGCAGCGCCCGCGTTCGAGAAGCCGATGAGCATCCCGTTGA
AGAACGACTTCGTGGTCTGCGAGACCGCGTTCCAGGCGGACCAGTCCTTCTGCTCGCGCATCTCGTCCAT
CAGCACGCGCGCGGCGGGCTTGCCTCGAGCGTTCTTCGCGGCGCGCACCTCGTAGTGAGCGCGGGATCGG
GCGACGATCGAGAGGGCACCGTTCGTGTCGACGACCTTCGCGGTCCGGGCCTGCAGCGCGGGGATCGCGA
GCTCGCCGTCCTCCTCGGTCTCCGGCTTCGGGTCGCTCCAGGTCTTCACGACCTGCCACGGCTCCTTCGC
GATGTCGAGGTTCTGGGCGACGCCGACGACCTTGAACTTCAGCGGCGGCACCCGTTCGGGGTGGCGCTTC
GAGTCGACGAATAGCCACCACGCCGCGAGGACCGACGCGAGCATCGTCTTGCCCTGCTGCCGCGCGACGA
GGACGATGATCCGCTTGTACCGGTACGTCCCGTCGGGGAGCAGCTCGAGCGCATGGATCAGCAGCCATCG
CTGCCACGGGTAGAGCGTGACGCCCAGGACGGTGAGGGCGAAGTCAATCACCTGGAAGCCCATCGACGTC
TCAGGCGTCAACTCCCGAAGAGGCTTCGTCCACAGGCGGGGCTCCGTGCGACCGAACTGCTTCGCCACAC
GGACCTCCCGAGGACTACGCGAGCCCGTGCTTCTGCTCGAACTGCAGCAGGTTGTCCGGCATCCCGGCTT
CCGCCGTCGGCTCCTCCGACTCGTCGACCGGCTTCTCCGCCGGCGCTTTCGAACCACGGACCGATTTCGC
CGCCGCGTTCAGCACCATGCGCGCATCCTTCAGCGCGTTCCGGTACTCGATCCGCGGCCTCGAACCACCG
CCGCTGTCGATCTCGTCAGCGAGCGACCGGAGCAACTCGACAAGGGGTGCCTCATCGGGCATCTGAGCGA
GACCCGTCGACCGCAACATCCGCGTCAGCGCGGCCCTGTGCGGCCTCTCCGCTTTCTTCGGCGACATCGG
CGACCCCCTGGTAGAAAACGAGCGATCTGAGCGGGGAGAGAGGAAGACTCCCCCGGTGGTGGTCCGCCCC
CAGCTCGGATCGCTGGATTTTTGAGGGGGTGGGGGTTCGTGCCTCTACGGTGGTCGGATGGTGAGGACTA
TTGACCAGTTGCGGGCGACGTCGGATGAGGAGCTCATCGCGGAGCACGACAGGCGTGCGGAGAACACCGT
CGTGGGGACCAGCTACTACATGAACGAGTTGGATCGTCGTTCGCGTGAGCGTGCGACGGATGCCGCGAAT
GAGTTGGCAGCGGAGTCTCATCGACTGGCGCGGCAGTCGCAGCGGCTAGCTGTGGCTAGCACGGTGCTTT
CTGGGGTCGCTACGATCGCGGCGATCTTGGCGTTGTTCCTGCGCTGACTAGACCCACTCGCGTGAGGGTG
GGCCGAGGTCGACGACAGGTGCGCCGTTCCCTCGGTCACGGTTGCATCCGGCGTGGGAGGGGCGCTTGTT
CGTGGGGTCGTCCTGCAGGTGCGGGTGGGTGGAGACGGGCCAGAAGTGGTCTTCCTGGAACCGGTCGTCG
TTGGTCCAGTCGTCCCATGCGGCGGTGTAGTCGATGGGGAGGCCGCAGAGCCAGCAGGGTGCGTTAGTGG
CTTCGCACTCGGCGCGGTACTCCTGCCGCTGCTTGTGCTGGCGGCGAGTGTTCGTTCTCGCCATTAGAGC
TTCCTGACCGGTGCTCGGTGCCCGCAGCGTTGGCAGCGGGTCGCGAGGGCCACGGTTCCGACGCCGGATG
CGGTGAGGCTGTGCAGTGCGACCTGCCAGAGGTCGGACCATCCGCACTCTGGGCAGTCGGTGTCGAGCCG
TGTGGGCGTGCCGGGTGCGATGTGGACGACGAGACGCGCGTGCACGTGACCTCCTCGAACACTGAGAGGC
GCCGCCTGCCGGCCGATGCTGACGGTCGGCGCCTCTCTCGGGTGCAGGTACTCCGGCGGCACGGAAGGTG
CGACCGCTTCCCTGGGGTGGAGTCCTTCGCGTCCATGGGTGCGCGTTGACACCCGGGTATGTCCTCGGCC
GGGAGGAGCGGGGACCACCCGAGGGTCCGCTTCCGCGGTGCGGCTCAACTCCCGGCCGAGGGTTCTTTCG
CGGTCACCCGCGGTCTCGCTACGCTTCAGGCACCGGATCAAAGGGGGCGCCGTGGGCGTATTCAAGTTGA
AGAAGTCGCGGGATCCGCGGCAGCCGTACTACTTCACCGTGGTCTCGCCCCATAATGGGCAGACGCTCGT
GACAAGCGAGATGTACACGTCGAAGGACAACGCGATCCAGGGGATGCAGGCGGTCTACAACGCGATGCAG
GGTCAGGCGGAATACGACGAGGAGTGACGCCTCCCAGATGGACGCCTACTACTCGAGGAGAGTTGATGCT
CGGCGGCGACTGGGAGTTCCCTACGGTGCCGGTGTCGAATTCCGGCGGCCCAACATGTCCGCACGCCGCG
CGTCGGCAACGTAAACGTCGTCGAGCACGAACCGCGCGATTGTGAGCGCGTCTCCTGCATCTTCTTGGGT
TGGAACATCGTCGATGTCGCCGTGGGCCATATCGTTTCCCAGAATCCGGAGCGCATGAGCCATGTCCTTT
GTCCCCCGCCGGATGTGCTCATCCGTGTGGAGCTGATTGATCTTCGCGACCAAACTGCCTTCGGTTATCC
CCCGATCCTTCGCAGTCGCCTCGATGACGCTGCGCACTAGAAGCAAGACCGCTCGATGCGCGCCGATGCT
AAACGCGTCGTGCGCCTCTCTGAAGAATCCGGCAACGCCTGCAGGCAGGAACTCGTCGTCGACGGGGCGC
ATCGCCGGGGGCGACCAGGTCGAAACTGTCATTGCCTCCGCCTCGGCTACGGCCGAATCGCCAAAGATGA
TCGACCCGCTCTGGATTGCGCTCGACCTGCGTCGACTTGCGCTCCCGATGGCGACATTGAAGCGATGGCA
GGCGTCGCATGTTCCGGCGACCTCCACCCCGAGGGTGTACTCACCGTGCGGCACGCTGCCGAGGGCACGA
GCTACCCGGGCCGTGTAATGAGTTTGGTTGCCACAGAAGGCACACACACCGGAGAACATCCCACCATCCT
GACAGCTACTGGCACTCTCGCGAGAACTGTCTAACCATGAATGTAGGGGCGGCAAACGAGGGGATGTCAA
GCCCGACCAGGTTGCCTACCGCTGCGCCGGGTTAAGCCGCCCTCCGCCGACCTACCCCCGATGGGTCGGG
CGAAACCTCGGGTGCAATTCCGAGCTCTTTGAGAACGTGACGATCGAGTCGATCACGGCGGACGTCACGC
ATCCAGAGACCGACACTGACGGCCCCGAGCAGAGAGATGAGGTAGCCGGCAGCGATGAGCATCGATTCAG
GTCGTTGGAGTTGGTCTAGCCATGGAGACCCCGTGGCGGCGCTGAGCCCCGCGAATAGGAGAACCACGCC
AACCAGCAGAAGAACGACGCTGACGACATACCAAAGTATTGGAAGACCTCGCCGCACGATCGTGAGGTTA
GACAACCGCACCGCTTCCATCCGGAGCGCACGATCGAGCCGGTCCTTTTCGGGCCCGTCCGTGCAACGCC
CTTTCGCGTCGGCCAATATTTCTATCGAGCGCTTCAGCCGCGCGGCGCGCCCCATCTGAAGCGCACCGCT
CAGCAATCCCGCAACTCCCGTGCCGCCGACGATCGCTGCTACAAGCGAAATCCATGGATCCATGAGCCGA
ATACTATTCGGGCCGCTGCTCGTCCATGCGGGCTCTCTCCGCCGCCTGAATCGCTCTCATCCGCTGCCGG
TTGATGGGGTCGTTCTTGAGCCTCTGACGCCACCACGCGAGGAGCACCCGCAGTTCGACGACGCGGACGC
GTTGGCCGTTGCGGATCTCCCACGTCATCTCCATGCCGTTGAGCCGCCAGTGTCGGATCGTGCGGCGCGC
TCGCCCGACGCGTTTCGCGGCTTCGCGGTACGTGAGTCGTTCCATTCTCACCCTCAGTAAGCTCTCGCCG
TGGACCATGCTTTCTGGGCTGACATTGCGATCCCCGCCTTCATCGGCCTTGCTGGCTTCGCAATCGCCGT
TGCGTCGTGGCGCACAGCATCGCGAGCGGTCGAGGTGTCGCGGCAAGCGGATGCTCGCCAGAAGGAAGCC
GCGGAACGCGCGGCCAGACATGAGGCTGCACTCGCGCTGATCAAGTACCTCGAACACGAGGACGTTGCGG
CAGTGGTCGGTGCACGCTTCGCCATGGCGCGAAATGGGATTCCCAACTTCACGAACGTCGTCGCTTGGGC
AATGAAGGAAGTCAGTGGGCACAGCACGGTGATGCGGTCATTCGTCCTCGTTCTCGTCCAGAACCGATTG
ATCGAATGGGTCCTGACTGGCGAGCTAGACGAAAGCGCAGTCGGGTGACTCCTCAGTCCGACGCGACTCA
TGACGGGGCGCTCACGGTGCTGATCTCGCCGCAGACTTGGCAGGCGCGAGACAGGACAGGCGCTCCTCGG
GACCCGTCGAGCCAGTCGATCTGTACGCCCCGTGCGCCGCAGGTCTCGCACAGCTCGAGCGGGGCTGTCG
TCACGAGCGCGGGTCCACCCTGCCGGCGTCGTGCGCGGCGGATGAGCCCGAAGAGCCGCTCCTCGAGCGC
GGTGAGGTCCGGCCAGTCGAGCACGTGCTCGACGATCGCGGCGAGCCATTCGTTCGCGGCGTACGCCCAC
TGTCGGGCGAGGTCGGGGTCGCCTGGGACCGCGGCCGGCAGCATCGGCGCCTCGACGCCGAGGTGGCTCG
CGGCGGCAACTAGGTAGGCGCGCAGCGCATCCCAGATTGCGCGGTTGTCGCGGGCGCCGGGCCCGTCTGC
GACGGGAACGTTGTCGATGTACCCGCCGCCTGAGACTCGGATCTGGTCGGTGCGGGACGACTTCAGGCTG
ACGGTGGCGAGCACGCGGCTGTCGGTGTAATCGATGACGTGCGGGAGTTGGTCGACGTGCCAGAGGTAGC
GCGCGACCCACTCGCGGTATCCCGCCTCGGGGTCGATCGCGTCGGCAGGTGCCGAGGCCGGCGTCATTGG
AAGCTCCCGGTAGTGTGCGACTCATGGAATGCGGGGACCTGCCTCAGATCACATGCAGGTTGGAACGGAT
CGCGCGCGAGCTCGAACGGTTCGACTTCGAGACGTTCCTCGCTTCGGTCGCGGCGACCCTCATCGGTGCT
CTGCTCGCCGGCTTGGTCGCCTGGCTGGTGTTCCGAGGCGAGAGTCGCGAGCGTTACGCGGATCGCCTGA
CGGATGCAGTCGAATCGTTGGCGACGGCCATGACGAGAACCGCGAACGACTTCGTCGCTTGGCAGGATGC
GCTGGTCGAGTTCTACGGTCTCCCGGAGGAAGAACAAACCGAGCGCGCGAGGCCGTCGGAACCTGATCGA
ATTGCCCTCGACGTCGGTCTCGACATGCTCATTGCCCGAGCCCGGGGCCAGGACCGCGTGACGGCACTGC
AGATCCGCGAGGTCGCCTATCAGCTCACTTTCATCCTGGACGGCAGATGGGCGCGCATCGAGTACGCGAC
GCTGCGACGCGTACTGGTCGCATGGCGGGCTGGTCGCCGCACCCAAGCTGAAACGCGGCAGAGTCTCGCG
ACGATCGACAAGCGCAGACAGCTTGCGGCGACGATGAAGCACGTCGACGATGCGAAGCTGCCGACGGCGC
CCGAGAAGCATGAGTCGCCTTCCATCGGCTGAGGTATTTGATCGGGTCGGGTCCGTGATCGTGGCGTTCA
TCAAGCTTCCTGATCGGCTCGGCGTGCGGCGTGGCAGTCCACGCACGTCACGCGCTTCCAGTTCGGTTCG
GGGGTCTTGGCCTTGCGGCCGCAGTACGCGCGCCCCAGGGTGTCGTTCACGGCGACGCCGGGCGCGTGGC
TGTCGCTCGTGGCCATCAGAGGGGCACCACGGTGGCGAAGTCGTCGAGGCTGTGAACGACCGCCCTCTGC
CGGCATCCGCGGCAGGTGACGAGGACGAACTCACCGGGCTTGAGCGTGAAGTAGCCGCGGTGCCGATCAA
GGCACGCTCCGCACCCGAGCTGCGCGATGCGGCAGCAGTTCATCCGCAGCCTGGCCACGGCGGGGATGGT
GCATCCCGCGAACATCTCGCAGGCCGGGACGTCGTCAGAACGCTCGGCGATCTCGCGGAACACATCGTCG
TCGTGGATGCCGAACCGGGTGACCTCCTGCTGCTCAGCAGGCGACAGGACGGCGCTCACAGCAGCCCCTC
CTCGCGGAGCTTCGCCTCGGCGAGGGAGAGGCGCTGGAACTTCGCGGGGTCGCCTCCCATGTCGGGATGC
GCTGCGCGCTGAGCCTCGCGGAAGATGCGCCGCGTCCACGTCTCCTCGGGCTCGTAGCCGGCGATCCTCT
TGCACCACTGCTGCGCCTCGTACGCCGAACCGAAGGCCGCGGGAGCAGCGGTCGCTTCGAGCTCGCGGAA
CCCGCGGTACTGCTCTCCCCTCTTCGTCACGCCGTAGCGGTCGACCCTGCGGAGCGCTTCGAGAGCGAGA
GCGATCGCGCGGAGGTTGTCCTCCCACCGGTCGAACGTGTCGCACGGGTACGAGAGCGCCCCATGCTTCG
AGTCGAACGACAGGACGATGCCGGGGTGGGCCGCAGTCCGGCCGGCGCGCGGGAGACCGTCGAGGCGGAA
GTCCTCGGGGCGGAGTGCGATGAGCAGTGTCGGGTTCTTCGCGCCGAGCTCGCGCAGCTCACGGGTGAGG
AGTGCGAGGGTCGCGGAGTGCGACGACGCGAACTGTGAGCGGCGCCGACGAGCGGTCATGGCGCCGGGCC
ACTCCCGCATCGGCGCGACGACGAATCCAGCAGGCCAGTCGCTCATGACCGCCCCCGGTGTCCCGCGGCG
GTGCACTGGCACGCGACCTCGTCGATCTCAGCGTCACGCTCGACGTGGGCGGAGCCGATGCACGCGCCGT
GTTTTCCCTCTCGGCAGTCGCGGCAGATCGCGAGATCGACGTCGAACCCGTGCGCCGTCGTCTTCCGGTT
GCCGCGGTCCTCCCAGTACGCCGACACTGCCTCCGACTTCGCGGCGAGCAGCTCGTCGATGAGGTCTTCG
ATCTGCGCGGGAGTGAACGCCGCGGTCGCCTTGTCGTTCGTCAGCGGGTCCGTGACCGTCACCTCGACCG
TGTACTCGTCGGTAACCTCCACCGCCGCGAGGGTCACCTCCACCTGCGTCGTGATGCTCATGCCCCCTCC
TCCGGGATCTCGAGTGCCTGCCGGATCTCGGCGCGCAACTGGTTCCGCGCGTCAACACGGGCTCGTGCCT
GCGGGGTCGTGGCCCGCTTGCCGTCGTCGTGCTCCCAGGCCGACGTGCCGAGCTCGAGCGCCTTCAGGCG
ATTCATCGTGCGAATCTCCGCGGTCAGGTCGTCGAGCGCTTCGACCTGCGTTCGGCGCCGGCTTGCGCCG
GTGCGGGCCTTCGTTGGGGTGGCCATGTTGTGTCCTTCCGGGATCAGTAGGCGGTCGGTTCCCACGGCCA
GATCTGGCCGCGGACGAGCTTGGGTGGGAATGGGCGGGCGTCGCGGTCCCCGCGCCACCGGACGAGCGAG
TAGCGGGAGCGGCCGCCGACGGCTTCCTTGTCGCGCTGGATGCCGAGACCGAACTCGGGCCAGCCGAGAA
GTGCGGAGGATCCTCGGGGGCGAAGGTTGCGGACGCCCTGCTTCGACGTCTCGTGCCCGGCGTGGGCTTC
GATGAGCATCGCGACGTCGCGTTCGCGGATGCTGTCGAGGGCAGCCAGGACCGGGCCGGCGTCGTCGTCG
CTCTTCATGCCGGGGGCGAGGCGGTACAGCGGGCCGATGACGACGAGGTCGGGCTTCACTTCGTCGATGC
GGCGGTGGATGTCGCCGAGGATCGCGGCCTGGGTGATGTCGGACTTCGGGAGGAACTCGACGAAGACGTG
CTCGCGCGGGTCGCGGACGCCGCGGAGGGCTGCCTCGTCGGCCATGCGTCGGATCGCTCGGCGCCACTGC
CGCTCGGAGTTCTCCACGTCGATGACGAGCGAGCGGATCGGCCTCACGTGCGTGAACTCGAACGGGTGGA
TGCCCGCGGCCGTGAGGACCGCTAGCTGGCGGAGCATCACCGACTTGCCGACCCCCTCGCCCGCGGTGAG
CATGAGCCGGTCGCGGCGCTCGAGGACGTTCGGGATCACCCAGTCGTAGACGTCCTGCTCCTCCGGGACG
GAGAGCACATCGCCCAGGGTGCGGACAGGCGGGGCGCCGCCGGCGTCACGGTCACGGATCTCGAGCAGCT
CGGTGATGGCATCGGCCATCGCCACGCCCGGGTCCTTCGCGTGGACGAGGGATGTCCCGACTCGTTCGAT
AGCTCGCGCCGTCGCGCGCTCGCGGACCGACCGCGCGTAGTAGGCGGCGTTCGCGGCCGTCGGGACGTCG
GATGCCCAGGCGGAGAGCTGCGACAGGTCGACGCCGCGGACGTCCCAGGCGGTGAGGTTGTCGTAGACGG
TGACGACGTCGATCGGTTCGCGCTCGGCAGCCATCCGCGAGATGCCCGCGTAGATCGACCCGAGGCGGAG
GTCCTCGAAGTCGCGCGGCGAGATCTCCTTCTGCACATCGCGGAGGACGTCGGGCTTCTCCATGATCGCG
CCGAGCACGTACCGCTCCGCCATCGCTGCGGGCGTCAGGACTTCGTTCACGAGGTCACCTCGCGGGTGAT
GCCGAGACGTTCCCGCGCCTCGAGCGCACCCTCGTCGCGGGCGACGGGGTTGCCGTGGTCGTCCTCGGGA
TACCGGGACGCGTTCAGGATTCGGTCGTGGTTCGCTCGGATGTGCGCCGGGGTGATCCATGCGACCGTTT
CGCGGCGGTGCAGGTTCACCGCTTCCCGGGCGACCGGGGCGTCGAGGTCCCGCACGAGCTCGTGCCACGC
GAGCACCACGGCTTCGTCGATGCGACGGTTGTCGATGATCTGCACGAGCGTGAGCAGCTCGGCGGTCTGC
TGAATGTTCACGACGCGATCCCCCGCGCCCGAGAGTCGGCCTGAGCCTGGAGGCGCGCGCCGAGGTCGAG
GGTCGCGCGGGCACGGTCGACCGGGGCCTGACCTGCTTTCCGCTTCGCCTGCGCGACGAGGGTGGAGAAC
TTCTCCCGGAGCTTCGGCATCGACCGGATGTTCGCGGCCCAGAACTCGTCGGCCGTGGCCCACGAGATCA
TCCACTCGACCTGTTCAGCCGTGTAGCCGTCGAGGCGCATGAGGCGATCGCACGCCGCCCACCACTGCTG
CCCGACGGTGCCGACCTTGTGACCATTCGCTCGGACGGCGGCGGCGAGCTTCTCGCAGAGATCGATGACC
TCAGACGGGTAGGGCGCGGCGGCGTCGCTTGCGACGTCCGACGTTGATACGTCTAGTACGTCTTTACGTC
TATAAGAGGAGCGGTCACCACTCGTGTCGGTGAATCCGTGCACCGTTGTCGGTGAATCCTGCACGGCTGT
CGGTGAATCCGAATCGTTCCCCGACACTTTGTCGGTGGTGACTTTCGCCCACGGGACGACCAGCCGGAAC
TCGTTCGGGCTGCTCTTCGAGCCTCGCTTCATCCCGAGGAGACCCTTGAGCCGCAGCTTCGGAATCAGGC
GCTCGATGGTCCGACGGTCGACGCGGACCTTCGCCGCGAGGCCGCCATAACTCAGGTCATCGTCGTCCGC
GAGATAGCGGCAGCGTCCGTTGTCGTCGGCGACGTCCGCGAGCGCGAGCATGAGGATCATCTCGTTGCCG
GAGAGCCCTGCGGTCTCGTCGCCATGCCAGACCCAGCTCGATACCTTGACGCTCATTCGTTCGGTCCTTC
CACTTCGATTGCTCGACCGTTCTCGGTGAGCAGAAACCAGTTGCCAGCCCCGTCCCGCACCCGGCGGTGG
ATGGGCGAGTACTCGGGGGTTGTCGCGAGACGGCGGATCGCCAGCCCGAAGTCGAACGCCCACTCCGGGT
CCTCGGTGACGCGGCCGTGGCATCCCGTCGTGCCCGTGCCGCAGAGGACGAGCGCGTTCGGGTAGCTGCT
GTCGCCAGCGCGGCGACCCTTCCTGTGATGCACGGACCAGCCGCCCGCGAGCATCGACCCGCGGAGCTGG
AACGCCAGCGGACGCCGGCAGTAGAAGCACCGCTGCCCCTCGCGCTCGAAGAACAGGAGCCGGACCTGCT
TCGGGGTGTACTCGGCGCCCATCAGTGCCTCACTGCGTTGCGATAGACGAGCTCGACCTGCTTGCCGATC
GACTGCACACGACCCGTGTAGTCGGACAGCAGGTTCCCGATCCGGCGGGCGTACTCGAACGCGACCACCG
CGTCGTCGTACGCCCGCTTCTGCTCGATGACGTCGAGCGCGATTCGCGCGGTCTGCTGCGTCGGCGGGAG
GGCAGCGTGCTTCACCCGTGCCTCGGCACGGGCGCGCTCCAACTCGGTCGCGACGCGCCGCTTGAACGCT
TCGGCCTGGTGGATGACCAGCACCATCCGGGCAGCGTGCTCGGACACGGCCGCCAGCTCGTCCATCACCC
AGTCGGGGGTCCGGATGACGCCGTCCTCGAGCGGCGTCATCGCGACGATGCGAGCATCCTCCGCGTACCC
CTCGATCGTCTCGACGTCGACGAGCGCCCCACCCGGCCACGTGAGCGCGTCCTGCTCGACCTCGTTGAGC
TCGCCCATCAGATCGCCCCGCACATGCACGCGCCAGACAGCGAAACTTCGGTGAAGCACTGGTCACAGGT
CTGCGGACCCTCCGGGCACCGGGCGTGCGCCCAGCCCCCGTGCGGCACGGCCGCGATCTTCTGGCCGGGA
CGGATGCCGAAGTCGCACACCTCGCACTCGCCCGATCGCCGAGCCTCGGTCACGACGCTCATCGCCACAC
GCTCACGATCTCGGCGGGATCCCGCTCGGGCACGATGACGGCGCCACCCTCGGACTCGCTGATGAGGTAC
CGCTGCTTGTTCGTGCCGAGGACGTTCTCGGTCACGGTGTACTGCTCGCCACCCATGACCATCACGTCGC
CGGGAAGTACCTGGCGCGCGGGGATCGATGTCAGCGTGCGCATCGTCGTCTCGCCCATCAGCTCCTCGCT
CCCTTCAGCTCGGCCTGAACCTCGACCTCGCACGCGTCGCACAGCGGACCTATGTGCTCGCCGGTCTCCC
CGCAGCGCTCGCACCGCGTCGCCTCGACGGGAGCGGCATCCTCCGGTTCTGTGAGGCTCGCTGCGACGTC
CTCGCCCGCCTCGTGGGCGAACAGGTCACGCTGCGCCGAGCGCGTCCCAGGCGCCAGCGAGACGTCGGCA
CGCGTCCGCGGCTCCGGGTCGACGGCCGGCAGATTCGCCTGGTCCATCTCCTCCGCGGAATACAGGCCGG
AGAGGTCCTGCGGGAACGCCTTCCGGAGCGCGAGCATCTCCGCGACCTTCGCGAGCATCACGTCCGGCAT
CTGCGCCCACATCGCCGACACGGTCTTGCGGCCGGTCTTCCGGCGGTCCGGGTACGAGCCTTCCCATTCG
TCGTCCATCACGACGTACGAGTCCCACCTGGCCACGGCATACAGCGGCTGCTCGAACCCGCGGCGGAGCA
CCCCAACGCGAGCTGCCTTCGGGTAGCCCTCCTGCAGCCAAACGTCGACCCACGTCACACCGTCGGCGGT
CCACTGCACGGGCGTCTGACCGGCGTACTGACCCGATCGCTGCGCGACGAGGCGAGCTCCGTCGATGCTG
ATCTGGATGCCCCAGTTCACGCCCCGCTTGATCGCGTAGATCTGCTTCGCGATCGGGTCGAGCCCGGTCC
GGTGGCAGTGCGCCAGGAACGCGACGACCGTCGGGCGGGGCGCCGGCTCCGGCTGCTTGCCAGACTTCCG
GATGACGAGACCCGCAGCCTCGAGCAGCGCCTTCTCGTCGTCGGTCCACTTCGACGCATCCGCCGTGGTG
GGCAGGGTGGCGAGTTCGCTCACAGCCACGCCTCCCCCGGCTTGAAGATCTCGCCGACGACGAGTGCATC
CAGCTCGGTCTCGCCACGGGGACCGTCGAAGAGGCGAGCCGTGGCGATCGCGTTCTGGAACGCCGCGAAC
ACGTTGTCCCCGCGCTCCATCTCGACGACGTGATAGCCGGAGTCCTCCAGGTGGATGACGACGTGGTCGG
TGATCCCGAGCGTCGACATCTCCACCTCGGACTCGTGCTCGTCGATGAAGAAGTCGGCGCGGGCGTAGCC
CTCGAGCTGCAGGGCGTTGTCGCCGTACACGCCCTTCGCCGTCTTGATGTCGCCGAGGAACACGCGGCCG
GGGAACAGCGGCGACCGGAAGACGAGGTCGAAGGTGCCCCCGTACGGCTCGGCGAGGTTGCACACCGGGC
GTTCGACGGCGAGGGGTTCGACCTGCCACTCGTTCAGGAACCGGACGTACGCGTCGACCTTCTTCGCGAC
CTCGTCGGGGATGCCGTCAACCCGCTCACCGTGCACCAGGCGCTGCCCGAAGTTGTGCACAGCGGTGCCC
TTCACGGCGGCCGTGTTGCGCTTCCGCTCGTGAGCCTTCGCGACGGTCGCGATGAACTCGGAGTACGGCG
CGGCCGAGAGTTCTTCCTTCTTGTCCCACGCCATCTGCGCGGCCTCGGATGCCGCCCAGTTGATGAGCGC
GGGCTTCGGCATCCCGAGGGACAGGGCCTTCGTGACGGAGATGATCTTCTGGCCGTCGAGGAGATAGCCG
TGGTTGCGGCCATAGTTGCGGCGGCGGAAGCGTCCGGCGCTTACGCCAGCCAGAGTGGGGGCGGTGGGGG
TAGCCATGGTCATGCGCTCCTTGTCCAGAAGTCGGGGTCGGTGGTGGGGTTCAGTCCCTGGCCGGCGTCG
TCCGGGGGGAACTCGCCGACCATCGCGTCGAACGAGTCGAAGAGCGGCACGTCCGGGTAGTTCCGGGCGA
TGAGGTGCCGAAGGCTGACGCGGAGGATGGCAGGAACATGCAGGGCGACGATGCGCGCCTTGGAGGCGCG
GAACCCGCGGGTCCCGATGACGGTCTCGCCGTACCCTTCGACGACGGCCATGACTCGGCCTTCCTCGTAG
TAGTCGTTCGAGCCGTCGTAGTAGCCGTAGAAGCCGTGGTCGCAGACGGCGAGGGAGTGATCCTTCGGGA
GCTGCTCAGGGTCGCGCCCGAGGAACATCGACGTATACGGGTCATGCCGCCGCAGGCACTGCGCCTTGTT
CTCCCCAGGACGCCAGACCCCGGGGTAGGACACGCCCGTCAGGCGACCGAGCTTGTCGACGTCGAACGAC
CTGGACCCGCGCACGACGCCCGTCGCGAACTCCACGCCGTTGAACTCACCGGCGGGCCGCGTCTTCGGCG
CGGTGTCTCCGCTGCTCGCCGCAGGGATCTGGTACCTGCGCGCCTGCACCATCTGCGCGATGATGCGCTG
CAGGTGGGGGTCGGGAGTCCAGCCGCCGCTGAGGGTGGGGCTCACGCCGGCACCTGCTCGGGCTCCGAGG
GAACCTCCACTGGCGAGGTAGCCGGGGCGGTAGCCGGCTCCTCGATGGGCTCCAGCTCGATGTGCTTCAA
GGGCTTTCCGATATCGCCCATGGGTCTTCCTTTCGATGTGGTTTGAACGGAGCTGCAGGACGCAGCCGAG
AACGATGAGAGCGCCGGCCCAGAGCGCGAACGACCGGGCAAGCATGGTGAGGCCGAAGCCGAGGACCACG
GCGCCCGCGACCAGATCGACCGCAGCGGTCACGAACGCGACGCGGGCACCGGGGTTCATCAGGCGGCCTC
GTACTTCCGGTACAGGTCGGCGCGACGAATCGAGCCGGTCTTCCCCTTGCGGTGGGGGTGGGCATCGTTC
CGGCGGATCCGGTAGTTCACCGGGCTCGACAGCGTCGGCGCGCCGGTGATCTCGATCACTCGCTTCTGCG
TGCGGACCTTCCCGCCGGTGCCGCGGCGCTGGACGGTCTGCGCCCACTTGTCGTCGACCTTGATCGGCTG
GTCGAGGACCGCGCCCATCAGTCGTCCACCTCGGGAAGGTCGAGCGCGTTCTCGCCGGTGCGCTTCTTGT
ACGCCGCGTCGCGCAGCTTCACAACGGCGGCTTCGGCCTTCTCTTCCCGGATCGGCTCGATGTGTTTGAT
CTTCACGATCGGGTACCGGTCGCCGGTGAGCTCCTTGTGCATGATGTCGTCGACCTCGAAAGTGACGACA
GCGATCACCTGCTTCGTCGGGTTCGCCATGAGGTCCTCTTCGAGCCCGAAGAGCCCGTTCGACTGCTCGG
CCGGGACTCCGGCCTTGAGGGTGGTGGGCTTGGTGTCGGTCATGCGGGGATTCCTTCCATCACGGGCCAC
GCGACTTTCGCGTGAGCCTCGGTTTGTGCGGCCGAGTACTCGGCTCGCAGTCCAAGGGCGACCGCGCCGG
CATGGGCCAGCGCGACGGCGTCGCCGACGTTGTGGTCCGGGACGTTCGCGTCCGGGACGAGGAGGCGGAC
GGCGTTCATCACGAACGCCTTCGCCTCAGCGGCGGACTCGTTCTTCCGGCGACGGACGCCGCGGCCGGAC
CCGAGTACTGCGCGGGTCTGCGGGTCGACGAGGACGACCTCGCCTCGAGCGCAGAGCTGGTCGATGAGCA
TCCACCGGAGCCCCGACCGCTCGTCCGCCTTGCCGCTGAACTTCCCTTGCGGCGCCGGGCCCTCGACAAC
GGCGAGGTCGAACCGCGCCGGGACGAGCGCGAGGATTTCGCGGAGCATTTGCCGGATCCGGCGACGCTCC
CCCAGCACCGAGGTATCCGTCGGCTGGGCCGCGCGAGCACGCCACGTCTCCCAGTGCAACGCCTCGACCT
GGCCCGACTCGCCAACGCCCAGGTCGACACGTGCGCAACCCGACACGGAGAGAGACGTGTCGAAGCCGAG
GACGATCACGACATCACCGCCAGACCGATGCCGAACAGCACGACCCCGATGAGACCGAGAGTGCCACCCA
CGATCGCGAGGACTTCGTCCCGACGGCGCATCAGAACCACCGCCGTCCGGCGGTCGCCGAGTGCGGGCCC
TGGTGACCCGGCTCGGCATTGCACACGACGATCGGGCTGCCCGGCTTGAGCGCGCCGCAGTGGGTGATGA
TGTACGCCTTCGACGGCGCGGGCAGAGGGAAGACCGTGCCGCCGGAGCGAGCGTGCCCCGCCGGGATGTC
GCCGGACACCGGGAGATCGAGCTGCTGCGCGAACGCATCGAGCTGCCCCTTCACCGCGGCGCGCAATTGC
TCGACGCCGTGAGGCTTCCTGGTGACCAGCTCGAACGCCGCGACGTACTCGGGGTACAGCGGGCGGAGCT
TCTCCGTGTTCTCGGTGTCGGCAGCCGCCAGCAGCACCAGCAGGCGGCCGATGAACTGACCGGGCTGCAC
GCCGTAGTTCGTGTCGCCGAAATGCCACAGCACGTTCTGGGCGACCTCGACGCTGATCCGGTTCAGGGTG
GCGGTCATCGGTGAACGCCTTCGAGGGAACCCGCCGGAGACGCGACGTGGGGGGTCGTCGTCGGCAGGGG
GGATGCACTATCCCCGGCGGGTGGCATGAGAGCTAACGCCGCGACCACGCCGAGGGGCGAGAGGATCACG
ATGGCGTCGGCAGAGTTGAACCCGGGGACGAGCATGGCCGGGGTGCAGATGACCGCGAGCGCGATGACAG
CGGACGCGGCGGCGTAACGGGCGGCGAGGCGGAGCAGGCGGGCGTTCATGCTGCGGCCTCGTGGTGAGCG
TGCTCACTGGCTTCGGCGACGAGCTTCTCGGTCTCGATCCGGATCTTCGCCTCGAGGTAGATCTCGGCGG
CGGCGGTGATCGCTTCCTCGCGAGTCGTCATGATGCGACCGCCTCGGCGTCGCGCTCCTCGACGGACTCC
GCCTCGGCCGCGACGACCGGCTCAGTGACCTCACCGAACGCGAGGCCGAACGCCTGCATGATCCCGAGGA
CGGTGCGCAGTGAGGGCTCGTCGCCGGTCTTCAGCCGGGCCAGCGTGGGCCGGGTGATCCCGATGGTTCG
GGCGAACGCGTCATCGCTTCGGATGCCCGCGTTGAGCTTCAGGCGGTCGAGGAGCCCGGGACGGATTCTC
ACCGTCGTACCAAGTGGTTCAGTCATGAGACGAGGAAAACATGAACGAGACAGGGCGTCAAGGTGAATGA
ACCAATTGGTTTGACAGTGAGACGTCGATGTCTCATGCTTGAGACATGCCGACCCCTCACGAATGGCTCA
AGGCCATCGGTGCAATTGATTCCCTGCGCGAGATCGCTACGAGATCTGGCGTGAGCCACGCGACCCTCAG
CCGTCAGATCACTGCGGGACGCTTCCTGATCGACACATGCCTGGACCTCGCGCGCGCCTACGGGGTCTCC
CCCGTGTCGGCCCTCGTCGCGAACGGTCACCTCTCAGCCGAAGAGGCGGGCGTTGCCGGGATCGACGTCG
CCCTCCAGGCCGCGTCCGACGAGCAGCTCGTAATCGAAGTCGGCCGGCGCATGGGCATCGCGAACGCGTC
GACCCTGTTCGACGCTCCGGTCAGCGAAGCGATCGCATCAGCCGAGAACGTCGTCCGCGGAAGGTTCGGT
GTCGGTGACTCCGGCGAGGATGAGCCGACGATCAAGGAGCCGCCCGCCAAGCAGCGGACGGCAGCCAAGA
AGGGTGTGCGAAAGGGCGACGCTGCCCCGCACGCCGAGTGAGTCACCAGGGGGGTGAATCGATGCTGAAG
GAGCTACTCCGTCACGCCGCACGGATGGGGGTGTCCGTGCACGGCGCGCACCTCGAGCCCGGCGTCATGG
GCGAGTGGTACGAGGACGAGCGGGAGGCGTACTTCGACCTCAAGCTCTGCCCGAGCGAACGCGACTCGAC
GATCGCCCACGAACTCGGCCACGCACACTACGGCCACCGCTGCGAGAACGATGCCCGCGCTGAGGAGCAG
GCCGACGTCTACGCCGCTCGACTGCTCATCGACCCGATCGTGTACGCGCGCCTCGAGAAGGACGGCCTGT
CGACGCACGACATCGCGGAGGAGCTTGGCGTGACGCATGACCTGGTCCACGTCTTCCTGCAGCACTGCCT
CGTGAAGCTCCGCGGAGTGACCTATGTCGGATCTCGCCTCGGGATGGGGATGTGGCGACACCGGGAGTCA
GTCGCATGACCGCGTCTCGGGCCGTGTGCGCCCCGCTCCCGGCCGCACAGCTCTCCCGGGGGTCACGGTG
ACACCCCGTCCCCTCGCGCACCTCAACAGGCGCCGCGCGGTCCTGTACCTCCGGCAGTCCACCTACCGCG
AGGAATCGATCTCCCTGGAGCTGCAGGAGTCCGCCGGCCGCGCCTACTGCGAACGTCAGGGGTACGACGT
CATCGCCGTCGAGGCGGACCCCGGCATCTCCGGCCGCACATGGCAGCGTCCCGCCGTGCAGCGCGTCATG
GGCATGATCGACACCGGCCAGGCCGACGTCGTCGTGCTGTGGCGCTGGTCGCGCCTGTCGCGGTCTCGGA
AGGACTGGGCCCTCGCCGCCGACCGGGCCGACCTCGCAGGCGGCAGCATCGAATCCGCCACCGAACCGAA
CGACGCGACCGCCGCCGGCCGCTTCGCCCGCGGTGTCATGACGGAGCTCGCCGCGTTCGAGTCCGAGCGC
ATCGGTGAGCAGTGGAAAGAGACCCACGACCGGCGGCGACGGCTCGGGCTCCCCGCCGACGGCGCCGCGC
GCTACGGGTACGAGAAGCGCGACGGCTGGTATCACCCCCACCCCGTGCAGGCCCCGCTGCTCGCCGAAAT
GTACCGGCGCTACCTACGCGGCGAAGGGTTCACCCGCATCGTGAAGTGGCTGAACGACAGCGGCCACACC
ACCGGACGCGGCGGCACATGGTCCCGCGTCACCCTCACCCACCTCCTCGACGCCGGCTTCGGCGCCGGGC
AGATCATCCAGCGAGGCGGCGCCAAGGGGAAGCGGGAGTGGAAGATCAGCGAGGCCACCTTCCACCCCGG
AGCGCAGACACCCGTGATCACGCCCGAGGAGTGGGACGAGTACGTCGCCCGACGCCTCGACGCGCCGAAG
GCGGCATCCGTCGTCGAACCGAAGTACGCCCTCACGGGGCTCATCTTCTGCGGCGACTGCGGGTCACCGA
TGCACGTCGGCAACCAGGGCCTGAAGGACTACAAGTGCTCGCGAGCGTCGCAGACCCGCGACGTCCCCGG
AATGTACATGACCCGCGCCCTCGTCGAACAGCGCGTGCGCGAATGGGTCGACGAGCTCGCCACGGATGTC
GACGGGAAGATGCTGCTCCTCGCCAAGCAGCGCGAGCGTCGCGTCGTGCAGCTCGATAACGCCGGCACCC
TCGACCGCAAGATCGCCGACCTCACCGACCGGATGGGACGCATCACCATCCGCTGGGCCTCCGGCGACCT
TCCCGAAGCCGCCTACACAGCATCCATCGCACAGCTCGACGCCGACCTCGCCGCGCTGAAGGACCGACGC
CGCAGAGCCGCCCCCATCCCCCGTGTCGAGATCGACCCGCAGAAGGTCGCCGCGGATCTTTCCGTCGACT
GGGAGGCGCTCACGATCATCGAGCGGCGCAACATGCTCCGAGCCCTCATCCACAAGGTGCGCATCGTCAA
ACCGGCCCGCCAAGGAACCGGGGTCTGGCGCGAGCGAGTACAGATCACTCCGACCTGGGACCCTTCTATC
GGTTGACGCACACCCATGTGGAGCCTCGACCCGTCGGGGAGCGAGGCATCGACGAACGGCTGGCTGAGGT
CGACGCGGCGGCCGGTGGCGTGCAGCATCCGTTCGACGAGATCACGGACGGCCGAATCACTGAGGACGAC
GGCCGCTCGTTCACTCCGGCCGTGACGGGCGACGTAGACGCGGTCGGGAGCGTTGATCCAGATCTCCTCG
ACCTCCGGATCGTCGAGAAGCGCCTGGATCGGGCCGTAGCCGGCGACGCTCGAGAGCACCTCGCGAACGG
ATGCCGCTTCGTCCTCGATCACGTCGACGCCGCGCGCCAGGGCGAAATCGTTGTGCCGACGGACCTCCGA
CCGTGCGATCACGAGCGCCCGGTCCGGATCGCGAGCCGGGTCGACCTCTTCGGCGCGCAGCCGCTCGCGG
ACCCGTTCCGCGACCGCACGCACCCCGCCGCGTGCGGCAGTCGGAGTGGAGAGGCTCATGGGGAAGGATT
GTGGCAACCCGCCGCACGATCACGCCGGAGTTATCCACACCGCCCCGTGGGCGCCGCTCACCGATGGCCG
TGCGCCGTGTGCGCGACTACCCACTCCGCCGTGGCCGGCAATCCGCCGAAGGTATAGAAGTGGAGGCCGA
CGTCCCCCGCGTCGGGGCCCGCGCCGAGCCGGGCCGCGAGGTCGCGCACGAACCGCTCTGGACCCGCGGA
TCCGACGAGATTCGTGAGGGAGAAGCCGTACTTCTTCACGATCATCGCGTTCGCGCCGATGCCGAACCGC
CGCGCGAACGCGAGCAGCCGAGCGATGCCCGAGGGGCCCGGCGTGCCGATTCGGATCGGTGCGTCGATCC
CCCGCCTTCGCACCTCGCCCACCCAGGCCGCGACGGGCTCTGCGTCGAAGGCGAACTGCGTCACCACGAC
CGGGCGAAGGCCCCGCTCCGCCGTGAGCGCCGCCTTCTCGACGAGATGACGCCACAGCTCGTCGTCCTCG
ATGTCCGGGTGGCCCTCCGGGTAGCCCGAGAAGCCGACCTCCTCGACGCCGTGCTTCTCGAGAAGGCCCG
AGCGGATCACCGAGAGCGAATCGGGGAACGGCCCCCGGTGGCGGGAGGGATCTCCCGCGACGACCAGGAC
GCTCGCCGCCGCGCCGATCTCCCGCAGCGCCTCGAGGAACACCTCGAGGTCGCGGGTCGTCTCGAGCCGT
CGTGCAGAAATGTGCGGCACGGGCACGAACCCGGCGTCACGGACGGCGCGGCAGGCGGCGATCCGCATCT
GGAGCGACTCGTGGGCGAGGAAGGTGACGTTGACGCGGGTGCCCACCGGAATCAGCGGCCGCGCCTCCCA
GAGACCTGCGACGTCCTTGCCGGTCATCTCGAGGGAGTACCCGTCCAGAAGTCGTCGCTCGCCCGCCGAC
GTGGCGGGCTCGGGCGGCTGCGCGCCTTCCGGGTGATCCACAGCTACGAGTCTGGGCCCTGCCGTGGCGA
TCAGGAGCCGCGGCCTAGACTGAATCCACCCGCGGGAGTGGTGGAATTGGCAGACACGCAGGATTTAGGT
TCCTGTGCTTTCGGGCGTGGGGGTTCAAGTCCCCCCTTCCGCACGGGGCGCCGCGTCGTGCCTCATTGCC
TTGTGCCCATCAGCCCGCGACACCCGTCGCACCGTTCTCGAGGAACCCTGTGCACCCCTTCGCTCTGCTC
CCCTGGCTGGACCCCGAGACCATCATCAATGCGGCCGGCCCCTGGGCCCTCGTCGTGGTGTGCTTCATCG
TCTTCGCCGAGACCGGCCTCCTGGTCGGCTTCCTGCTCCCGGGCGACACACTGCTGATCATGGCCGGCCT
CCTCTCCAACCCGGTCACCCACGCGCCGAACGGCGTCTTCGGCGTCAACGTCTGGATCGTGGGCCTCCTC
ATCGGCCTCTCCGCATTCGTGGGCGGCGAAGTCGGTTACCTGATCGGTCGCAAGGGCGGGCCGGCGGTGT
TCGAACGCAAGGAGTCGGGCATCTTCAGCCGGAGCAACGTCGAACGCACCAACGCGTTCTTCGAGCGCTA
CGGCGGCGTGACCGTGATCCTCGCGCGCTTCGTCCCCATCGTCCGGACGTTCGCGCCCGTCGCGGCCGGC
GTCGGCAAGATGGCCTGGCACAAGTACTCGCTCTACAACCTCATCGGCGCCGTCATCTGGGGCTTCGGCC
TCACGGTCATCGGCTACCTGGTCAGCCTCATCCCGGGCGTCGGCGAGTTCGTCGCGGAGTACATCGACGT
CATCCTGCTGATCGCGGTCGCCGGCACCCTCGTCTTCATCGTCTGGCACTACTTCGCCGAGAAGCGCAAG
GTCAAGCTCGAGAAGGCCGCCGGTGGCGACGGCGTCATCGACCGTGCCGAGGCGGAAGAGCTCACGCTCC
GCGAGGGAGCCTTCGACCAGGACCCCGCCACGGCCGCCCGACCCCACGACAGCGACGGCACGCCCGGAGC
GCACCCGCTCCGCTGATCGACCGTCAGGAGGCCTTCGCGGATTTCTTCGCGGGGGCCTTCTTCGTCGGCG
CCTTCTTGGCGGGGGTCTTCGCGCCGGCATCCTTCTCGGGAGACGCCTTCGCGCCGTCCGACGCCCCGCC
GCGCGCGGCGCGACTCTTCTCCACACTCGCGCGGAGGGCCTCCATGAGGTCGATGACCTCCCCGCCGTCG
GAGTCGGCCTTCTCTCCGAACGTCTCGGCGGTGTCGAACGCATCGCCCTTGTCGAGCTTCGCCTCGATCA
GGGTGCGGAGCTCCTGCTGGTATTCGTCGGTGAACTCCTCCGGGTCGAAGTCGCTCGAGAAGCTGTCGAC
GAGGGATGCCGAGAGCTCGAGCTCCTTGCTCGAGATGCGCACGGGCTCGTCGAGAGCGGGAAAGGTCACC
GCACGGACCTCGTCGGCCCACAGGAGCGTCTGCAGCACCAGCACGTCCCCTCGCACGCGCAGGGCGGCGA
GCCGTGTCTTCTGCCGGAGCGCGAACCGCACGATGGCGGTGCGGTCGGTTTCCTCGAGCGTCCGCCGCAG
AAGCACGTACGCCTTCGGGGAGGTCGAATCGGGTTCGAGGTAGTAGGCCTTGTCGAGGGTGAGCAGATCG
ATCTGGTCGGTCGGGACGAACTCGACGACCTCGATCTCGCGGCTGCGCTCCGACGGCAGGGCGGCGAAAT
CGTCGGACGTGAGCACCACCGTGCGCTCGCCGTCGTCGTAGGCCTTGTCGATATCGGCGTAGGGCACGAC
CTCACCGTCGATCTCGCAGATGCGCTGATACCGGATGCGACCGCCGTCGGCGGCATGCACCTGGTGGAGC
GAGACGTCGTGATCCTCCGTCGCCGAGTACACCTTCACCGGGACGTTCACGAGGCCGAACGTCAACGCGC
CTTTCCAGATCGCTCTCATGGGGCCAGTACACACCCCCGGGCGCCGCGACGACCAGGGGTTGCGCACTAC
CCTGGCTCCATGACATCCGCAGCACAGGACGTCGTCGTCGGCGGCCGTCGCGTGCGGGTGAGCAATCTCG
ACAAGGTCCTCTATCCCGAGACGGGCACGACCAAAGCCGAGATCATCGATTACCTGATCCGGGTCGCACC
GGTGATGCTGCCGCACCTCGACGGGCGGCCGGCGACCCGCATCCGCTGGCCCGACGGCACCGGCGCAGGA
TCGTTCTTCGCGAAAGACCTCGAACGCGGGGCGCCGAGCTGGGTCGCCCGTCGGGCGATCGATCACTCGT
CGGGCGCGAAGGACTATCCCCTGGTCGCCGACGTGCCGACCCTCGTCTACCTGGCACAGGTCGCCTCGAT
CGAGCTGCACGTGCCGCAGTGGCGTTTCGACCCCGGCGGAAAGCGGCAGAACCCCGACCGCCTCGTGCTC
GACCTCGACCCGGGGCCGGGAGTGGGCCTTGCGGAATGCGCCGAGGTCGCCCGCTATGCGCGTCCGATCC
TGACCGACATGGGGATGCCGCCGGTCCCCGTCACGAGCGGCAGCAAGGGCATCCACCTCTACGCTCCGCT
CGACGGCACGCGCACGAGCGACGAGATCTCCGCGTTCACCAAAGAGCTCGCGAGGCTGCTCGAAGCCGAC
CACCCCGACCTGATCGTCAGCCAGATGGCGAAGGCGCTCCGCGGCGGCAAAGTCCTGATCGACTGGAGCC
AGAACAACGGCTCCAAGACGACCATCGCGCCCTATTCGCTCCGGGGACGATCCCTCCCGACCGTCGCCGC
ACCCCGCACATGGGAGGAGCTCGACGACCCGGATCTTCGCCACCTGGTGTTCGGCGACGTTCTCGAGCGA
GTCGACCGGAGCGGCGATCTGTTCGCGGACCTCGCACCGCAGGATGCGGGACTCCTGGCGCCGTACATCG
CCAAACGGACGGCCGCGAAGACCCCCGAACCGGTTCCCGACTCCCCCGCCGCGGCGCCGACCGACTCGAC
GCGGTTCGTCGTCCAGGAGCACCACGCACGGCGCCTGCACTTCGACCTCCGCCTCGAGCGCGACGGCGTG
CTCGTCAGTTGGGCGGTGCCGCGCGGCATCCCGGAATCTCCCGACAAGAACCATCTCGCCGTCATGACCG
AACCCCACCCGCTCGAGTACCTCGACTTCTCGGGGGAGATTCCGGCCGGCGAGTATGGCGCGGGGACGAT
GTCGATCTGGGATGCCGGAACGTTCGCGCTCGAGAAGTGGCGCGACGACGAGGTCATCTTCACCGCGACC
GGCCGGAGCAGCGGCCCCCTCGGAACGGCGCGTCTCGCGCTGATCCGGACGAGCGGCGAGGGCGAGAAGT
CGCAGTGGCTCCTGCACCGGATGAAAGCGGATGCCGCATCACCGCCACCCGCCGCCCGAACCCCCGTTGC
GGCACCTCCTGCCGTCGCCCCTGCGGCGCCGACGGGGGCCTCCCGCTTCGCACCGATGCTCGCGACGGGC
GCCGATCCTGCCTTCGCCCGCCGGGCTGCCGCGAGGTGGGGGTCGTGGGTCGAGTTCAAGTGGGACGGCG
TCCGTGCGATCGGGCTCTGGGACGGCGTCCGTCTGCACCTGCGCGCACGGAGCGGCACCGACGTCACGGC
GAGGTATCCCGAGCTCACCGGAGCGCACCCTGGGCTTTCCGATGCGGCGTGCGTGGTCGACGGTGAGATC
GTCGCGCTCGACGCGTCGGGCCGGCCGAGCTTCTCACGCCTGCAGCACCGCATGCACCTGACCACTCCGC
ACGAGATCGACCGCGAGCGCGCCCGCATCCCCGTCGCCTTCATGCTGTTCGACGTCCTCGAGATCGACGG
CACGGATGCCGCCTCGCTCCCGCTCGCGCAGCGCCGGGAACTGCTCGAGAAGATCGCCGCCGACGCGGCC
GCGACGATCGTCGTGCCGCCCATCGCCGGCGACGTCGACGATGCCCTCGCCACGGCGCGGACCCTCCGCC
TGGAGGGCGTCGTCGTGAAAGACCCCTCGTCGACCTATCGTCGCGGCATCCGGAGCGAGAGCTGGCTCAA
GGTGAAGCTCACCCTGATGCAGGACATCGTGATCGGCGGCATCCGGCCCGGCCGCGGCGGGCGTTCCGGG
GCGATCGGCTCGCTCCTGATGGGCATCCCGACGGGCGGCGGCCTCCGCTACATCGGCCGCGTGGGGTCGG
GCTTCAGCGATGCGACGCTCGCGCGCCTGGATGCCGCCCTGACGCCCCTCCGCACCGACGAGAACCCCTT
CGTCGACATCGGGCGGGCGGAGGCGTCCGACGCGCTGTGGGTGCGCCCGGAGGTGGTGGGTGAGGTGGAG
TACGCGGAGGCGACGCCCGGGGGGACGCTCCGCCACGCCCGGTGGCGTGGCATTCGCGCCGACATCGAGC
CCGCCGCCGTCGTGTGGGAGGGCGAACCGCCACCCGCAGACTGAGGCCGCCGCCACCTCACGCGTGGGCG
TCGTGCTCGACGTGTCCGGCGGGCTCGAGCTGGAACGTCGAGTGCTCGACGTCGAAGTGCGAGGCCATGC
ACGTCTGCAGCTCGGAGAGCAGAATGCCGGCGCGGGCATCGGCGAACAGCTCGGGCGCCACCACGACGTG
CGCGGTGAACACGGGGGCACCGCGGGTCAGCTGCCACACGTGCACGTCGTGGACGTCGACGACGCCCGGG
GTCCGCAGGATGTGCGCGCGGATGTCGCTCACCCGCGTGCCCTCGGGTGCCCGCTCGCCGAGGACGGCGA
TCACCTCCCGGAGGAGGGTGACGGCCCGGGGCACGATGAGCACCGCGATGGCCAGCGACGCGATCGCATC
GGCGGGCATCCACCCCGTGAGCCAGACCACGAGCGCCGCCACGAGCACGACCGCGGAGCCGACGAGATCG
CCGAGCACTTCGAGATAGGCCCCCCGGACATTGATGCTCGTGCGCTGGGCGACGCTCAGGAGGTAGAGCG
AGACGCCGTTCGCGACGAGACCGATCGCCGCGACGATCAGCATGGGAAGACCCTGCACCTCGACGTCGCC
CGGCACGAGGAGACGGCGCACGGCCTCGACCGCGATCCAGACGCAGAGGGCCATCAGGATGACCGCGTTG
AGGAGCGCACCGAGGACTTCGGCGCGCTGATATCCGTACGTCTGCCGGTCGTCTGCCGGACGGGCGGCCA
CCGACGCCGCGATGAGCGCGATCACGAGCGCCAGCGTGTCGGTGAGCATGTGCCCCGCGTCGGCCAGGAG
CGCGAGCGAGCCGGTCAGGATCGCCCCGACGACCTGCACGACCAGGACCGATCCCGTGATCGCGAGCGAC
ACCGCGAGCAGGGTGCGGGGTGCTCCGGCGCGGATGCCGGTGGGCGCGTGGTCGTGCATGATCCGAGGCT
ACGGCCGGCGGCGCCGCGCGGGCGGCGCGACGCAGAACTCGGGAATGAGTCCGATTCTCAGGCTCACTCC
CCCTCGACCGGGCTCAGAGCGCGGAGAGCAGCGGGACGAGCGAGCGGAACGCCTGAGCACGGTGGGAGTG
CGCGTTCTTCTCGGCGGGGGTGAACTCGGCCGCCGTCCGCGGCGAGCCGTCCTGCCCGTCGGGCACGAAG
ACCGGGTCGTATCCGAAGCCGTGCAGGCCGGCCGGCGCCGTGGCGAGGCGACCGGGCCACACGCCGTCGA
CGACGTGCTCACCGCGGCCCGGGATCACGAGCGCGATGGTCGACACGAACTGCGCGGTGCGGTGCGGGCC
CGCGATGTCGGAGAGCTGATCGAGCAGCAGCTCGTAGTTCGCCCGCCCGTCCTTGCGGTGTCCCGCCCAA
TACGCCGAGAAGACGCCGGGTGACCCCCCGAGCACGTCGACGCTGATCCCGGAGTCATCGGCCATGGCGG
GCAGGCCGGTGTGGGCCGACGCCGCGCGGGCCTTGATCAGCGCGTTCTGCGCGAAGGTGACGCCGTCCTC
GACGGGCTCGGGACCGTCGTAGCCGACGACTTCCAGATCGGGGCGGGTGGCCGCGACGATCGCCGCGAAC
TCCTCGACCTTGTGCGCGTTGTGGGTGGCCAGGACGACCTGCCGAAGGGCGCCCGGGGCGGCATCCGTCA
TCATCTGATCAGCGCTCCGCCGCGAGCGCGCTCGCCTGCTCGTCGCGCAGGGTGGCGCAGCCGGCGACCC
CGAGTTCGAGCAGGGCATCGAGCTCTCGCTTGTCGAAGGGCGCGCCCTCTGCGGTGCCCTGCACTTCGAC
GAACAGCCCACGACCGGTCACGACGATGTTCATGTCCGTCTCGGCGCGCACGTCCTCGACGTAGGCGAGG
TCGAGCATCGGCTCACCGTCGATGATGCCGACGGAGATCGCCGCGACCGAGTCGATGAGCGCCGTGGCGT
TCTTCGCGACGAAGCCCTTCGAGCGTCCCCATTCGATCGCGTCGACGAGGGCGACGTACGCCCCGGTGAT
CGCGGCGGTCCGCGTGCCGCCGTCGGCCTGCAGGACGTCGCAGTCGATGACGATCGTGTTCTCGCCCAGC
GCCTTCGTGTCGACGACCGAACGGAGAGCGCGCCCGATCAGCCGTGAGATCTCGTGCGTGCGGCCGCCGA
CCTTGCCCTTGATGGATTCGCGGTCGTTGCGCGAGTTGGTCGCGCGCGGGAGCATCGCGTACTCGGCCGT
GACCCACCCCTTGCCCTTGCCGGTCAGCCAGCGCGGCACACCGTTGGTGAACGATGCGGTGCAGAGCACC
TTCGTGTCGCCGAACGAGATGAGAGCCGACCCCTCGGCATGGGCGCTCCAGCCCCGCTCGATCACGACGG
GGCGCAGCTGGTCGACGGTACGGCCGTCGGCACGGGTGGTCTCGGTCATGGGGTTCCCTTCGGTAGGTCG
ATCGCTCCGGTCTGCACGAGCCGGACGGTGCTCACTCCGCGGCCCATGAGCCGGTCGGCGAGCTGCAGGA
AGTCTTCGGCGGAGTCGCCGGTCGCTTCGTAGACATGTGTGGGTTCGGCTCCGGCTCCGGCGAGCAGGTC
GCGGGAGACGAGCTGGCGGTAGACGTCCTTCGCCGTCTCGGTGTCGCTCGACACGAGCGACACGTCCGGG
CCCATGACGTAGCTGATCGCGCCCTCGAGGAACGGATAGTGCGTGCATCCGAGGACGACGGTGTCGACGC
CCGCGTGGCGGAGCGGGGCGAGGTAGTCCTCGGCCACGCGGAGCACATCGGGCGTGTCGGTCACGCCCGC
CTCCACGAAGTCGACGAAGCGCGGGCAGGCCTGCGCGAACACGCTGAGTCGTTCGTTCACGCCCAGCATG
TCCTGGTAGACGCCCGAGCTGATCGTCCCCTCGGTGCCGATCACGGCGATCCGGCCGTTGCGTGTGGTCG
AGATGGCCGTCCGGACCGCGGGGCCGATGACCTCCACCACCGGGACGTCGTAGCGTTCGCGGGCATCGCG
CAGAAGCGCAGCGGATGCCGTGTTGCACGCGATCACGAGCATCTTCACGCCCTCCTCGACGAGAGTGTCG
AGGACCTCCAGCCCGAAGCGTCGGACGTCCGCGATGGGCTTCGGACCGTAGGGCGAGTGCGCCGTGTCGC
CGATGTAGAGGAGGGATTCCCGGGGAAGCAACTGCGAGACCGCTCGCGCGACGGTGAGACCGCCGACCCC
GGAGTCGAAGATCCCGATCGGTGCATCCGTCACGGTCGACCAGCCTACCCGCGCGCTGGATAGAGTGACC
GCATGAGCACCTCCACGGCGCTGTTGACCGACCGCTACGAGCTCACGATGCTCGATGCGGCCCTCCGCGA
CGGAACCGCCTCGCGGCGCTGCGTCTTCGAGCTCTTCGGGCGGAGGCTCCCCGGTGGCCGGCGATTCGGC
GTCGTCGCGGGCACGGGCCGCCTCCTGGCGCTGATCCGCGACTTCCGCTTCGACGACGCCGAGCTCGCCT
ACCTCCGCGATCACCGCATCGTCAGCGCCGAGACCGTGCGCTACCTCGAGGACTACCGTTTCACCGGCAC
CGTGACCGGCTACCGCGAGGGCGAGCTGTACTTCCCCGGGTCTCCCCTCCTCACAGTCGAAGGCACCTTC
GCCGAAGCAGTGATCCTCGAGACCCTCGCGCTGAGCGTCCTCAACCACGACTCCGCGGTCGCCACGGCCG
CCGCCCGCATGAGCATCGCCGCGGGCGACCGCCCTCTCGCCGAGATGGGCTCGCGGCGTGCCGCCGAGCG
GTCTGCCGTCGCCGCCGCCCGTGCCGCCTACATCGCCGGGTTCTCCGCGACCAGCAACCTCGAAGCCGGA
CGCGCCTGGGGAGTGCCGACGATGGGCACGGCCGCGCACGCGTGGACGCTCCTGCACGACACCGAGGAGG
AGGCGTTCCGCAGCCAGATCTCCTCCCTCGGCACCGCGACGACCCTTCTCGTCGACACCTATGACATCCG
GCAGGGCGTCGCGACCGCCGTCGCCGTCGCCGGCACGGGGCTCGGGGGCGTACGCATCGACTCGGGCGAT
CTGCCGACCGTCGCCGCCTCGGTGCGCGCGCAGCTCGATGAGCTCGGCGCCACCGGCACGAGCATCACGG
TCACGAGCGACCTCGACGAATACGCGATCGCGGCCCTCGCCGCATCGCCGGTCGACTCCTACGGCGTCGG
CACGTCCGTCGTCACCGGCTCGGGATCACCCACCGCCGGAATGGTCTACAAGCTGGTCGCACGCCAGGGG
GCCGACGGCGGCTGGGTGCCCGTGGCCAAAGCGTCCTCCTCGAAGGCGTCGATCGGAGGCCGGAAGGCCG
CTTTCCGCACCCGCGACGACGGCGTCGCCACGAGCGAGCTCATCGTCGTCGCAGACGGCTTCGAGGTGCT
GCCCGCCCCGTCCCAGCATCCCGATGCGCGCGCACTGCAGGTCACGCTGATCAGCGCCGGAGAATCGGAT
GCCGCCCACGAGGGCGCCCGCGGCGTCGACGCCGCGCGAACGCACCATCTCCGGGTTCGCGAGGAGTTGC
CCGTGGCGGCGCTAGCGCTCAGCCGCGCGGACCCGGCCCTGCCGACCGTCTACGACGTCATCGACGCGTA
GATCTCCTTGCACGTGGGGCAGACCGGGAACTTCTCCGGGTCGCGACCGGGAGTCCACTTCTTTCCGCAC
AGGGCGCGCACGGGCTTGCCCGTCAGCGCCGACTCGAGGATCTTGTCCTTCTTGACGTAGTGGGAGAATC
GCTCGTGGTCGCCCGGTTCGATGCTCTCCTCGCGGATGAGCTCTTCGAGCTCGCGGTCGAGGGTGGCGAG
GCCGCCCTGGTCGGGACTGTCGATCGGCGTACTCATGACCCTGAGTGTACCGGCGGACCCCCTCCCCGGG
GTCTGGTCACATCGTTTCGGCGAACTCCATGATCCGGCTCGTCCGGCGGTCGAAGACGAGCCCGCCGACG
ACGAGGCCGCCGACGACCATCACGCCGCCGACGATGATGCCGCCCCAGAAAGACGTCCATGCGTAGCCGG
GGTCGCTTGTCAGGGTCAGCCACCCCCACCACAGCGCGGGAGCGCTCACGACGATCGCCCCCAGGAGGAC
GGCCGCCTGCGTCATTCCACCGCCGGTGCGCTGGGGCTGTTCGAAGGGTCCGTCACCCGGTCGCGACACC
GGATACGGAGCGAGCGCCGACGAGATCGAGCTGAGCCCGAGACCGCCGCCGAACAGGCTCGCGCACACGC
CGACGAGGGCGGGGAGGACCGCCCAGCGATCATGGACCCAGACCGAGACCGTGATGGCGAGAGCGAGCAG
CGGGACGGCGATGAGGAGAACGGGCACGAGCCGGCCGAAGCGATCGGCGATCCCACGCACTCCGGCAGCC
AGGTGGAGCCAGATCCCCGTCGAGTCGTAGGCGAGGTCGTTGTGCGCCAGCCACCCGAAGAAGAGCGCCA
TCAGCGGCGCCGGGATCAGCGCGACGGTCTGCACGGGCACGCCGACGACGAGAAGCGGGGCCACCGCGAG
GATCGACACGATCGGGACCACGATGATGTTGGCGAGGTGTCGGGGATCCGCGAACCAGTAGATCAGGCTG
CGGGCGGCGATCGAACCGCCGGGCACTCCGGGCATGACGGCGAACCATCCGAGCCCGCGGCGCTCTCGAA
CAGGGACGGGACGCTCGGTCTGCGTCAGCATCCGGCGGACGAGAAGAACCCACAGGCCCGCCAGCGCGCC
GATCGTGAGAAGGGCGACGAGGATGGATGCCGCCAACGCCCCTCCCTCGCGGAGCCCGACGGCCCACGAG
GCTCCCAGCGGGGTGATGGCGAGCACGTCCGCCGCCTCGACGAGCGGGGACGGGAGCCCCGCCGACCAGT
CGAGCGACACGGTGAAGACGACGGCGGGCACGATCAGCACGGCCGCAGCCACCACCATCAGTCCGGTGAG
CTGAGGCGTTCGCCGATCGCGCAGCGCGAGGGCGCCGATCGCCATCGCGCATCGCGCCGCGAGGATCGCG
GTGACGGTACCGAGGAGAACGGAGACGACCGCGAGCACGATCCCCGCCCCGCGCGCCGTCCACGCCGTCG
CCAGAGCCGCGCCGACAGCGATGACCGCGAGCACCGGGACGCTGACGACCGAGCCCACGAGGGTCGCGCC
CGCCACCTGGCGCACGCTCCCCCCGAGCACGGCGAACCGCCGGGGATCGAGCGGATCCTCCGCACCGGTG
AACACGGGGAGCAGGGCGAAGCCGAGGATGATGATGGAGCCTGCCACGACCGAGAGAGCGGTGGCGTTCT
CGGCGGGCGCCTCGCCGAGCCGGACGATCGCGGTGCAGACGGCGACCACGGCCACCGCCAGCACGATCCC
GGCGAGCACGCGTCGGACGAGCACGCCCGGTCGTGCCCGCAGCGAGCCGGCCAGCAGCGCGAGCCTCAGT
CGGAGTACGTGTGCAACCACTCCAGGCCCTCCACGTCGGTGACCCCACCCGAGAGCTGGACGAAGCGCTC
CGCGAGCGTGTGGTCTCCGCGGACCTCGTCGACGGTCCCTCGGGCGAGCACCTGGCCGGATACGATCACC
GCGACGCCGTCGCACACCCGCTCGACGAGGTCCATGCCATGGCTCGACAGCACGACCGTTCCGCCCGCCG
CCACGTAGGCGGTGAGGATGTCGAGGATGACGGAGCTCGACACCGGGTCGACCGCTTCGAACGGCTCATC
GAGCACCAGCAGACGCGGCGCATGGATCATCGCGCCGGCGAGCATGATCTTCTTGGTCATGCCGGCCGAG
TAGTCCGACACCGGTCGCCCGAGCGCCGATGTGAGGTCGAAAGCGCGAGCGAGGTCGGCAGTGCGCTCGG
CGACCACCGCGGGTCGAAGTCCTCGCAGGACGCCGTAGTAGTGGAGCAGCTGGCGACCGGTCAGCCTGTC
GAACGTCCGGAGGCGGTCGGGAAGGACGCCCATCTGCGCCTTGGCGCCGCTCGGGTCACGAAGCAGGTCG
ACGCCCGCCACCTCGATGCGCCCGGCGTCGGGGCGGAGGAGGCCGGCGATCATCGACAGTGTCGTGGTCT
TGCCTGCGCCGTTGGGCCCCACGAGACCATAGAAGCTGCCCGCGGGGATCTCGAGGTCCAGATCGTCGAC
GGCACGGGTTCGGCCGAAGGACTTCGTCACGCCCGTGAGCCGAAGGGCCGGCGCATCCCCGGGCGTCGCA
ACGGGCGCCTGCGTCTCCGAGAGCGACTCGGCGTCGCCGACCTCTTCGACCGCGGCATGACCGGTTTCGG
GCTCGTCGATCCCGTCGGTCTGCGTCTCGGCTGTCGGCTCCGCGGAGACCTCGGGGTCGGCTTCGACCTC
GGGTTCAGGTTCGGCCACCGGCTCCGCTTCGTCCACGAGTTCGGGTTCGACCTCCGGCTGCGGTTCGGCC
ACCTGCTCGTCGTCGACCATGTCGTGATCGATGCCGTCCGCCTCCGGCGCGGCTGGAGAAGAGTCGGCCT
CGGCGCGCACCGCGGTCTCCGCGAGCGCAGGGCGGTCGGCGCCATGTGCCATCTCCGTATCGAACGGCTC
GGGCGGGGCGGGCACCGTGACGAGGCCCCACTCGGTCAGCAGATCCGTGGCGGTGTCGCGTTGCTCGTCT
TCAGCGTCGGCAGGCTCGGAGTCGTCGCCCGGCACATCGAGTACCCGTGTGGCAGGCGACGCGTCCACGA
CCGCGATGACGTGCGTCTCATCGGACACCTCCGGCACCGGGGTTCCCGGGTCGACAGGGATCTCGGCGTC
TGCGGGACTTTCGGCGTCTGTCGGCGTCTCGTTCTCGGCAGGCAGCTCGATGACGCCCGCACCCTCGGGT
GCTCGCGTCTCGCCGCCGTTACTGGCGATGGCCGCCGGCAGCTCGGGCCTCGGCGGCGGGGGCGTTTCGA
CCGGTACCTTCGTGGTTTCCGCCGCTCGCGCTTTCCGCGCTCTGGCCTTCTTCGCCGATCCGACCTCCGT
GCCGGGCGTGCGGGCAGGAGAACCGCCGGGCTCGCGGGATGCGTCGACCGGAACACGGTCCGCATCGACC
GCTGCGGCGCGTGCGCGCTCGGCGGCGGCGACCGCTGCCGAGACCGCCGGGGGCGGCGGGGGCAGGAAGA
CGGCAGCAGCATCCGGTGTCGAATCCGGACCCCGCTCTGGCCGTGGCGGCAAGGCAGTCACCCTCCAAAC
CTAGCAAGGCGAATCGGGGCTCACCGGCGAACACCCCCCGGTCCGTCGCGCATCACGAATGCACAACGTC
GTGGCCGACCTCGGCGGGTTTTCAGGTCTTCTCGGTAGTGTGGAAGACGGCACGAAGATGTGTCCGTCCT
ATGAACGGAAAGTGTCCACTCGTCAGGAGTTCCCCGTGACCACCCAGATCGTCATCCTCGCCGCCGGAAT
GGGCTCGCGCCTCGGGCGCAGCCTTCCCAAGCCGCTGACGGTCCTCAGCGACGGTCGCAGCATCATGGGG
CAGCAGCACGACAACATCCGTGCAGCGTTCGGCACCGCCGCGAAGATCACCACGGTCGTCGGCTACCGCG
CCGAGACCGTCGTCGACGCGTTCCCCGACGTCAACTACGTCTACAACGACCGTTACGACCAGACGAACAC
CTCCAAGAGCCTCCTTCGCGCCCTGTCGGCGACCGGCAAGGGCGGTGTGCTCTGGATGAACGGCGACGTC
GTCTTCGACCCCCGCGTGCTCGGACGCGCCCTGGCGCTGGTCGAGGCGGGTCAGTCCTTCGTCACGGTCA
ACACGGCCAAGGTCAGCGACGAAGAGGTGAAGTACACGGTCGACGCGACCGGCAACATCGCCGAGCTCTC
GAAGACGGTCGTCGGCGGCCTCGGCGAGGCGGTCGGCATCAACTTCATCTCCCGCGAGGACAAGCCCGCC
CTGATCGCCCAGCTCGCCCGTGTCGGCGACCAGGACTACTTCGAACGCGGGCTCGAGCTCGCCATCGCCG
AGAACGGGATCAAGATCACCCCGCTCGACATCTCCGACCTCTACGCGGTCGAGGTCGACTTCGCCGAAGA
CCTCGAGCGGGCCAACCTCTACGTCTGAGTCCGCTCAGGCCGCGTCCAGCGCCGGCTCCTAGCATCGGTG
CTGACATGACCGACGTTCCTCGCATCCACTCCCTTCCCGTCGACGCACCGTGGGAGGGCGGCTTGCCACC
TGAAGGCTCTCCGGAGCACCCGCGGCTTATCCGTGCTCTCGACCGCGTGCTGGCCGTTCAGCGGCCCATC
GTGCTCGCGCACCTGCGCAGCATCCGCCTCCGGCACCCGGATGCCTCTCCGGCGGAGATCGCGCGCATCC
TCGACCGCCGCTACCTCGCCGCGGTGACCGCGGGCGGGGCGGCTGTCGGAGCGACGGCGGTGGTCCCCGG
AATCGGAACCGGCATCACGCTCGCCCTCGGCGGCGTCGAGACGCTCGGCTTCCTCGATGCGACCGCCCTG
TACGCGCAGTCGCTGGCCGAGCTGCACGGCATCCGCGTGGAGAACCCCGACCGTGCGCGTGCACTCGTGC
TGACGCTGATGGTCGGGAAGGAAGGTGTCGACCTCGTGTCGCAGTTCGCGCGGCAGGTGAGCGGAAACGG
ACCGACGCGCGACAAGTACTGGGGCAATCTCGTCACCTCGGCGCTCCCCCGAGCCGTGATGGGGCCACTG
GTCGACCGCCTGAAGACGGCGTTCATGCGCAGATTCGTCGCTCAGGGCGGCGCGTCCATCGTCGGAAAGG
CACTCCCGTTCGGTGTGGGTGCCGTCATCGGCGGAACCGGCAACCACATCCTCGGTCGCCGGGTCGTGAC
CAACGCCCATCGTGCCTTCGGCCCCGCACCCGCGTTCTACCCGACCGAACTCGAGCCCGCCCCGGGCACC
CTGCCTCTCGAGAAGGGCGCGGTGCGGGGCGTCCGCCGGGCGCTCCGGCGAGGCGAGCGCAAGGGGTCGG
GAGAAGATCAGCTCGGCCAGTAGTGTCGTCGGCGTGACTCTTCTCGCCGTCCTCCTGTTCGTGAACGCCG
CCTTCACGGTCATCGTCTGGCCGACATTCTTCCGCCGCGTCGTCCGTGACCCGCGGGCGCGAGACGCGTC
GGGCCGCCCGACCCCCTTCCTCACGGTGCACACGATCCTGTTCGCCGTGGCTCTCGCCATCGCCCTGGCC
TCCGTGATCGCGGGCATCGCCGGGCTGACCGGCGCGATCTGAGCCGGCCACCCCTTCACCGAAACGGCCT
CGTGACCACTCCCCCTCCCCCTCCCGACGGGCGCATCCGCAGCCTCGACGGACTGCGCGGCGTCGCCGCG
CTCGTCGTCGTCCTTCACCACTGGCTCTTGATCGCGCGACCGCTGCTGGAGGGGACGGTCGGGTGGGACG
TCATCTCCCAGTCACCGGTGAAGCTGCTCACCGCGGGCAACGAGGCCGTGCTCGTCTTCTTCGTCCTGTC
GGGCCTCGTGGTCGTCCTCCCGGTGTTCAAGGAGGGCTTCTCGTGGATGGGATTCCTCTCCGCCCGCGTC
```
