## Supplemental File S2 for "Branched chain fatty acid-rich diet promotes lipid droplet enlargement and impacts organismal health in *Caenorhabditis elegans*" (part 3 of 3)

```
GTCCGCCTCTATGGGCCTGTGATCGCCGCGCTGCTGCTCAGCACCCTCCTCATCTACCTGGTGCCGCGCG
ACCGGTCGACGATGCCCGAGGGCTCCTGGATGGCGGAGACCCACGCCGAATCGGTGACCTGGTCGAGCTT
CTTCTCGCAGGCGTCTCTCGTGCCGCGCCAGTACTCGCTCAACAACCCGCTCTGGTCGCTCCACTGGGAG
CTGCTCTACTCGATCGTCATGCCGCTCGCGGTGGCGCTCGCCCTGCTCATCCGGCGCTGGGCCCTGATCG
CCGTCGCCCTTTGCTGCGCGCTGAGCTTCGCAGGCCGCATCTTCGAGCAGAGCGAGCTGCTGTACTTCCC
GATCTTCTTCATCGGCACGATCATGGCCGCGCGGATGCCGGATCTGCTGGCCTGGGTGCAGCGGCCGCGT
TCGCGCTGGTTCATGCCGACCTTCGCGGTCGCGTCCGTCGTCCTGCTCATCGCGAGCTGGCTGGCTCGTC
CGATCGCGCCGAGTGGCAGCGAGCTGAGCCACGCGCTCTGGGCTCTCGCGGCTCCGGGCGCCGCCGGGGT
TGTCCTCGTGAGCCTCGCCTGGGGGCCGGTCGTCAGACTGTTCGAGACGAAGGTCGTCCAGTGGTTCGGG
AAGATCTCGTTCAGCCTGTACCTCGTGCACGTGCCCGTGCTCGCGACCCTCGCCTTCGCGATCGGCGCCG
ATCAGTACCTGCTCGTCGGTGCGATCGGCATCCCGCTCTCGATCCTCATCGCCTGGGCGTTCTATCAGGG
CGTCGAGGCTAGGATTCATCGGATGGCGCGTCGCGTTCACCGCTCGGTTGCGGCACGCGCCCGCCGCCGC
GCCGGTGAAGTCGCGCCCTGATCAACCGAGAACGAGAGCACAGCACACAGACCCATGCGTTCCTTCCTGC
CCCCGGCCCTCCTCAAGAGCGTCGCACGCGCGAAGCGGATGCTGGTCTCCGAGCAGATCGCGCTCGCCCG
CGCGCTGCCCCTGCGCCCCCGCAGTGTGGTGTACGAGTCCTTCGCGGGCAACGGCGCGCTCTGCAACCCC
GAGGCCATCTTCCGCCGGCTGCTCGACGATCCCGAGTTCGCCGACCTCACACACATCTGGGCGATCAGCG
ACGCCGAGACGGCGCGGGCGCTCCGAGCCGAGTTCCAGGATCGTCCGAACGTCCGGGTCGTGGCGCGCGG
CAGCGCCCGTTACTGGCGCGCGATGTCCACGGCCGGCTATCTGATCAACAACGCGACCTTCCCGCCGGCA
TTCGGCAAACGGACGGGCCAGATCTACCTGAACACCTGGCACGGCACCCCGCTCAAGCTCATGGGAGCGG
ACATGCCCGGAGGTGCGCGCGAATCGGCGAACACCCTTCGCAACCTCCTCTCCGCCGACTACCTCCTCTC
CGCCAACCGCTTCATGACGGAGGTCATGTACGAGGGCGCCTACCAGCTGTCGAACGTCTACCGCGGCACG
ATCATCGAGGAGGGATACCCGCGCATCGATCGTCAGCGACTCGGTGCTGAGGAGCGGGCCTCCGTCCGGG
CGCGGATCCAGTCCCATCTCGGCATCGAGCGGATGCCGGAGCGCCTCGTCGTCTTCGCGCCCACATGGCG
CGGGTCGTCCTTCCAGTCCCCCGACGCCGATCTGGCCCACCTCGCCGAACAGGCCGTGAGCCTCCAGGAG
TCGCTGGGCGATGACACCGTCGTCCTCGTCAAGACGCACCAGGTCGTCCACACGCTGGCGAAGCGGATAC
CGGCCCTCCGCCGGATGCTGATCCCCAACAGCATCCCGACCAATGTGACGCTCGGCGTCGCAGACGCCCT
CGTCACCGACTACTCGTCGATCTTCTTCGACTACCTCGCGACGGGTGCGCCGATCGGCTTCCTCGTACCC
GACCGCGACGACTACGCCGCCGAACGCGGAACGTACCTGCCGCTGAACGAGCTCCCCGGACCGGTGCACA
CCGACGCGAGCGCGCTGGGGCGCGATCTCCGCGAGCTGATGCAGGCGGGCGCGCCGCAGCATCCTCGATA
CGGCGAATGGGCGAGCCGGTTCACCCCCCACGAGGACGGGCATGCCGCCGACCGCGTGATCGATGTCGTG
TTCCGCGGACGCCGCGACGGGCTCCGCGCGGCACCCGCCGCACGCGACGAGCGAACGCGCGTGCTGTTCT
ACATCGGCGGGAACCGTCTCAACGGGATCACCACCTCAGCGGTGAACCTGCTGAACTCGCTCGACCCGGA
GCGCTACGACGTGACCGCGCTCATGGCGATGCCGCGGGGCGCGACGACGCGCGCCAACCAGGAGCGGCTC
GCGCCCAGCATCCGCCAGGTGTTCCGCCTCGGGGGCATGAACGGCCTGAAGGGGCGTCAGGTCCTCCGCC
GCGTCGCTGATGCGAGCACGGATCCCCTCCGCGCGCATCGCCGACTCGGACACCGGAACCTGTGGAAGGA
CGAGTGGGTCCGCATCTTCGGCTCCGCCGAGTTCGACTGGGTCGCCGACTTCAGCGGCTACAGCCCGTTC
TGGACGCATCTCATGCTGCACTCGCCGCCCGCCGTGCGCGCGATCTGGCTCCACAACGAGATGGCCGCAG
ACCGCGAACGCACCGTCGGTGGACGCAAGCCGTTCCTCCGCCCGCTCGGCCGTGTCTTCGCGATGTATCG
GGCCTACGACCAACTCGTGTCGGTGTCACCGTCGCTGACCGCGCTCAACCGGGCGGAGCTGGCGGAGTAC
GCGCCGGCCGAGAAGTTCCGGACCCTCCGCAACCTTCCCGACATCATCGGATCGCGTGAGGGTGCCGACG
TCGACGACGGCCCCGAACCCTGGCGGGCCGCCCTCGCCACGCCGGGAGTGCGCCGCTTCGTGACGGTGGG
CCGGCTCTCCCCCGAGAAGAACCACGCGCGCCTCATCAGGGCCTTCGCCGCCGTCGCCGGCACCGAGCCC
GACGCGCAGCTGTTCATCGTCGGCGGAGGGCCGCTCGCCGTCGACCTTCGGGCGCAGATCGACGACGCGG
GACTGACCGATCGGGTCTTCCTCACCGGGCCCCAGCATGACCCCGTCGCCATCATGAGCGCCTGCGACTG
CTTCGTGCTCTCGAGCGACTACGAAGGTCAGCCCATGGTCCTCATCGAGGCCGCTCAGCTCGGGCTTCCG
ATCGTGTCGACGGCATTCGGATCCGCTGAAGGGGCGCTTCCGGGCGATTCGATGCTCATCGTCGACCGTG
ACGACGACGCGCTCGCGTATGGAATGCGCGCGTTCATCGCGGGCGAGGTGCCTCCCTCCCATCTCGACGT
CGCCGGGTACACGCGGGACGTGCTCCAGAGCTTCGGCCAGCTCGTCGCCGACAGCCGCAGGGCGTCGGCG
TGCCGCAGGGCGTCGGCGTGACTCGGACCCTCCCGCCCCTGGCCGCGGACGTAGGCGTCTCCTTCGTGAT
GCCCGTGCTGAACGAGCGCGCCTACCTCGAGCGTGCCGTCGAGACCGTCCTCGCGCAGGAGATCGACGGC
CCCACCGAGCTCATCCTGGCCCTCGGCCCCTCTCGCGACGGCACGACGGAGCTCGCCACGCACCTGGCAT
CGGAAGATCCTCGGATCACGATCGTGCACAACCCCGAGGCGGACATCCCGATCGGCCTCAACCGTGCCAT
CCGTGCCGCCCGCCACGACGTCATCGTCCGCGTCGACGCGCACTCCGAGCTCACCGCCGGGTACGCCCGA
CGCGCGCTCGAGACCCTTCGTCGCGTCGGCGCCGCGAACGTCGGCGGCGTCATGCGTGCGGACGGACGCA
CCCCCTTCCAGGCTGCCGTCGCTCACGCCTACAACTCCCGCCTCGGCCTCGGCGGCGGCGCGTACCACAG
CGGCGGCGAAGAGGGACCTGCGGAGTCCGCCTATCTGGGCGTCATGCGCAAGGAGATCCTCGAGGAGGTC
GGTCTCTTCGATGAGTCGATCCGGCGCGGCGAGGACTGGGAGCTCAATCTCCGTCTTCGCGCGGCCGGTC
ACCTCGTCTGGTTCGACCCGGCGCTCTCGGTGACTTACTGGCCGCGCGACAGCTGGACTCGCCTCGTGCG
GCAGTTCACCGCGACCGGCACCTGGCGGGGCGAGCTGGTGCGCCGGTTCGGTCGTCGCAACTCCGTACGG
TTCTTCGCGCCGCCCGCCCTCGTCGCGGCGACCGCGTCCAGCATCATCGTCGCCGGCCTGCAGGCGACCG
GTGTGCTGACGGGCCGCCGCGCCTCGATCTTCCACCTTCCGATCGCCCTCTACGTCGCTCTGGTCGCGGC
GGCCGGCACCCGCGCCGGCGGGCCAGCACGCCAGCGCGCCTGGTACCTCGCCGTCGTGCCGTCGATGCAC
CTCGCCTGGGGTGCGGGGTTCCTCCGCGGCATCCTTCGCGGAGCGTCGAAGACGATCGACACGTCGCGGC
TCGACCGCAACACGCCTCTCCCCTGATCAGGTCCGGCGAGCCCGCCGTCACCCCCGGTCGAGGAATCCCT
GATCGAAGATCCGCGCGACCACACGTTCAGCGGCGTGGCCGTCGTCGCGCGCGTTGAACCTCGCCCGCCA
GGCGTCGTAGCGCTCCGCGAAGCGCGCTGCGGTGCCCGGGTCGAGGATCGCCTCGGTGAGCTCCTCCTGC
GTCGAGACCAGCGGCCCCGGGGCGCGTTCGACGAGGTCGAAGTAGAACCCACGCAACTCGCCGCGGTAGT
GCTCGAGATCGGGCACCAGGAAGTACAGCGGACGACCCGTCACGGTGAAGTCGAACATGACGGAGGAGTA
GTCGGTCACGACCGCGTCGGCGACGAGGAGCAGGTCGGCGATGTCCGGGTAGGTCGTCACGTCGATGACC
CGCTCTCCGACGGTGTCGGAGCCGGGGAGCAGCGTGCGGGAGTGCCCGCGGACGAGGACGACGGCTCCGG
TGTCGGACGCGAGCCGTTCCAGGTCGACGAAGTCGACGAGGCCCTCGCGGTCGTCACGCCATGTCGGCGC
GTACAGGATCACGTGATCGCCGTCGTCGAGACCGAGGGCGGCGCGCACGGGGGCCGGGTCAGCGCTCCGC
AGGGAGTCGTTGCGGGGGTAGCCCTCGACCCACACGGGCTTCCGGAAGAAGCCGTACGCCTTCGCGAGGA
CGCCGGCCGCATAGGGGTTCTGCGCCAGCAGGACATCCCACCGGCGGCTCTCGCGGAGGACGGCGAGGAC
GCGTCGAGGATCGAATCCGGCGCGGTGGAGGGCGAGTCTCTTCAGCGGGGTGCCGTGCCAGGTCTGGAGG
ACCCGCTGACCCGGCCGCCGGGTGAACCGGTGTCGCAGCCAGTCGTTGACGATGAGGAGCCTCGATGTCG
CCCGTGCGCGCCACCATTCCGGGCTGCCCTCCACGACAGCCATGGCGCCGACGGGGACGGTGACGGAGAG
ATCCGCGACGCTCCAGTAGCGGGTCACCTCGGGCGCGACCCGGGCGAGAGCCGCATCGAGTGCGCGCGGG
TTGCAGCTCGCGTTACGGCCGTAGAAGCTCTCGAAGAACACAGCGTTCGTCACCCGTTCGGACGATCGGG
CGTATTCCCGCTCCCGGTCGCGACGCCCGGCAGCGCTCCGGGCGGCGTCGTCGAGCGGAGCGGATGCCAC
CACGCGCCCGTCCACCACCGCGACCGCGAGCGACCCGACGACAGTGCGCGGCAGGTCCGCCAGGTCGCTG
ACGGCGAGACCGTCGACGGCGAGGACGTACTCCCCCGACGGCAGGGGCGCTGCGGGCGCCCCCCAGCGCG
ACAGGGTCAGGGGCACCGTCGCCCGCCACCCGCCGCCGTGCGGTTCGATGACCGCGCGGACGCGTGCTCG
GGCCCCGGTGAGGCCGACGTCGCCCGGCGCACCACCGTCGCCCTCGAGGACGAGGACGGGGTCGCCCGGG
CGATCGTCCAGTCGGGTGCGGATCATGCGTCGAGCCCTTCCCGCACGCGGCGGATCGCCTGATAGACCCG
CTCGGCGTTGCGGCCATCCCGGTGACGGTGGACGGCCAGGCTGAGACGCGCCGCCCTGTCCAGCCGTCGC
TGTTTCTCGAACGGGTCCGCCAGGAGCCGCTCGAGCTGGTCCGCCGCCGCGGTCCAATCGGAAGCCACAT
CGGCGCCGGCGACATCGCGGTACCGGCCGTAGAAGCCGCGCGAGGCGGCGTAGGCGGCTTCATCGGGGGC
GAAGTAGATCACCGGCAGCGGGACGAGCGCGGAATCGTAGGCGAGCGACGAGTAGTCGGTGATCAGCACG
TCCACCCCCGGCAGGAGTGGGGTCACCTCGGCCACGAGGTCGCTTCCGAGAGATCGGACGCGATCCGTGT
CGGCGGGCGGCGCGTAGCTCCCGGCGCCCAAGGGGTGCGAGCGGATGAGGAGGAGGGCGTCGGCCCGCTC
GAGCACCGTGACGATGCCCCGCCACTCCGCGGGAGTCGGCACGCCCGGGTCGGGTTCCCCGTCGCGCCAG
GTCGGCGCGTACAGCACGAGACGGGTACCGTCGCCCAGGTGCGCCCCGGTGACCCCGGAGATCGCCTCAC
GGGCCGTTTGGCGCCGGTGCGCGGCATCCCCCGCGGAGAGCACGTCGACGCGGGGCTCGCCCGTGACAGG
CACGCGGTCGTCGCTGATCCCGAAGGCCGACTCGAGGCGACCGCGAACAAGATGGGATGCCGCCGGGATC
AGGCGGATGCGGCGCTGGGTGCGGCGATAGGCGAACCGGAGGAGCGCGGCGAGGCCGGGCACCGGGATCG
GCGCGCGGGCCGTGACGGCCGAGTCGAGGCCGATGCGCTTGAGCGGGATGCCATGCCACAGCTGCACGAG
GAAGGATCCCGCGGTGCCGTACCGGTTGACGTCACCCGCGCCGTGCGTCACGACGACGACGCCGGCGCGA
ACCGTCGACCAGAATCCCCGCAGGCTCCGCTTTCGCGCCCATCGGATGCCGCGTGCGGACGCGTCCGCTG
CCTCTCGGTCGTTCGCGACGAGCCACACCGATCGTTCTCCCGCTGCGTCGGCCTGCTGCCACAGCGCGAG
AGCGCCCTCTCCGATGCCGATCGCACATCCGAAGACCCACAGGTTCGCCGATCGAGGGACGACGCGGGTC
ACGATCGCGCCGCCGAGGTGCAACGGGAGCCGCAGCAGCTGCGCCCCGTTGCCCGACCCGAACGAGAACG
ACCCCACCCCGCGAGCCTATCGCGGGGTGGGGTCGTGTCTTCGACCGGTCAGTCGGTCAGTTCGCCGAGC
GTGACCTGCGCGGTGCGGGTCTGACCGTCACGGACGTAGATCACGGTCGCGTCCGATCCTGCTGCCAGCG
CACGCACCTGCGCGGTGAGGTCGGTCGCGTCGCGCACCGGCACGCCGTTGAACTCGGTCACGACGTCGCC
CGAGTCGAGGCCGGCCTCGGCCGCGGCTCCGCCCGGTGTGACGTCGCTGATGGCGGCACCGGCGACGGTG
GCTCTTTCGACGTCCGCAGCGTTGCCGACCATCGCGCCCAGGAGGCCGTGGGTCGCCGCACCGTCGTCGA
TGATCTCACCGGCGACGCGCTCCACCACGTTCGAGGGGATCGAGAAGCCGACGCCGATCGAGCCCGACTG
GCTCGAGGAGGACCCGCCCGCGGAGGCGATCGCGACATTGATGCCGATCAGCTTGCCCTCGTCGTCGACG
AGCGCGCCGCCCGAGTTGCCGGGGTTGATGGCGGCGTCGGTCTGGATGACGGCGATCGAGATCGTGCCCG
TCGACCCGCTGGGGCGGTCGCCCTGGCCGAAGTCGAACTGGAACGGCGAATCCTGGCCGCTGTCCTCCTC
CTGCTGCTCGCCGCTGTCCGGAACGGCGGATGATGCGATCTGGATCGAGCGGTTGAGAGCGCTGACGATA
CCTGTGGTGACCGTGTTCGAGAGTCCTAGGGGCGCGCCCACGGCGACCGTCGTGTCGCCGACGTTGAGCG
AGTTCGAATCGGCGAACTCGATCGGGGTCAGCCCCGAGGCATCCGTCAGCTTGATCACGGCGAGGTCGTA
GATCGGGTCGGTGCCGACGATCTCGGCGTCGTACACGCGTCCGTCCGATGCGGTCACCCGCAGCGCCGCG
TCGCCCGTCGCGCCGTCGAGGGTGACGACGTGGGTGTTGGTGACGACGTAGCCGTCCTCCGAGAGAACGA
CGCCCGAACCGGTGCCGCCGCCGTCGGACGACGTCGCGGAGATCGTGACGACGCTCGGAAGGGTCTTCGC
GGCGATGCCCGTCGTCTGGTTCACCTGGTCGGGGTTGTTCACCGTCACCTGGCTCGGCGAGCTCTGCACG
ACCGAGGAACCCGATCCTTCGAACATGGACGAGCCGACGAAGGCTCCGCCGATACCGGAGACCGAGCCGA
CGATGGCTGCGGCGACGAGGACGGCGACGATCTTGCCGGTGCCGACCTTGGCATCGTCCTTCGTCGCGGG
CTCTGCGGAGACGTGGCCGTCGGTGGACTGGGGGGCGGCGTGCCATCCGGCGGGCACGGGCTCGGTGACC
TGGTCACCGGGCATCGGCGGACGGGGCGGCACGTATCCGCCGGTCTGGGTCGGTTCGGCGCCGTTCGCGT
CAGGACCGTTCGATGCAGGAAACTGCGATTCGCTCATGGGGATGCTCCTTCTTCGAGGCGTTCCCAGAGT
GCGACTCCACCCTGTGGATCAGCTATGCCGGCCCTCCGACCACCCTATGCGTGTGCGGACCGGTACCGGG
CGGGTCAGCGGTACTCTGGCCGCGTGTTGCACATACCCGGCGCCTGGCAGCGCACCGCACGCGGTGCAGG
CCTCCTCTCAGCCGACGGCGCGATCGCGCCCACGATCTTCGCCGAGATGACGGCTCTCGCGACAGCCGCC
GGGGCGATCAACCTCGGCCAGGGCTTCCCCGACGAAGATGGCCCCGCCGAGATCCTCGAGGCCGCGAAGC
GCGCCATCGACAAGGGGCTCAACCAGTATCCGCCCGGCCGGGGCACCCCCGATCTGCTCGCCGCCATCGC
CGAGCACCAGGAGCGCTTCTACGGCATCCGGCTCGACCCGGAGCGCGAGATTCTGGTCACGGCAGGAGCG
ACCGAGGCCCTCGCCGCCGCTCTGCTCGGCCTCATCGACGGTCCCGACGACGAGGTCGTCGTCTTCGAGC
CGTACTACGACGCGTACGCAGCATGCATCGCGCTCGCGGGCGCGAAGCTCGTTCCGGTTCCGCTGCGCTG
GCCCGCCCTCGAGCCCGATCTCGACGACCTGCGGCGTGCGGTGACCAGCCGCACGCGGATCATCCTGGTC
AACGACCCCCACAATCCGACCGGCACGGTCTTCTCTGCGGAGGTCAAACGGGAGATCATCCGCCTCGCGG
CCGATCACGACGCCCTCATCGTGACGGATGAGGTCTACGAGCACCTCGTCGTCGAGGGAGAACACGTCCC
GCTGTCGACGCTCCCCGGCGCCGCGGAACGGACGCTCACCATCTCCTCGGGAGGCAAGACCTTCCGGACG
ACCGGATGGAAGGTCGGCTGGATCACCGGACCGGCAGGCTACATCGACGCCGTCGTCGCCGTGAAGCAGT
TCCTCACCTATACGAGCGGCGCCCCGTTCCAGCCCGCGATCGCCGTCGGCCTTCGCCTGCCGGACACCTA
CTTCGCCGGAATCGCGGTGGAGCAGCGGCGGCGGCGGGACGTGCTGATCGGCGGTCTCCGCGCTGCGGGG
TTCGATGCGGCGACGTCGAGCGGCTCGTACTTCACCGTCGCAGACGCGGGTGCACTCCTCGCTCCGGGGA
CGGATGCCGCGGACTTCTGCCGTCTCCTCCCCGAGCGCGTGGGCGTCGCCGCCATTCCGCTCACGGCGTT
CGTGTCCGCCGCGCACCGGGCCGAATTCGCGACGCTCATCCGGTTCGCAGCCTGCAAGAGGACGCCCGTC
ATCGAGGAAGCGGCCCGCCGCCTCGCGGCATCCGGGCCGTGATCAGCGGCCCGGAGCGACCGTGAACCGC
CGGAGGTCCAGCGCCGGGTTGACCCGCCGGGCCCGCCCGACCGCGGCGACGTCGACATGCGCGACCGCGA
CGTCGGTCGCCGTGCCGACGCCGGCGATCTGAACGCCCTGAGGATCGATCACGATCGACGTGCCCACTCC
GAGCGGAGGAGGGTGATCCGCTCCTGCGACGTAGAGCACGTTCTCGATGGCGCGCGCGTGCAGCAGCGTT
CGCCAGTGGTGCTCCTTGAGCGGTCCGCGCACCCACTCGGCCGCGACGAGCACGGCGTGAGCGCCCGTGT
CGGCGAGGAGGCGGGCGACCTCGGGGAAGCGCAGGTCGTAACAGGTCATCAGCGCGAACCGCACTCCGCC
CACCTCGAACGTCTGGGGCTCCTCGATCTCGCCGGCTTCCACCCAGTCCGACTCCCGCTGCCCGAACGCG
TCGTACAGGTGCAGCTTGCGGTAATGGGCGACCGGACCGTCCGGCCCGACGGCGACGACGGTGTTGCGCA
CGCGCTCGGCCGATGACGCTCTTTCGACCATCCCGGCGACGATGTGGGTGCCGGTGCGCGCCGCGAGCTC
GGTCAGCGACCGGGTGAAGGGGCCGTCGAGGTCCTGCGCGTGATCGGCCAACGACGTGTCGAAGGGGTCG
ACGAAGTAGCTGCTGTATTCCGGGAAGGCCACGACGCTGGCGCCGCGGTCGACTGCTCGCTCAACCAGGG
ACGTCATCGTCTGCAGATTCGCGGTCTCGTCTGCCGCCGGGGCGAACTGAGCGACCGCGAGGCCGATCGT
GGAGCCTGTCATGTCGAGGGGTCCTTCCGGGAACGGATCACCACGGGAACGCCGATCCAGAGGAGGGCGA
GGAGAGCCGCGAGCGACCCTCCTGCCACCCACAATGCCGCACCGCCGACCACCACGTCGAACACGAACGC
GACGACCCCGATCAGAAGCAGCGACACGCACAGCAGGGCCGACACCATGCTGACGTGCCCGAACCGCACC
ACGGTCGGCTTGACCTGTCGCGCGAACAGGAGCCGGTGGGCGGCCACCGGTGCCAGGGCGACGACTGCGC
TGATCGCGGACATCAGGATCAGGGCGAGGTAGAAGCCTCGCTGCCCCTCCTCCAGGTCGGAGAAGGCGGG
CTGGAAGGCCAGGGCGAGGAGGAAGCCGGTGAGGATCTGCGTTCCTGTCTGAAGGACGCGGAGCTCCTGG
AGGACTTCGAGCCAGTTGCGGTCGGCGCGCTCGTTGCGGGTTTCATCTCTGCCGTCGTCGCGAGGGGATG
CGGAGTCCGGGATCATGCCGCGATCGTGCCCTTCCGTCCTGATCTTCGACACCGGTTCGCACTCCCCCGA
AACCCGTGCTAGGCTAACTTCTTGTGCCGCGGGGTGGAGCAGTTCGGTAGCTCGCTGGGCTCATAACCCA
GAGGTCGCAGGTTCAAATCCTGTCCCCGCAACAAAAACAAGAAGGCGTCTCCTCCGGGAGGCGCCTTCTT
CGTTGCCCGGAGGTGCTCCGCGGTCCTCCTCCGTGCGCCGGCGCGGTCCTGCCGGCGCGTCAGACGAGCA
TCGCACGCTCGATGTCGGCGAGAAAACGCACGATGGCGATCAGTTCGGCGTCGCTGTACTCCGCCGCGAC
GGCGCGCATCGCCTGCAGCCGAGTGCCGAAATGCCGGAAGAACTCGCTCTTCGCCAGGTCGGTCAGGACG
ACGATGCGTGCTCGCCGGTCGTGCGGGTGCGGCTCGCGCCTCAAGTGCCCGCTGACCGTAAGCCTGTCGA
GCAGCTTCGTGGTCGAGGCTGTCGAGATCGCCAGGTGTGTGGCGAGATCGTGGGGTTTGACGACCTCTCC
GTGCTGCTCGCGCATGATCAGCATGCGGAGGGCGGCAAGGTCGGTCGTGTTCAAGTCCATGTCGCCGCGC
ATGCCCGCGTACATTCGATCGAGAGAGTCGGAGAAAGCCCGAACCGCTTCGAGCGCGGAACGCACCAGAA
CGTCACGTTCCGGGGAGGTCTGAGTAGGCGTCGACACGTTGGACACCTCCTCGGCAGATATGTACGATGG
GAACGATCGCTAGATAATCTAGCAAATAACGGAGCCAGAATGTCGGATACCGAGTATGTCGTCCTCCTCG
ACGACAGCGGGAACGAGATCGGGGTCGCGCCGAAGTCCACTATCCACGACTCGGACACCCCCCTGCACCT
CGCCTTCTCGTGCCATGTCTTCAACGCGGCCGGGCAGGTCCTCGTCACGCGCCGCGCGCTCGGCAAGCAG
GCATGGCCCGGAGTATGGACGAACTCCTTCTGCGGCCACCCGCTGCCCGGCGAAGCGAGCGTCGACGCCG
TGACCCGACGAGGAGAGTTCGAATTGGGCATCACCGTCCGATCCCTCGAGCTCGCCCTCCCCGACTTCCG
CTACCGCGCCGTCGACGCCTCCGGGATCGTCGAGAACGAGATCTGCCCCGTCTACCTCGCCCGAACGGAC
GACGAGCCCGCGCCTCACCCGGGCGAAGTCGCCGAGGCCCGATGGGTCGATCCCCGCGAACTCGCCGCGT
CCGTCGCGGCGACGCCCTGGGCATTCAGCCCCTGGCTCGTGCTGCAGGCGCCGCAGCTCGCCGCGTTCGC
CGCCCTGCAACCGCAGAAGGTCACATGATCGAGCTGTCCGACATCGCGCGCCGCGAGATCGATGACGCGC
TCGATCTCGCCCTCGGCCGCCTCCGACGCCGCTCGGCCTCGCTCGGCGAAGCCGCCGGAGCGCTCGGTGC
CGCAACTGCCGATGCCGCCGTCGGCGGCAAACGCCTCCGCCCCGCCCTCGTCGCGAGTGCGTTCGAGGCG
TTCGGCGGCGCCGTCTCCGACGCCCCGGGCCTGTGGCGGGTCGCCGCCGCTTTCGAGCTCCTCCACGCCG
CCTTCGTCGTGCACGACGACGTCATCGACGGCGACGTCGAGCGGCGAGGCGTCCCGAACGTCGTGGGCGT
GTTCCAGCAGCGCGCCCGCGCTCTCGGCGGAGACGACGACGCCGCCCGCACCCTGGGCGGTGCAGCCGCC
GTCCTGGCGGGCGACCTCCTCCTGTTCGAGGCCACCCGCCTGATCGCGACAGCTCCGGTGCCGGCGGCGC
AACGCGCCGCGCTCATGGTCATCCTCGACGACGCTCTGCTCATCTCGGCAGCGGGTGAGCTGGCGGACGT
CGAGCAGGCGATCGGCGAGCACCTTCCGCCGACGGAATCGCTGCTTCGGACGGCACGCGACAAGACCGCC
TATTACTCCTTCCAAGCCCCGCTGGCAGCTGGGGCGCTTCTCGCGGGCGCCTCCGACGACCAGCGAGCCG
CCCTCGAAGCCGCGGGAGCGGAGATCGGGATCGCCTTCCAGCTCGCCGACGATCTGATCGGCACGTTCGG
CTCACGCGCCGAGGCAGGCCGCGAGCCGGGCGCCGACCTCCGCGCCGCCAAGCGCACGCCACTCATCGCC
CTCGCCGCCGAGACGGATGCGTGGCCACGCGTCGCGTCTGCTCTCGCGCTGGCCATGACGGGGCCCATCG
GCATCCGTGATGCACAGCGGGAGCTCGCCGCGAGCGGTGCCCGCGAACGTGCGGTCGACCTCATCACCAC
CACGCTCCGATCGGCCCAGTCCTTCGCGGCGGATGCCACACTCCCCCGTGACGCCGTCGTCCTGCTCGCC
TCGCTGACCGCCGCGGTCGAAGAGCGGATTCCGCGATGACGACGCCCCTGTACGACCAGACCGCGACAGC
GGCAGCCGCCGCCGTCATCCAGGCCTACTCGACCTCGTTCGGGCTGGCGACGCGACTGCTCGGCGCGAGG
GTCCGCTCGCACGTGCGGAACGTCTACGCGCTCGTTCGGGTCGCCGACGAGATCGTCGACGGCGCCGCCG
AGAGTGCCGGCGTGCCGCTGGAGGGGCAGCGCCGCATTCTCGACGACCTCGAGGCCGAGACCCTGGGGGC
GATGAAGAGCGGGTTCAGCGCCAACCTCATCGTGCACGCGTTCTCGCTCACTGCGCGCGAATGCGGGATC
TCTTCGGCCCTCGTCGAGCCTTTCTTCGCGTCGATGCGCACCGATCTCGAGCGCGCCGACCACGACGAGG
CCTCCCACGACGACTATGTCTACGGCTCGGCCGAGGTGATCGGTCTCATGTGCCTTCAGGTGTTCGTGAA
CGCCGGCGGCTCGGGCGCCCCGATCGAGGCCGATCCGGTTCTCGTCACCGGCGCCCGCCGACTGGGTGCG
GCCTTCCAGGACATCAACTTCCTCCGCGACCTGTCGGACGATGCCCACCGCCTCGGACGCGACTACCTCG
GCGTCACCGGTGCCGAGCGCCGCCGGGACGTCCTCGACCGCATCGATGCCGACCTGGATGCCGCCGCCGC
GACGATCCCGCTCCTGCCCGCGGACTGCCGCGCAGCCGTCGGCGCCGCGCACGGTCTCTTCGCCTCGCTC
GCGCGGCGCCTTCGCGCCTCCGGCGACACCGACGTCCGGGTCCGTGTGCCCGCCCCCGCCAAAGCCACCA
TCGCCCTTCGCGCCGTCACCGGCGCGCGACGTTCTCGGAGAATCACATGAGCAGACGCATCGCTGTCATC
GGCGGCGGCATCACCGGCCTCGCCACCGCCGCTCTCCTCGCCGATCGCGGTGACGACGTGACCATCTACG
AGGCGCTCGACGAGGTCGGTGGACGCGCCGGGAGCTGGGAGGCGGACGGGTTCCGCTTCGACACCGGACC
GAGCTGGTACCTCATGCCCGAAGTATTCGACCACTTCTTCGCCCTTCTCGGGACGACAGCGGCCGAACAG
CTCGACCTCGTGCGTCTCGAGCCCGCGTACCGCGTGTACAGCGAAGGCGAGACCGAGCCGTTCGACGTCG
TGTCCGGCCGGGCCGAGGCGGTCGCCGCGTTCGAATCGCGGGAGCCGGGAGCCGGCGCCGCCCTGGCGAC
CTACCTCGATTCGGCCGCGGAGGTCTACGACCTCGCCGTCTCGCGCTTCCTCTACGACCCCTACGTCTCG
TACGCCGGGCTCACCCACCCCGACGTACTCAAGCGCCTCACGACGCTCGCCCCGCTGCTGACCCGATCGC
TCGCCTCTCACGTCGCGAAGCGCTTCGAGGACACCACGCTCCGCCAGATCCTCGGCTACCCGGCCGTCTT
CCTCGGCAGCTCCCCCTTCGACGCGCCGAGCCTCTACCACCTGATGAGCCACCTCGACCTGGATGACGGC
GTGCTCTACCCGAAGGGCGGATTCACGCAGCTCATCGCCGCGGTCGCCCGACTCGCCGTCGACCGTGGCG
TGGTGATCAGGACCGGTGCGCGCGTCGCGCGGATCGCGACCGAGGGAAAGCACGCCACCGGCATCGAGCT
CGCCGACGGAACGATCGAGACCGCCGACGTGGTCGTCTCCACAGCCGACATGCATCACACCGAGACGGCC
CTCCTCCCGCCCGAGCTCCGCTCCAAGAGCGAGAAGTGGTGGGACAAGCGGGTCTCGTCTCCCGGGGCGC
TCCTGCTGCTCCTGGGCGTCGAGGGAGACCTCCCCGAGCTCGCCCACCACACGCTGCTGTTCACGGAGGA
CTGGAACGCCAACTTCGGTGCGATATTCGGGCCCGAAGGCCGCACCGCGCCGAAGATCCCCGATCCGGCA
TCGATCTACGTCTGCCGTCCGAGCGCGACGGACGACACCGTCGCTCCCGCCGGGCACGAGAACCTGTTCG
TCCTCGTGCCGATGCCGGCGGCGCCCGAGTTGGGTCACGGCGGCATCGACCGCGGCGGTGACGCCGTGAT
CGAGGCGGCCGCGGATGCCGTCATCGCGCAGATCTCGTCATGGACCGGTGTCGGCGACCTCGCCGAACGA
ATCCGCGTGCGGCGCACCATCGCCCCCGCCGATTTCGAAGCCGATTTCGGCGCATTCCGCGGCGGCGCGC
TCGGCCTCGCCCACACCCTGGGGCAGTCGGCGATGTTCCGACCGGGAAACCGGTCGAAGCTCGACAACCT
CTTCTACGCGGGGCACTCCGTCCTCCCCGGCGTAGGACTGCCGATGTGCCTCATCTCGGCGGAGCTCATC
GTGAAGCTGCTGGACGGCGATCACGGAACAGGGCAACTGCCCGAGCCCGCGCACGCGACGCACTGATCTG
GGCGGGCCTGCACTTCCCGACCTCCCCTCCAACGGAAAGGAGCGGGTGTGAACGCCACCGGCTTTCTGCG
CCAGCTCATCGTCTCGTCCCGGCCCGTCAGCTGGATCAACACGGCCTACCCGTTCGCGGCCGCGTATGTC
CTGACGGCGCGCGAGATCGATCTCGTCCTCGTGATCGGGACGATCTTCTTCCTGATCCCGTACAACGTCG
CCATGTACGGGATCAACGACGTCTTCGACTATGAATCCGACCTCCGGAACCCGCGGAAGGGCGGCGCGCA
CGGCGCGATCCTCGACAAGAGCCTCCATGCGCCCACCCTGTGGGCCGCCGCTGTTCTGTGCGTGCCGTTC
CTGGTCTTCCTCGCGGCGGTCGGGGGGCTGCTGTCGTGGGGCGTCCTCGCGCTGAGCATGCTGGCCGTCG
TCTTCTACAGTGCGCCGCCGCTTCGACTCAAGGAGCGCCCTTTCGCCGACTCGGTGACGAGCAGCATCCA
CTTCTTCTCCCCCGCCGTCTACGGCCTCGTGATGGCGGATGCCACCTGGACGTGGCAGCTCGGTGCCGTG
ATTCTCGCATTCGCCCTCTGGGGCGTGGCCTCGCACGCCTTCGGCGCCGTGCAGGACGTCGTCGCCGACC
GCGAAGCGGGGATCTCTTCGATTGCGACGGCCAGGGGCGCGGCCTGGACGGTGCGTTTCGCGATCGTCGC
GTACGCGGCATCCGGAGCCGCGATGCTCGTCACCGCCTGGCCCGGGCCGCTCGCGGCGATCGTCGCGATC
CCGTACCTGTTCACGGTGTGGCCGTACCGCTCCGTCACGGATGCGGATTCTGCCGTCGCCACCACGGGCT
GGGACCGGTTCTTGTGGCTGAACCAGTTCGCCGGCTTCATCGTGACCATGCTGCTGATCTGGTGGTGGGC
TCTCACCGCGTGAGCCCGCTCAGCGGCAACGAGCGTCTCCGCAAAGAAGTGTCCGCCTCGGCGCACACAC
GGGAGCGTCTCCGCCGAGAAGGCGGTGACGGCCGATCCGGTGGTGGGCGCTCACCGAGGAGCGCCCACCA
CCGATCGCTTACTGGCCCTCGAGGTCGAGGAGCTGCTGGATGATGCCGGTCAGGCGGTTGTCCTGCTCGC
CGTACGTCGCCCAGTCACCCTCGGCCATGGCACTGTCGCGCGCCATCATCGCTTCCTGTGCCTGCTGGAG
CAGCTGCTCGAGCGTTCCCGCGGGAACCGTGGGCGTCGTGCCCGGGTCCTCCGTCGGAGTGGGCGTCGGC
GTCGCTGCCGGAGTCTCACCCGGTGCCGGCGTCGGGGTCGTGCCCTCGTCACCCGCGGTCGCTCCCGAGT
CGCCGCCGAAGAGGACGTCGAGCGCCTCCTGGAGGGTGTCCTCGAACGCGACCTGGTCACCGAACGCCAC
GAGGATCTTCCGCAGCTGGGGCAGCTGGGTTCCACTCGACGCCTGGACGAAGATCGGCTGGACGTAGAGC
AGACCGCCGCCGACGGGGAGCGTCAGCAGGTTGCCGTTACGGACCTCGGACTGACCCTGGCGGAGGAGGT
TGACCTCTCGCGCCACGGTGTCGTTGGAGCTGAACGCGTTCTGCACCTGGCCGGGACCGGGCACCGACAC
GTCAGCGCTGATCTCCAGCATCCGGAGCTTTCCGTAGCCCTCGCTCTTCTCGCCCTTCGTATTGCCGGCG
TTCGCATCGACGGCGAGGTAGCCCATGAGCACGTTGCGCGCGCCATCACCCTCGGACGCCGGGATGAAGG
AGGTGAACATCGAGTACGACGGGTCGTCCTGGCCGGGCATCTGCATCGTCAGGTAGTACGGCGGCTGCAG
GCTCGTCTGCGACACCGGGTCTTCCGGTGTGCGCCAGGCGTTGTCGCGGCGGATGAAGGATGCTGCGTCG
TCGACGTGATAGGTCCCGAGCATCGCGCGCTGCACCTTGAACAGGTCGGTGGGATAGCGCACGTGGCTCA
TCAGGTCGGCCGACATCTCGGAGATGGACTCGAGACCCGTCGGGTACACCTTCTGCCAGGCCTTGAGGAG
CGGGTCCTCGTCGTCCCAGGCGTAGAGCTTGACCGAGCCGTCGTAGGCGTCGACGGTCGCCTTCACCGAG
TTGCGGATGTAGTTGACGTCGTCGAGAGCCACGCGGGGCGAGGTGTTCGTCGTGTCGGAGATCGAGTCGC
GCAGGCTCACGATCGAGGAGTACGGGTAGTTGTTGCTCAGCGTGTAACCGTCGACGATCCAGACGACGCG
GCCGTCCACGACGCTCGGGTACGGGTCGCTGTCGAGCTCGAGGTACGGCGCGACCTTCTGAACACGCTCG
CGCGGGGTGCGGTCGTAGAGGATCTGCGACTGGTCGTTGATGCCGTCCGAGAAGAGGATGTCCGTCGACT
GGAACTTCAGCGCGTAGATCAGGCGGTTGAACGGGTTGCCGATGTCGGGGCCACCCTCGCCTTCGAACGT
GTTCCGGGTCTGGCCGGCACCGTCCTCGCCGCGCGGGTAGTCGAGCTCCACGGGGTCGGTGCCCTCGGGT
GCGCCCACGATGGAGTAGGGCGGGGAGAACTCGCCGAAGTAGATGCGGGGTTCGTACTCCTTGCCCGACG
TGAGGTCGCCGGACGTCGGGATGCCGCGCTCGAGGAAGACCGGGTCGCCGTCATCCGTGCGGTCGTTGCC
CTTGGCGGCGACCATGCCGTAGCCGTGGGTGTAGACGAGCGTGTTGTTGTACCAGGACTGCGCGGTGCCG
AGCTGGTCGAGGTTGAGCTCGCGGACCGACACGACGGCATCCTGCATCTCGCCGTCGATCTCATAGCGGT
CGACGTCGAGGGGGTTCGTGAACCGGTAGTACGAGCGGTACTGCTCGAGCTGACGGACGGTCGGTCCGAT
GATGGCCGGGTCCATGATGCGCAGGGATGCCGTGGTCTCGGCGTCGGCGCGGAGCTGGCCCTGCTCGGCG
GTCGTGACTGCCTGGTAGTCGGTCTTCTCGAGGTCGTCGATGCCGTAGGCGAACTTCGTCGCCTCGAGGT
TCTTCGCCACGTAAGGCGCCTCGTACGTCTCGAGGTTCGGGGTGACCTGGAACTGCGTGACGGCCCAGGG
GTAGGCCACGCCCACCACGAGGGACGACACGATCAGGAGAGCGGTACCGATGAGCGGGAAGCGCCAACGA
CCGATGATCGCCGTGACGAAGAAGAGAGCGGCGACGATGGCCGCGGCGATCGAGACGATGGCGAGGCCGG
GGATGATCGCGTTGACGTCGACGTAGCTCGCACCCGTGAACCGGTCACCGCGCGTCGTGAGCGTCTTGTA
CCGGTCGAGCCACAGGCTGACGGCCTGAACGGCCAGGTACAGACCCGCCGTGATCGCGAGCTGGATGCGC
GCCGAGCGCGAGATGCGAAGCTCCCGCTGGCCGACCCGGAGCGAACCGTAGAGGTAGGAGACGACCACCG
TCACGAGCAGGCAGATGAGGAGGACGGCCGAGGCGAACCCGAGGGCAGCGCTGTAGAACGGCATCTGGAA
CAGGTAGAAGCCCGTGTCCATGCCGAACTGGGGGTCGTTCTGACCCGTGGCGACGCCGTTCAGCCAGAGC
CACACGGTCTCCCACTGTGCGGATGCGGCGAAACCGGCGAAGAAGCCGAAGAAGACCGGGATCCCCCACA
TCGCGAGGCGACGGAGGGGCTCGACGACCTCCTGGTAGTGATCGAGCTGCGAGCTCAGCCGCGCGTAGAC
CGGGCGGAGCCGGTAGGCGAGCTGGATCGCGGCGAACACCGGGGCGGCCATGGCGAGGAAGCCCACCACG
AACATCACGACGCGGGCGATCCACTGCGTGGTCAGCACCCCGTCGAAGCCCAGTTGGCGATACCACTGCC
AATCTGCGTACAGGCTCGCAAAGGCGAAGAACGCCACGACGAGAGCGACGAGAACGCCGATCGTGATGGC
GATCGCGCGACGGACAGGGTTCGGAGGCGAGGGCGTGGCCGGGCCCGCGGTCGGTGTCGAGGTCACTCTG
TCATCCTACGCGGGGCCCTCAGGGGCGAGGCGCCGCGCCGCCTGTGCTCACGGCGTAATCGCAGTCCCCG
GGGGAAGGCTCGCCGGTTCAGCCCGCGGTGCAGGTCGGGAGCGCGCCTACGCCGTCCCCTGCGGAGATGG
CCTCGAGGGCGTCGAGCGAATCCTCGAGAGTCGATACCGACACGACCTGCAGACCGTCGGGGACGTGCCC
GACGACCTCGTTGCAGTTCTCCGCCGGAGCGAAGAAGAAGGACGCACCGGCATCCTGCGCCCCGTAGAGC
TTCTGTCGGATGCCTCCGATCGGCCCGATCGCGCCGGCGGCGTCGATCGTGCCGGTGCCGGCGATGTGCT
CGCCGCCGGTGAGCTCGCCGGGGGTCAGCGTGTCGATGATCCCGAGCGCGAACATCTGGCCGGCGCTCGG
TCCCCCGATGCGGTCGAGCTGGATGGTCACGTCGATCGGGAAGTCGTAGTCGTGACTCGTCGAGACACCG
ATGATCCATGTCTTCTGGCCACCGGCCTCCGCCTCGGTCGGCGTGACGTCCACGGTGCGCTCCTCGCCGT
CGCGCCGGACGACGAGCGAGACCGGGTCGCCGCCGCCGGCGTTGATCGCGTCGCGCAGCTGCTGCGTCGT
CTCGACGGGAGCGCCGTTCGCCGACACGAACTCGTCCTCGATCGCGAGGACTCCCTCCGCGGGCGAACCC
TCGCTGAAGTCGTACACGCTCACGTGGGGTCGGACGTCGTAACCGAGCTCGGTCAGGGCTGCCGCGGTCG
CCTCTTTCTGCGAATCGATCATGAGAGCGGCGCTCTCCTCGTTGCGCTGTTCGGTCGTCGTCCCGGCGGG
GAAGATCTGGTCGATCGGCAGCACCGCGCTCGACGAGTCGAACCAGGCCATCGCGAGCTCGAACCAGGAC
GGCGTGCGTTCACGGTTGCCGCTCACCTGGACCGTCGTCAGGTCGAGCGATCCTTCGGCCGGGTAGGTGT
CGGCGCCCGAGATCGAGATGAGCGGGACCTGCTCCCCCTCGGCGTTCTCCGCCGTCCCGAGGGTGTTGAC
GACCGGCCCCTGCCGCTGGATCACGAAGGCGGTGGGGAGGAACGACAGCACGAGGAGTGCGACCAGAGCG
ACGGCGAGCGACCACACGCCCAACGACGCGCGGCGGGATGCCTTGCGACGAGGTACGGGAGGGGCGACGG
CGTCATTCTCGAACAGAGACAAAGGAACCTTCTTCTGTCGCTCGTTCGCGACCGGCGTACACGGGACGGC
TCCCGCTCGGACCGTGCGGTGGAAACCCGCGACTAGCGTAGGACGAGTTCGCCCACCCCTGCTGAAAGGC
GCCTGACATGACCGATGACGACCGGCCCGGCGAGGACGATCTGGCGGAGATCCTGCGCCGGCTTCTGAAC
GGCGAAGGCGGGATCGATCCGCAGCAGTTCGCGCAATTGTCGGGGCTCGGCGTGGACCCCGCCATGATGC
AGAACCTGATGCGTCAGATGCAGAGCGCGATGGCCGGAGACGACGACGGCATCGACTGGTCCGCCGCGAA
GACGCAGGCCCTCCACGCCGCGAACCGCGACGGACTCGGTGTGACCGCGGGCGACCGTCAGGACTTCGAT
CAGGCCTTCACGCTCGCCTCGCTGTGGCTGGGCGAGGCCACTGCCATCGGCGACATCGCCTCTCCGCCGC
GGGTCATCACCCGAGGAGAGTGGGTCGAGGCGACGCTTCCCGTCTGGCAGGAGCTCGCAGAACCGGTGGC
CTCGTCGATCAGCGACGCCCTCATGGCCGCGCTCGAGTCGCAGACGCCCGAAGAGATGCGCTCGGCCATC
GCGGGCGCGGGCAAGCTGCTGAGACGCGTCGGCGGCGCCCTGTTCGCCGGCCAGCTGGGCACCGTCATCG
GTCGACTCTCGCTCGAAGTCGTCTCGGGCGGCGATGTGGGCATCCCGCTGATGCCCGACGGAGAAGCGAC
GATCCTGCCGCAGAACTTCGCCGACTTCAGCCGCGACCTCGAGATCGACGGCGACCAGATCGCCCTCGCG
CTGGCGGCCAGGGAGCTGGCCCACGCGCGCCTCTTCCGCCACGCACGGTGGCTCCGCCTGCACGTGATCT
CCCAGATCACCGATTTCGCCCGCGGCGTGCATGTCGATGTCGACGCCCTCGAGGAGCTCGCCTCTCGATT
CGACCCGTCGTCGCCCGACGAGCTGCGTCAGGCGATCGAGAGCGGCGCGCTTCTTCCGCAGCGGTCGGAG
GCGCAGGTCGCCGCCCTCACGCGCCTCGAAAACCTCCTCGCCACCATCGAAGGATGGGTCGACGTGGTCA
CCGCCGACGCCCTCACCCGACTGCCGGAGGCGAACCGCATCGCCGAGGTGGTCCGTCGCCGCCGCGCCGT
GGGAGGCCCGGGCGAGCAGGCCATGGCCTCGCTCGTCGGACTCGAGCTGCGGCCGCGCCGTCTACGTGAG
GCCGCAGCCATGTGGCGCGCGGTCACCGACGCCGTCGGGCCGGCCGAGCGCGACGGCCTCTGGGACTACC
CCGACCTCATGCCGACTGCCGAGGACATCGACGACCCGTCCGCCCTGGTCGCACGGCTGCAGGCGCGCGC
GCGGGGCGAAGCGCCCGCGCGCGACGCCTTCGACGATGCCCTCGCCGCACTTCTGGACGAAGAGGCAGAC
GGCGGGTCCCGCCCCCGCGAGGGCGAGGGACCGGACGCACCCGGCGACGGCGGACCGGACGCGGCCGGCG
ACGGCGGACCCGCGGGCCCGCGACCCGTCTGACCTGCACGGGGCGACTGCTCCGCGGGGATTTCTCCCCG
TGCGGTGAGTCGTCCATCGTTCGACGGAGGGCTGTGGACAGCTCACGCGCCGGCGGGTGAGGCGGGCGAG
AATCGCCGCATGCTGCGACTCGCCTCCTCCTCGCCGCCGCTCTGGCGCACACCGTCGAGCGTCCAGCTCG
GCGCCGACGACCCCCGCCCACTCGAAGCGGTGAGTCCGTGGCAGGAACGCCTGCTCGACGCGCTCGTCAC
CGGCATCCCCGATGCCCGTCTTCGACCGCTCGCCCGCGAACTCGGCGCGACCGACACGGATGCCGACGAG
TTCCTCGCCCGCATCGCGCGCGCCCTCGAGCCCTCGCCCGCGCCCGCCCCGGCCGTCCGCGTCGAGGTCC
CGCACGACATGGCCCGTGATCAGGTGGAGGCGCTCCTGTCCGCACTGGCGTCGGCGGGCGTGCGGGTGAG
CGAGGTGGCGCCCTGGGCGCTCCCTCCGGGGCGAGAGCCGATCCTGCTCGTCGCGTCGCGCCTGGTCGAC
CCGCACCGGGCCGCCCGGCTCATGGCCGACGACGTGCCGCACCTTGCCGTCGAGCTCGCCGGCGACCGCA
GCACCGTCGGTCCTTTCGTGCGTCCGGGCCGGTCGGCCTGCCTGTCCTGTCTGCACAGCCACCGCCGCGA
CGCCGATCCGCAGTGGCCGCTCGTCGCCGCGCAACTGCTCGGTCGATCCTGCACCCCGACGGATCCGCTC
GTGCTGGTCGAGAGCGCCGTCGTCGCAGCGCACCTGCTCCGCAGCGCCGAGACGGATCGCTCGGTGGTGA
TCAGCGCCGGGGACGCCCGCCGCGAGTGGCGCGCGCACCGACCTCATCCACGCTGCCTGTGCCGATCTCC
TGAAGGAACCTCGACCGCTGACGCTCCCGGTGCCCCGACGCCCGAGCCCAGGACAGCGACAAGGTTCGCG
CGGCCCGCGTGACGCCCACGTAGGTCAGGCGCCGCTCCTCATCGATCTGCTCGAAGGTCGTGGCATAGGA
GATGGGAAGCAGGCCCTCGCTCAGACCCATCAGGTGCACGTGATTCCACTCCAGCCCCTTGGCGGCGTGC
AGCGTCGCGAGCGTGACGGTCTTGAGCGTCGGTTCGTGCTGCGACTTCGCGCGGGCGGTGAGTTCATCGG
TGAAGGCGCGGAGCGACATGCCGTCGGGAGCCTCCTCCGCCAAGCGGAGCACCGCCGCGCGCGCCTCCCA
GGAGTCGCGCAGGGCGCCCCCGGCCGGCGGCGCCTCGTCGGTGAGGCCGAGGGAGCGGAGGATGTCGCGC
ACGGTGTCGGTGAACGACCCGGCGAGGGGCGCGACGGAGGCGCCGCGAAGCGCCATCAAGGCCTGTCTCA
CTTCGGGGAGATCCCAGAACCTCTTGCCGCCCAGCACGCTCGCCGCGATGCCGCGGCCGGCAAGGGCGGC
CAGCAGCGGAGCCGACTGCGCGTTGAGACGGTACAGCACGGCGATCTCGCTCGGATCGATGCCCGAGGCG
AGTTGCGCGGCGACCCTCGCGGCCACACCCTCCGCCTCCGCGGACTCGTCGTCGAACGCGACGACCTCCG
GGCGGGGGCCGGGCTCGTCGCCGGCGACGAGTTCGAGGGCGCCGGGGCGCCCGCGCATGAGCTCGTTCGC
CACGGCGAGCACCGCGGCATCCGAACGGTAGTTCCGCTCCAGGCGCACGACCTGAGCGTCCTCGTACCGG
TCGGCGAAGTCGAGGAGATACCGCGGATCGGCTCCGGCGAAGGAGTAGACCGTCTGGCTCGCATCGCCGA
CGACGCAGAGGTCGCGGCGGTCACCGAGCCAGAGCTCGAGCAGGCGGTGCTGCACCGGCGAGACGTCCTG
GAACTCGTCGACGGTGAAGTGACGGTATTGCTCACGGACGGCCGCGGCCACCCGCGGCTCGGACTCGATC
ATCCCGGCGCACGCCAGCAGGACATCCTCGAAATCGAGCTGTCGGCGCTCGTCCTTGACGCGCTCGTACG
ATCGCTGCAGGTCGACGAGTCGGCCGAGAGCAAGACCCGGGATGCCGGCGGGCCGGTCGACCGCGTACTG
GTCGAGCGTCCGCATCGAGACCTTGCGCCACTCGATCTGCGACGCGACGTCGCGGAGAGTGGCGCCGTCG
AGGCGCATGCCGATCTCGTCGGCGGCATGGGCGAGCAGGCGGATCTTGCTGTCCACGATCGCGGGCGCCG
TGTCACCTGCCACCTGGGGCCAGAAGAAGTTCAACTGGGCGAGCGCCGCAGCGTGGAAGGTCCGCGCGGC
GACGCCTTCCACACCGAGTGCGCGCAGACGTCCGCGCAGCTCGCCGGCGGCCTTCGTGGTGAACGTGACG
GCCATCACCCGTTGCGGCGAGTAGGCGCCGGTGTCGACACCGTGCGCGATCCGGTGCGTGATGACCCGGG
TCTTGCCGGTTCCGGCTCCGGCGAGCACGCACACGGGCCCCCGCAGCGCCGAGGCCGCCTCGCGCTGCCG
GTCGTCGAGCCCGGCGAGCGGATCGGTGCTCACCGACCCGCCCAGCGGGTGATCAGGCTGCGAGCGATCG
ACGCGCGACCGGGCAGTCGCACCTCGCCCTCGCCCGCAAGAGCACGGCGCACCTCCTCGCGACCGAACCA
GCGCACGTCGATGATCTCCTCACCGTCGGCGCGGGCCTCGGCGTCGTCGATCGTCCGGGCGGAGAAGCCG
AGCATGAGCGAGCGCGGATACGGCCAGGCCTGGGAACCGTGGTACTCGATCGAGTCGAGTCGGACGCCCG
CCTCCTCGCCGACTTCGCGGTGCACGGTGGTCTCGAGAGACTCGCCTGCCTCGACGAATCCGGCGAACGT
CGAGTACATCGGTGTCTCGCCCCACGCGGCATTGCGGCCGAGGAGCAGTTTGTCGCCCTCGGCGCTCGAA
ACGGCGACGATGACCGCGGGGTCGGTGCGCGGAAAGTGCTGGCGTCCGCACGAGGGGCACACGCGCGACC
AGCCCGACTGACGGACATCGGTCCTCGACCCGCACGCGGGGCAGAACGGCGCGTCGATCAGCCAGCGACC
GAGGCTGAGCGCCTGCACGAACCTGCCGGCATCGTCGGCGGGCAGGTCGCCGCCGACGGCGCGCAGGCCC
GACCAGGTGCCGGTGGCGAGGGCGGGCTCGTCGGCGGCCGCGGGAACGATCGCCATCAGCACCGCAAGAC
CGGCGGCATCCCTGCCGAGGAACGCCCATTCGGCGTCGTCCGGAGCGTCGCCGGGGCCGACGAGGTGGAG
CGAGCCGTCGGCGGCGACCGGTGCGCGATCGCCGTGCAGCAGCAGCACGCGCGAGCGGTCGTCCGCGCGT
GCGCGACCGAGCAGACCTTCGTCGGGCCGCTCTTCGGCAGCGCGGTCGATGGCCGCACGGGCAAGCGGCG
GCGGGACGTCCTTCGTCATCATCGAGGACCTCTCTTGCGGGCGTGGCGCGGATGCGCGGGCACGTGCTCG
ACCTACCCTGGGGGCATGGCACGCTCTCCTCTCACTCTAGCCGCGGCCGCCACCGCCGCTCTCGCGCCGG
TCGGCAGCGTCGAGGAGGGCATCCGCATCGTCGGAGCGGCCACTCTCAGCGAGAACACGGGCGGCCGCTA
CGACAGTGCGCTGCTGCACCTGGACGACGGCGACCGCGCGGTCGTGCGCGTGCCGACGACGGCTGAGGCC
GATGCGGAACTCGACCGCGAGACGACGGCCCTCGCCGCCCTCACTCCCGGCGTCCGCGCCCTGATCGGAT
TCGCGGCGCCGCAGCTGCGTGGTCGCGCGCGGCTGAGCGGCGGCATCGCCCGCGTCTTCACCTACCTCGA
CGGCTACCGCGTCGACGCCGCCCACGTCCCGGCCGGCCGAGGCGTGGCCACGGCTCTGGCGGAGGCCATC
GCGTCGGTGCACGACCTCCCGTCGTCCGTCGTCACCGGTGCCGGCCTTCCCTCCCGCACCTCCGCGCAGA
TCCACGGCGACACCGAGCGTCTCCTCGATCGCGCCGAAGCGACCGGCCGGCTCCCGTTCGGCCTCCTGCG
ACGGTGGAGCCGCGCGCTGACGGCCGAGGGGCTGTGGCGGTTCGAGCCGACGGTGACCCTCGGCGGGGTC
GACCCGGCATCGTTCACGCTCGTCGACGTGGACGGCGTCCCGACGATCTCCGGATTGCTCACGTGGGGCG
GCCTCAGCGTCGGCGATCCGGCCGAAGATCTCCGCTGGACGTCCGGAAGCCCGGATGCGTCAGCCGACGT
CTTCGCGACGTACTCGGCTCAGTCGCACCGCTCGCCCGACGCGATGATCGCGGAGCGCGCGCGACTGCAC
GCCGAGCTGGAGTTCGCGAAGTGGCTGGTGCACGGGCACGAGACCGGGTCCGAGTCGATCATGGCGGATG
CCGTCGCCCTGCTCACCGCCCTGGCCGACACCGTCAGCGACGATGCGCCCATCGCCGCCGCACACGTGAC
CGTCGATGATGCGATCGCCGCGCTCGGGCGCGTGCCCGCCGCGCAGACCGACGCCGTCGACACGTCGATG
CAGACCGACGCCTACGACCCCGGCGAGATGGGCCTGTTCGACGAGGACGACGACCAGCCGAGCGAGCCGA
CTACGCGGGAACCCGCCTCGGACGCCGGATCGTCCCGGAGCGCAGCGGCCGATCTCGAGACCGAGCCGCT
GGAGTTCTCGGAGTGGCCGCCGTCCGATCCGGCGGCGGGCGGGAGCTCGGCGGCGCACACCGATGCGCCT
GATGACGACCGCGACCCCGACGACGCGGCGCGCAACGCCCTCCGCCGCTGGACCGGCACGGCCTGAGCCG
CGGAAGCCCCTGAGCCGCCGAAGCCCCTGAGCCGCCGAGCCGCGGAAGCCCCTGGGCCGCAGAGATCGCC
GCGTCTCGCGCGATCAGCCGCGCAGGATGACGCCGTCGCCGACATAGAACAGCGCGACGTCGATCTGGTC
GATGGGGACGCCGTGCCGGGCGTGGTACGCCCGGCGGTAGAGCTCGAGCTGCAGCATCCGCTCTGCCTTC
TCGGCCGCGGTCCGAGGTGGCCTGCCGGTCTTCCAGTCGACGATCTCGATGCGCTCCCCGCGGCGGTAGA
CGGCGTCGAGCTTGCAGATGATGATGTGCGCGCGGCCATCGCCGAAGGCGTCGGGATCGGCGAAGTCGAT
CTCCGTCTCGACCTCGATGGGTTGCAGGTCAGCCCACTCCGAGGCGAGGAAGGCGTCCTTCAGCCGCGCC
AGCGCCTCCGCGTCGGGTGACATCGCGGAGGGCGTCTCCTCGTCGTCCTCCCACAGCGCGTCGTCGATCG
ATCGGCCGCGACCGACGACACCCGAGCGCTCCTCCACCCAGGCATGGAACATCGTCCCGAGCCGCGTCTG
TCGATAGGGCCGTTCCGGCAGCGGCCGCGTCGCGGCCGTCGCCGCCTGACCGTAGTCCGCGACGAAGTCC
TTGAACCGCGAGGCGGGGATCCGCGTCGGGGCGGCGTCGGTGCGGCCAGCCGCGCGCGCGGCGCGTTCGG
CGAGGAGCAGCTCGAGGTCGCGCGTGGGAGCAGCGGGCGGAGCGTCGAGAGCTGCGCGGACCCGATCGGC
CGCCCGCATCACCCGTTCCCGCCTCACTCCGAGCGCATCGATGGGCCACTGGAGTGTCGCCTGCACGCCG
TCGAACGGGTTCTCCCCCGGCGAGGGGTCTTCCGGGAGCTCGATGTCGAGTTCGGCGGCGATCTCGGCGA
GGAACCGGCTCGCGGGGCGCGGCTTCTTGGTGCCCGCCCACCCCGAACCCGTCAGCAGCAGGTGCTCCCG
GGCACGCGTGACCGCGACGTACGCGAGACGCCTCTCCTCGGCGAGATGCCGACGACGGATGCCGTCGGCA
TATGCCTCGAGCGCGGCTTTGAGGTGCTGCTGGGTCTCCGATCGCCCGGAGTCCCAGGCGAAATCGGGGA
GCCAGGCCCGGTCGCCGCGGAAGGAGTAGGGCAGCACGCCGAAGCCGAGCCAGCCTTTGCCGTCCTGCAG
CCGCGACGGAAGCTCCTCCTCGACGCCGCGCACCACGGCGACGGCATCCCACTCGAGCCCCTTCGAGCCG
TGGATCGTCAGAAGCTGGACGACATCGTCCTCGGGGGGCTCGGTGCGCGGAGCGAACTCGTCGAGCCGCT
CGGCTCGGTCGAGCCAGGCCAGCAGGCTCGACAGCGATCCGCGGTCGTCGGTCTGCAAGAAGCCATGCAG
CTCGTCGACGAAGGCGCGCAGCTGGTCACCGGCGATGCGCGCCGGCCCGCGGGCCTCGTTGGAGGCGAGC
TCGACGTCGAGGCGCAGTTCGGCCTCGATCAGCCGCACCAGTTCGGGGATGGGGAGACTCGCCGCTCGCC
GGAGGCCCGCGAAGACGGCACCGGCCTCTCTGAGACGCTCCCGCACCACCGGCGTGAAGCCGGCCAGCCA
GCCGTGCTCGGGCCGCTGACGAGCGACGAAGTCGAGCGCGACGATGAGCGAGCCCTGCTCGTCTCCCGCC
GAGGTGCGGAGGATGTCGGTGATCTCGGGAGCCAAAGGCTGAAGGGCGGTGTCGTGCCGGGCGAGCCTCC
CGGCGAGCCCGGCGAGCTCGCGGAGGTCGGCGAGGCCCACGGCCCACCGAGGCCCCGCGAGCAGGCGGAT
GAGCGCGCTGCCCGCCCGCGGATCGCTGATCACACGTAGCGCAGAGACGACGTCGACGACCTCCGGAGTG
GACAGCAGGCCGCCGAGCCCGAGGATGCGATGCGGGATGCCGCGACGGCCGAGCGCATCGGCGAACCGCA
CCATGTGCTTCTTGCTGCGCAGCAGCACCGCGCCCGTCGTGGCCTCGCCCGCCCGGTGCCGGTCGGCCCG
CACGGAGGCGAACCACTCCGCCACCCGGTCGGCCTCGGCGTCGACATCGGGATCGACGACGACGTCCACT
CGGCCCGTCGGCGCACCGGGTCGTGGCCGGAGCGCTCCGACCGCCACCGGCGCGTCACCCGCGAGCGGGG
CGAGCACTGCCGTCGCCGCCCGCAGGACGTCGACGCTGTTGCGCCAGCTGGTGAGGAGCGAGTACGTGCG
CGCTCCGGCATCCGCTGCGAAGGCCGTGGCGAAGTCGCCGAGGTTGCCTGCGCTCGCCCCCCGCCACCCG
TAGATCGATTGGTGCGGGTCGCCCACCGCCATCACCGCGGTACCCGCGAACAGGGTGGCCAGCAAATCGG
TCTGAACCACCGAGGTGTCCTGGTATTCGTCGAGCAGCACGACGCGGTAACGGTCTCGAAGCTCCTCGGC
CACGGCCGCATGGGCGCGGACGACGGAGAGGGCGCCGGCGACCTGATCGGAGAAGTCGATGACCCCTCGG
CGTCGCTTCTCGGCGTCGTACGCGCGAGCCAGGGTCACGAGGAGGCCAAGCCCGCCGACCTTCTCGGCGG
CCGTGCGGATGTCGGCGTAGACGACGGTGCGGGCGGAATCGGAGGGGCGTTCCAAGACGCCCATGAAGTC
GTCCGCGAAGGCCTCGAGGGCGTCGAGGTCGACCAGATTGTCGACGCTGTCGCGCGCGATCCGCAGCGCC
GCGTCGATGATCGTCGAAGGCCTCTCGATGCGCTCGGGCAACCGTTCGTCGTCGGACGCGAAGACGACCT
GCCTCATCAGCAGCCAGGCCGCGGATTCGCTCAGCACCACCGCGTCGGCGTCGCGGCCGATTCGGACGGC
GTTCTCCCGCACGATGCTGTCGGCGAAGCTGTTGTACGTCGAGACGGTGGGCCGGTCGAGCAGGGTGTCG
GCCGGCTCGGCGCTGCCGGCGGCCGGGGGCAGATCCGCTTCGAGTCGATCGAGGGCGGCGATGCGCGCCG
ACTCGGGTGCACCACCCCGTTCGAGCTCGCCGAAGACGTCGAGCGCGCCCGAATCGAACAGGCGGGGCAG
GCTCGAGAGGAGGCCGCGCCGCTCGAACTCGGCCAGCCGCTGCAGGCGCCGGCCGATACGTTCGGCGAGC
TCCCCCGCGGCCTTCCGGGTGAAGGTCAGCCCCAGCACCTGATCGCGGCGGACGAGGCCGTTCGCGACGA
GCCAGACGACGCGTCCGGCCATCGTCTCGGTCTTCCCGCTGCCGGCCCCGGCCACCACGAGGGCGGGCGA
CAGTGGTGCGGCGATCACCTCGGACTGCTCGGGCGTCGGAGGGAACTGTCCGAGCGCGGCGGCGATGACC
TCCGGCGAGAGCGTCGCGCCGGTCACGAGGAGCTCACCGCGCCGATCGTGTGGATCCGGCAGAGCCCGTG
GGTGTGATCGTCCCGGCAGTGCTCTTCGAACGGCGCCTCGAAGCGTGCACCGCGCATCACGCGGACCGCG
GAGTCGACGCGCCCGAGGAACGCGGCCCGCGCCTCGTCATCGAACGGCGGCTGGTGCGGCTCTGCGTACG
GCGCCTGGCGGGTCTTCTTCAGGACCACGAGTTTCGCCCCGCCCGAGGGCTCCCCCGCCGCCCCGGCGAT
CGCGCCGCGCTCGAACGCGAGCTGGTAGGCGGCGAGCTGGGGGTTGTCGGCGACGGCTTTGTCGCTCGTC
TGCTCGGCCCGACCGGTCTTGAGGTCCACGATCACGACGCGGCCGTCGGCCTGCCGCTCGACCCGGTCGA
TGTATCCGCTCAGGACGGCCGGATGCGCGGCCCCCTCGATCGGGATCTCCACCTCGAAGTGCGGTTCGGC
GCCGACGAGCTCCGCTCCCGACCGCTCCACATCGCGGAGGTACGCCGCGAGGCGGGACACGAGGTCTCGT
GCCCGGATCCGCTCGGATCGGTCGATCCACTCCGCCTCGAAGTCGAGCTGCGACCATCGGTCTTCGACGA
AGCGCCAGAGCGCGTCCTCATCGGCGCCCGCCGCGTGCTCGAGGGCCGCGTGCAGGATCGTCCCGAGTCC
GGCGACCGCCGTTCCCGGATCGCCGCCCAGATCGCCGATCACCCAGTCGAGCTGACACCGTTCGAGGGCC
TGGAGCCGCGATGGCGACACCCGGACGGGCGCCTCGTCGGGGTCGCGGAGCGGGCGGGTCGATGTCGGCT
CCGCCACGCCGTACCAGTGCTCGGGAGAGGCGCCGGGGACGCCCGCGCGAGCGAGCAGCGCGAGCTGGTC
GGCTGCGTGATCGCGCGCCGGCTCGGGCGAGCGCGGATCGGTCAGCGCACGCCGGTGCGCGGCAACGAGA
CCGCGCAGGGTCAGCGGATACTCGGCCGATGTCGGCGCGGGCCGCGCGGGCGGCAGGAGCTCGAACAGCA
CACTGGGGCCGGTGTCGTCGTCGTCGACGGCTGTCACGATCAGCCGGCTCGCTGCCCGCGAGGCCGCCCG
GGCGAACAGCCGGAGCTCGTCGTGCAGCACGCCCCGGCGCCTGTCGACCGCGTCGCTGCCCCCCTCCCCG
TCGGCGAGCCGCCAGGTGTCGAGCAGACCGCCGCGCACCCGCAGATTCGGCCAGACGCCGTCTTGGACCC
CGGCGATCACGACCGTGTCGAACTCGAGTCCGAGCGCCCCGGCCGGCGTCGACACCTGCACACCGCGCGT
GGCAGCCGAGGTGGCGAGGCGGTCTTCGGCGACCTCCGAGTGCAGCAGCGATCTCAGGTAGGCGATCGGA
GCGGTGCCGTCCTCCCGCTCACCGTGGCGCTTCGCCGCCTGGAAGAGCGCGACGACGGCATCCAGATCGC
GTCGCGCCTGATCAGCGAGCGGACCGTTGCTGTCGGCGAGCGTCCTCAGCTCCCGCTCGCGGGACTGCTT
CTCCCAGACCGTCCAGAGCAGCTCGTGCGCCGTCGCATCCTCGGCGAGCTGCCCGCGAAGTGTGCTCACG
ATGGACGCGACCCGGCCGGCGCGACGCGCTTCGGGGGTGTCGAGCAGATCGAACTCGAGCGGATGCCGGA
GCGCCGAGGCCAGCAGGTCGGATGCCGACCGCTCCCCGCCCGCGGCGAGTTCCCCGTGGCGGAGCCCCGT
GCGCAGTCGGCGGAGCTCGACGGGGTCGAGGCCGCCGCCCACGAGTGCGTCCAGCACGTCGTCGCCGTTC
CAGGAGGTCGGGTCGGTGCCGGCCAGGTCGACCAGCCGGAGCAGGTCGCGGACGAGGGGAGTGCCCGCGA
GCGAGCGAGCCGGTCCGACGGCGGCCGTCGGAACGTCGCGGGCGGCGAGTTCGGCTTCGAGCGCACTCAC
CTGACGCGTGTCGTGCGCGATGACCGCGCACTGCTCCCAGGGCACACCGTCGTGCACGTGCCGTTCTCGG
AGGAGGCGGGCGATGGTGTCGTACTCCTCCGCTCCCGACCGGAGGGAGAACGTCGTGACGCTGCCGTCCG
GGTCGGCGCCGGACGGCGGCCGGCGGTGCGAGACGAGACCTGCGGCGCCGATCCGCGAGGTGATCCGGGC
GACGATGTCGCGCTGGAAGGGCGTTCCGCGATGGGTCGTGTCGAGCAGGTGCGTCTGCGTCGCGAGGCGC
GCGAAGTTCTCCGGCCGGGCGCCGCGAAAGCTCCCGGAGCCGACGTCGGGGTCGCCGAAGGCGAGCACCG
CGATGCCGCGGTCACGGCAGGCTTCGAGAAGCTCCACGCCGCCGAGGGTGAGCTCCTGGGCGTCGTCGAC
GAGGAGGACGCGCAGATCTGCGAGAGCGCCCCAGGCCGGTGACCCGCCAGGATTGCCGCGGACGAGGCCG
ACCGCCTCGCGGACGAGTCCGGCGGCATCGCGGTGCGATCCGCGCATCCGCCCTCGGACCTCGTGATACT
CGCGGGTGAACGAGGCGAGGGACGTCCAGATCTCGCGGTCGTGCCGCGCCGCCAGACGCGCCAGGTCGTC
AGGTTCGATCCCGAGCGTCGTCAGCTCGGCGAGGAAGGCGCGGATCTCGGCGCGGATGCCGGGCATCGCC
CGGATCTCGGGCGTCACCCATTCGGGCCACCGGGAGCGGCCGAGACGCTCGTCTTCGGCGTCGCCGGCCA
GCAGATCGCCGATGAGACGGTCCTCGTCGGGGCCGGTCAGCAGCTGCGGAGGCTCCTCGCCCGCATGGAC
GGCGCGCGCGCGCACCACCTGGTAGGCGAAGGCGGCCACCGAGCGCGCGAGGGGGCCCGCGGTCGCGACG
CCGACCGCCAGGGCGAGCCGGTCGCGGAGCGCGGTCGCCGCCGTCCTGGTCGGCGTGAGGACGAGCACCT
CCTCGGGGGCGATCCCCGACGCCAGTAGCTGAACGACGCGTTCGACGAGTGTCGCCGTCTTTCCCGTGCC
CGGCGCCCCGATCACCACGCCCGAGGCCTCCGGAGGAAGGGAGACGACCCGTCGCTGCGCCTCGTCGAGC
GAAACGGGACGCGTCGGAGCACTCATGCCTCCACGCTATCCGCCGACACCGACACGGGCGGCAGAGGCGT
TCGCCCAGAGCGTTTCGTGTCGGCATCCCGGCCCCGAACCCGTGTCGTAGGCTCGAAACGCGCCCGCACC
GGCGGCGCAGAGAAGGCAGGTAGCACCGTGGAGATCCGTATCGGAATCGCGCACTCGCGCGAACTGAGCT
TCGACTCGAACGAGACGGCGGACGCCGTCAAGAACACGATCGCATCAGCGCTCGACTCGGGCGCCGCGTA
CGTCACGCTCGCCGACGCGAAGGGCGCCACCTACCTCGTCCCGACCGCGGGCATCACCTTCGTCGAGGTC
GGAACCGACCAGTCCCGCCGCGTCGGCTTCGTCGCCTGACATGCTCATCGTCCTCGCGCTGGTCTTCGGC
GCGGCAGCGGGGGCGGCGGCGCACTTCGCCGTCCCCGGACGCACTCTCCGAGGAGCGGCCGTGGGGCCGC
TCCTCGGCGCGGTGCTCGGCGCCCTGACCTGGATGATCCTGACGTGGGTCGGCTGGGGAACGGATGCCGC
GGGGCTCTGGCTCCTCGCGATCGCCGTGCCCGCGGTCGTCACCCCGCTGGCCCTCGTCGTACTGGGTCGT
TCACGCGCCGCCCGCGACGAGGCGACCCGCACCGAGCTCGGCATCGGCTGAGCCGGGACGCGCTCAGGCG
TCGAGGCCCATCGCGGTCATCCGCCTCGAGTGCGCGCCGAGCAGTTCGGTGAACACCGGCTCCACCTGTT
TCTCGTCCTCGGCGCCGAGGCCCTCCGGGCGCAGGACCCCCCGCGCGACCAGGAGGGTGTCCCCCACGAG
TCGGCGGCCCCACAAGCTGAGGAGCGAGCGCCACTCGTCGTCTCGTTCGATGGCGTCGACGACGATGCCG
ACGAGGGCGGACCGGTCGGCATCCGCTTTGAGGATCGCGGCGACCCGCCGTCCGGTGTCGCCGTAGCTTC
CCGACAGCGCCAGGTAGAAGTCGTCCAGTAGCCCCGCGGTGAGATGGACCGAGAGCATCGTCTCGAGGGG
GCGCGCGCCGTGCGTCGCACGGCGGAAGACGTCGAGCGGCTCCCGGAAGGGGAGCATCAGCTCGGGCGGA
TCCTCGTCGCGGTCGCGGATCAGCGCGACGAGGGCGTGATGCTTGAGCAGCGCGGCGCCGGCAGCGCGCG
AGAGCGATTCCTTATGCGAGAGCTCGGGCGTCCCCTCGATCAGAGCGCTCAGGGTCTCGACGTATCCGAG
CTGCAGATAGGCGGCCTGTCCGAGATAGGCCGCCACACCCGGGGCGAGCTGCTCGAAATCGACGCGACGG
ACATCCCCCGTCTCGCCCCTCGACCGCAGTCGAAGGGTGCGTCCGGGAGGCCGACGCCGCTGCCAGAACC
ACCTCACCACGAGCACAGCCTACGGGCCTCGCGAAGCCGCTCGGGTAGGGTGGAACAGTCCCGGCGTCGG
ATCGGGACCCCGCGCCTGTGGATGAGTGAAGGGCGTGGACCTTCACCTCGGCGGACTCTCACCGCCAGAC
AGGCATGACAACATGACGACTTTCGCTGATCTGGGCGTCGACCAGGACATCGTCGAGACCCTCGCCGCCA
AGGGCATCGTCGACACCTTCCCCATCCAGGAGCAGACGATCCCCCTCGGCCTCCCGGGCCAGGACATCAT
CGGCCAGGCGAAGACGGGAACCGGCAAGACCTTCGGGTTCGGCATCCCCGTCGTCCAGCGTCTGGGACTG
AACCCCGAGCCCGGGGTCAAGGCGCTCATCGTCGTCCCCACCCGCGAGCTCGCCGTCCAGGTCTACGAGG
ACATGGACATGCTCACCTCCGGTCGCGCCACGAGCGTCGTCGCGATCTACGGCGGCAAGGCCTACGAGGG
CCAGATCGATCAGCTGAAGGCCGGCGCGCAGATCGTCGTCGGCACCCCGGGCCGTCTCATCGACCTCAAC
AACCAGCGCCTGCTCGACCTGTCGCACGCGACGGAAGTCGTGCTCGACGAGGCCGACAAGATGCTCGACC
TCGGCTTCCTGCCCGACATCGAGAAGATCTTCCAGAAGGTCGCCCCGGTGCGCCACACGATGCTGTACTC
GGCGACGATGCCGGGTCCGATCGTCGCCCTCGCGCGCCGCTTCATGTCGAACCCGATCCACATCCGTGCA
AGCGACCCCGACGAGGGTCTCACGCAGGCCAACATCAACCACCTCGTCTACCGGGCGCACTCGCTCGACA
AGGACGAGGTCATCGCCCGCATCCTGCAGGCCGAAGGCCGCGGCAAGACCGTCATCTTCACCCGCACCAA
GCGCGCCGCGCAGCGACTCGTCGACGAGCTCGGTGACCGCGGCTTCAACGCCGGCGCTGTTCACGGCGAC
ATGAGCCAGGAAGCGCGCGAGCGGTCGATGGCGGCCTTCAAAGCAGGCAAGCGCGATGTCCTCATCGCGA
CCGACGTCGCCGCCCGCGGCATCGACGTCGACGACGTCACCCACGTCATCAACCACACGATCCCCGACGA
CGAGCAGACCTACCTCCACCGCGCGGGCCGCACGGGACGCGCCGGCAAGACGGGCATCGCCGTCACCTTC
GTCGACTGGGACGACCTGCACAAGTGGGCGCTCATCAACCGCGCCCTCGAGTTCGGACAGCCCGAGCCGC
TCGAGACGTACTCGTCGAGCCCGCACCTCTTCGAGCAGCTGAACATCCCCGCCGGCACGAAGGGGCGCAT
CACCACGGCTCCCAAGGCGCAGCAGGCTCCGCGCACCGCGCCGCCGGCCCGGGCCGCCGAGGTCGCCGAG
GAAACGTCCGGAGAAGCGGGCACGCGTCGCCGTCGTCGCCGTCGCGGAGAGGGCGAGCCCCGTGTCGGTG
CGACCTTCGCCGAGGGCGCGCAGAGCACGGCCCCCCGCACCGAGGGAGAGGCGGCATCCGCCGACCGCTC
TGCAGACGGTGCGGGCACGCACGACGGATCGGGAACCGAGCACCACGACGGCAAGCCGGCCCCCGCGCGC
CGTCGTCGCCGTCGTCGCGGCGGAGCCGCCGGCGGAGCTCCGGTCGCCGGAGCCTGACCGGAGCGGGCGC
CTGGCCCCGCCTCGGGGTCAGGGCAGGACGGGAGGACTTCCCGTTCCCGCCGAGATGATCCGCTCGACCA
TCTCGTCGGACGTCGTGAACTCCCCCGGGACGTTCGCCTTGCCGCGCCCGTGATAGTCACTCGAGCCGGT
TGCGATCAGGCCGTGCTCGGCCAGGAACCGGCGCAACTGCCCGAGCCCCGGCTCCACGTTCTCACGGTGA
CCGAGCTCGAACCCGGCCAGACCGGCATCCACCATGCGTTCCAGGAGCGCGCGCGGGAGCAGCCCGCCGC
GCCCCGCCGGGTGCGCGATGATCGGCACACCGCCGGCGGCGGCCACGGCGGAGACCGCCGTGAGCGGGTC
GGGCGCGAACAGGTCGACGTAGTAGTCGCTCGAAGGGTTGAGGATGCCGGCGAAAGCTTCTCCGCGGTCG
CGGACGAACCCGCGCGCCACCAGCGCGTCGGCGATGTGAGGGCGTCCCACCGTGGCATCCGCCGCGGTCT
GCTCGACGATGTCCTCCCAGGTGAGGTCGTAGTCGCGGCCGATGCGGTCGGCCATCGTCCTCGCCCGCGT
CAATCGCGATTCGCGGATGCGGTCGGTGAGGGCACGGAGCCCGGCGTCGTCGGGGTCGAACAGGTAGGCG
AGGACGTGCACGCTCCGCCACTCGTGGCGCGAGGACAGCTCCATCCCCGGAAGGAATCGGAGCCCGAGCG
AGACAGCGGCCTCGGCGGCCTCCGCCCATCCCGCGGTGGTGTCGTGGTCGGTGAGGGCTGCGGTGCGGAT
GCCGTGGCGGTGCGCGGCGGCCATCACACCCGCCGGCGGCTCCGTGCCGTCGGAGCGGTCGGAGTGCAGG
TGGAGGTCCGCTGAACCGGCGCGCGCAGCGACGGAGCCGGGGCCGGAGGACATGCGATCGAGCGTAGCGC
GCAGAAACTCCCCAGCCTCTCCGATTACTGTCACTGTGTGCTGCGTCTGATCGGAATCCTCCTGACGATC
GCCGCCGCCATCGGCGCTGCGATCGTGACGTGGCCGCAGTTCTTCCGGCTCGAGCAGACCTTCCCGTTCG
CCCAGGTCGTCTCGCTCCGGCCCCTCGTCGCCGCCGGCTTCGTCCTCCTCGCGATCGTCGGGCTGCTGCT
GTGCCTCGCCCGGCGCACCCGGGGCTTCGGCGCCGGAATCGCGATGATCGCGCTCCTCGCCGTCATCGCG
AACGCGGGCATCCTCGCGTTCCGCGGCCTCGGCGACGCGGACCTCCCCGAGGCCACCGCCGACAGCATCC
GAGTGATGACCTGGAACACCGCCGGCGAAGCCACCGACGTCGATGCGATCGTGAAGACGGCGATCGCGAT
GGACGTCGACATCGTCGCCCTGCCCGAGACCAATGCCGACACCGGCAAGGCGGTCGCGGTCGCCATGGGA
GAGCGGGGCAACCCGATGTGGGTGCACGACGAGGACTTCCGCGGCTGGGATGCCAACTGGACCACCGTCC
TCATCTCCCCCGATCTCGGCGACTACGCGGTCGTCGCCTCGACGTCGCAGGGGACGACGAACACCTCGAT
CGTTCCGAGCGTCGTCGCCATGCCGGTGTCCGGCGACGGACCGGTCGTCGTCGCCGCCCACGCCGTGGCG
CCGCGGCCGGGCGACATGGCCGCCTGGCGGAGCGATCTCCGGTGGCTCGCCGACCAGTGCGCCGCGGACG
ATGTGATCATGGCGGGCGACTTCAACGCGACCCTCGACCACATGGCGCGCCTCGGCGTGGACGGGGGCGA
TCTCGGTCGCTGCCACGACGCGGCGGCCGACACCGGCAACGGCGCGGTGGGCACCTGGGACACCGCGTGG
CCTGCGCAGCTCGGTGCGCCCATCGACCACGTGATGACGACGGATGCCTGGACCGCGACCGGCTCGGTCG
TGGTGACGTCGCTCGACGGCACCGCCAGCGATCACCGGCCGATGGTCGTTCAGCTCGAGCCCGCGAACTG
AGGCGGATGCCGGACGTCGGTGCGAGACTGGAGACATGACGACCGACGAGCGCGACACGATCGCAGCACC
GACGACCGAGACCCCGGCACCCGCGACGACGAACCGGAAGGCGCCCTTCCCCGCCGGCTTCCTGGCGACG
ATCTCGACCGGATGGGCGGATCGCCCCGAGTCGGAGCCGGCCGCGAGCGCACAGGCCCCCTACGCCGCAG
CGCGTCGTGACGCGGTGTCGACGGCGTTCCCGGGCCGTCGCCTGGTCATCCCCGCCGGCTCTCTGAAGCA
GCGCTCCAACGACACGGACTACCCGTTCCGGGCGCACTCCGCCTTCGCCCACCTCACGGGCTGGGCGGCC
GACGCGGTGCCCGATTCGGTGCTCGTGTTCGACCCGACCGACGACGGCCACGACGTCACGCTCTATCTTC
GCGAGCGCGCCGATCGCACGACCGCCGAGTTCTACGCGGATGCGTCGGTGGGCGAGTTCTGGATCGGTCC
GCGACCCGCCCTCAGCGGCGTCGCCGCGGAGCTGGGCCTGCGCACCGACCACCTCGACCGGTTCGCGGCC
GCCGACGGCGACCTGGTCGTCGAGTCCGACGCCGACCTCACCCGCTTCCTCGCCGAGCTGCGCCTCATCA
AAGACCCGTACGAGATCGCGCAGATGCGGCTGGCCGTCGAGACGACGGCCCGCGGGTTCGACGATGTCGT
CGCCGAACTCCCCCGGATCATCGACACCCCCCGTGGTGAGCGCGCCATCGAGGGCGTCTTCCACCTCCGG
GCGCGCACCGACGGCAACGGCGAGGGATATGACACGATCGCCGCGTCGGGGCCTCACGCGTGCTACCTGC
ACTGGACGCGCAACGACGGCGCCGTCGTCCCCGGCGACCTGGTCCTGATCGACGCGGGCGTGGAGGTCGA
CAGCCTGTACACGGCCGACATCACACGGACCCTGCCCGTGTCGGGCACGTTCACCCCCATCCAGCGGAAG
ATCTACGAGACCGTGCGCGAGGCGGCCGACGCCGCGTTCGCGGCCGCACGTCCCGGCGTGAAGTTCCGCA
CCCTCCACGAGTCCGCCATGGCGGTCATCGCCGAGCGCGTCGCCGAGTGGGGCCTGCTCCCCGTCACCGC
CGAGGAGGCGCTCGACGCCGACCGGGGCGGTCAGCACCGGCGCTACATGGTCCACGGCACGAGTCACCAC
CTCGGCATCGACGTGCACGACTGCGCCGAGGCCCGTCGCGAGATGTACTACGACGGCGAGCTGGCTCCCG
GCATGGTGTTCACGATCGAGCCCGGCCTCTACTTCCAGATCGACGATCTGACGGTGCCCGAGGAGTACCG
CGGCATCGGCGTCCGCATCGAGGACGACATCCTGATGACGGAGTCGGGTCCGGTCAACCTGTCGGCCTCC
ATCCCCCGCACCGCGGACGAGGTCGAGGCCTGGATCGCGCGCAGCGCACGGTGACCGGGTTCACGCCGCC
TCCGGCGTTCACGACGAGACCGCAGCTCACCGGCCGTTTCGGCATGGCCGCGTCGACGCACGCGTCCGCG
ACGGCCGTCGCCCAGTCCGTCCTCGAGCGCGGCGGGACCGCTTTCGACGCGGTCGTCGCCGGAGGCTTCA
CCCTCCATGTCGTCGAGCCGCACCTCAACGGACCGGGCGGTGACCTGGTCGGGCTCTTCCAGCGTGCGGA
TGCCGATTCGCCGACCGTCCTCATGGGACAGGGCCCGGCTCCTGCGGGAGCGACGATCGCCCACGTCGCA
GGGGAAGGCCTCGACCTCGTCCCGGGGGCAGGCGGGCTCGCCGCGGCCGTCCCCGGCGCCGTGGACGCGT
GGCTTCTGCTCCTCCGCGATCACGGCACGTGGGAACTCGCCGACGTCCTCGCCTATGCGATCGGCTACGC
CCGCGACGGCCATCCGCTCCTCCCGGCCGCGGCCGCGACCATCGCGCGCGTCGCCGATCTGTTCACGGAG
CACTGGCCGACATCGGCCGAGCTCTGGCTGACCGACGGGCACGCGCCGCAGCCCGGATCCGTGCACCGGA
ACCCCGCATACGCCGCTGTGCTGGAGCGACTCGTCGTGGCCGGCCATGGGGGCGGGACGCGCGCGGAACG
CATCGACGCCGCTCGCAGGGAGTGGGTCACCGGCATCCTGGTCGACACGGCGGTTCCGTTTCTCGCCGCG
CCCCACCGGCATTCGTCGGGCACCGACCATGCCGCCGTCCTCGCCGCCGACGACATCGACCGTTTCGCCG
CCGGGTACGAGGAGCCGGTGACGGCGTCCTTCCGAGGTCGCACCGTCGTCAAGGCGGGCGCGTGGACGCA
GGGACCGGCCCTGCTCGAAGCGCTCCGCATCCTCGAGCCCTTCGCAGACGACATGCTCGATGTCGCCACC
CCGGGCGGCGCGCACACCGCCATCGAGACGCTCAAGCTCGCCCTCGCCGACAGGGACGCCTACTTCGGAG
ACGGCGCGGATGCCGACTGGCTGCTCGGCGACGCCGTCGCAGGCGCCCGCCGGGCGGACATCGGGGAGCG
CGCCTCCCGCGCCTGGCGTCCGGCGCCGTCCGGCGGCCCCGCACCCTGGCAGGCGCCGCTGCGCTCCGCG
GACGCGGCCGGTGACTCGGCGGCGACGGGCGAGCCCACCGTGGCCCGATCGGGACAGACCCGGGGCGACA
CCTGCCACATCGACGTGGTCGACCGCTGGGGCAACATCGTCGCCGTGACGCCGTCGGGCGGCTGGCTGCA
GTCCTCCCCCGCCATCCCCGGGCTCGGGTTCTGCCTCGGCACCCGGCTGCAGATGTGCTGGCTCGACGAG
ACCTCCCCCTCGGCGCTCCGCCCGGGTCGACGGCCGCGGACGACGCTCTCGCCGACGATGATCCTCGACG
GGACGACGGTGATCGCCCTCGGAACCCCCGGCGGCGATCAGCAGGACCAGTGGCAGCTGCCGATGATCCT
CCGGATGCTGGTGGGCGCCTATTCGGCGCAGGAGGCGATCGATGCGCCGACGCTGCACACGACCGCGATG
GTGGACTCCTTCTGGCCGCGGACATGGACCCCGACGGGCGTCGTCGCCGAGGCGCGGCTCGGTCACGAGG
TGATCGACGCCTTGACCGCCCGGGGACACGAGGTCACCGTCGTCGGCGACTGGACGCTCGGCCGCCTCTC
GGCGGTCGCCGTCGACCGGGCGACCGGCGGGCTGTGGGCCGCGGCGAATCCGCGCGGGGTGCAGGGCTAC
GCGTCGGGACGCTGAGCGCGGCGTCGCAGCCACGGCAGAGTCGACGCGGCGAGGGCGGCCCCGGTCTCCT
CGGGTGGGCGCGCGCGTCCGGCGACGTCGAACGAGTGGCCACCGCCATCGGTCCAGAGGATCTCGGCGTC
CTGACAGTCGGCGACGGCGTCGGTGAACTGGTCGAGCGGCTGCAGGAACGGGTCGCGCGTGCCGGCGAGG
AAGAGCTGCGGCGCGGCGATGGACGGCAGGTGGGCGGTGCGCGCCTTCTCGGGCGTGCCCGGCGGGTGGA
GCGGGTACCCGGCGTAGACGAGCCCGACCGGATCGATCACGCCCTCGGCGGCGGCCATCGAGGCCATCCG
GCCGCCGTACGACTTCCCCGCCGCGAACCACGGCGCACCGGCGGCGAGAAGGTGAGTCCGTTCGGCGACG
GCCTGCCACGTCGCGAGCGCGTGGGCGGCGGGACCCGGCATCCGGCGCCCGGCCTGCAGGTAGGGGAACG
TGAACCGCAGCGTGGTCACGCCGGCGGCCGCGAGCGCGCCGCTGAATCCGATGAGGAACGGATGCCGCAT
CCCCGCGCCGGCGCCATGGGCCAGCGCCACGACCGCCCACGGGTCGATCGCATGATCGACCTCGACATCG
ATCTCGATCTCACCGGTGGGGAGACCGACGGCGATGGTCGACGACGCGCTCCCGGTCACGGGGGCTCTCA
GCGCGGGGTGGTGTGGGGAGGCTCTGCCGGCGGCTGCGGCGCGGGATCGACCTTCTCGCCGGGGCCGGTC
GGCGCAGGGATCCGCTCACCGTATCGAGGGGGGTCGAGGGGCCGCTCCGGTGCCGGGTCGACGCGCTCGC
CCGGGCGGGCCGGCGTCCCTGGCGCAGGCGTCACGACCTCTCCGCCGGCGGGCGGTGCAGCCGGGTCGAC
CCGCTCGCCGTACCGGGGCGGTGACGAGAGATCGACGGGCGGGGCCGGAGCCGCCGCAGCAGCGCCCGGT
CCGAGAAGTCCCTGAGCGCGAGTGAAGCTCCGCGAGAGCACGGTGACGTCGTAATGATCGGCGATGACCT
GCGTCACCGACGTGTAGTCGCGACGCCGACGGATGATCGAGTAGCTGATGATGCTCATGAGCATGCCGAG
GGCGATGCCGACGAGCATCACTCCGACGAAGAGCTGGATGACGGCCGTCGGGCTCCCGAGCACGAAGATG
GCGGCGAAGAGCAGACCGAGCAGCAGGCCGTTGATCGCGCCGGAGCGCGCGGCGGTGGCGTACCCGAGCT
TGCCGGTCACCCGCTCGACCGATCGCAGACCACGGCCCACGATGGCGATGTCCTGTGCCGGGACGTCCGA
CGCGATCAGCGTCGACACCGACTTCTGCGCCGCCTCGTACGAGGTGTACTCGGCCACGGTCGCGCCGTGA
TCCTTCGGTGCTCCACCCAACATGCTCATCCCCCCATCTTGACACGCGCGCCTATGCCCCGGCAGGGCGA
GAACGATGCGGGCGCGGACTACGCTGGTCGGGTGAGTACGCAGCGGGTTTTCGTCGCACGCCTGACGGGG
TGCGCCGTCTTCGACCCCGCAGGAGACCGCCTGGGCCGCGTCCGCGACGTGGTCGTGATCTACCGCAAGG
ACGACCCTCCCCGCGTCGTCGGCCTCGTGGTGGAGATCCCGGGACGCCGCAACGTCTTCCTCTCGATCGG
CCGGGTCACCTCCATCGCGAGCGGACAGGTCATCACGACCGGCCTCATCAACGTCCGCCGCTTCGAGCAG
CGCGGTGGTGAGGTGCGCGTGATGAGCGAACTCGTCGGCCGCAGCGTCCACTTCCACGACGGCAGCGGCA
CCGCGATCATCGAGGACGTCGCGATCGAGCGCGACCGCCTCGGCGACTGGCAGGTCGGTCAGCTCTTCCT
CCGAAAGCCCAAGACGAGCGCCTCCCCCTTCGCGAAGGGTCCGACGACCTTCGCGCGATGGAGCGATGTG
CGCGACCAGCAGGTCGCCGGGCAGACGCAGTCCGCCGAGCTGCTCGTCGCCTCGTACTCCGAGCTCAAGC
CCGCCGACCTCGCCAACACCCTCCTCGATCTTCCGGAGGAGCGGCTCCTCGAAGTCGCCGAGGAGCTGCC
CGACGATCGCCTCGCCGACGCGCTCGAAGAAATGCCCGAGGACGAGCAGGTCCATATCCTCGAAGCTCTC
GGCGACGAGCGCGCCGCCGGCATCCTCGACGCCATGGAGCCCGACGACGCCGCCGACGTCCTCGGACAGC
TGTCCGAGCTCCGCGCCGAGCAGCTGCTCGACCTGATGGAGCCGGAGGAGGCGGAGGATGTCCGCGCCCT
CCTCGAGTACGGCCCCGACACTGCCGGCGGGCTCATGACCACCGAGCCGATCGTGCTGTCGGCCGATGCG
ACCGTGGCCGAGGCCCTCGCCCTGATCCGCCGCCACGAACTGCATCCGGCCCTCGCCGCCGCCGTGTTCG
TCACGCTCCCTCCCTACGAGACCCCGACCGGGCGGCTGCTCGGCGTCGTCCACTTCCAGCGGATGCTGCG
CTACCCGCCGCACGAACGGCTCGGCGCGATCATCGACGACTCCGTCGAGCCCGTGCCCGCCACCGCGACG
GCGGCCGAGGTCGCCCGCATGCTCGCGAGCTACAACCTGGTCTCGCTTCCCGTCGTCGACCGCGCGCACC
ACCTCGTGGGCACGGTCACCGTCGACGACGTGATCGACTACCTGCTGCCCGACGACTGGCGCTCGCACGA
CTCGGATGCCGTCCGCGTCGCGCCCGGGGTGCGCCGATGATGGCCCGCGGGCCGAAGTCGGGGTTCGAGG
CGCCGCGCGGGCGTCGTCGAGCGCCGGTGCTCAGCCGCACCCCTCAGCCCTCCCGCGACCGGTTCGGCCG
ATTCACCGAGTGGATCGCGCGCGCGATGGGGACGCCTACGTTCCTCCTGATCCTGTCGCTCTTCTGCGTC
GCCTGGATCCTCTGGAACACCGTCGGGCCCGACAACCTCCGCTTCGACGACGCCGCGCTCGGCTTCACCG
CGCTCACCCTCATGCTCTCGCTGCAGGCGTCGTACGCGGCGCCCCTCATCCTGCTCGCGCAGAACCGCCA
GGACGACCGTGACCGCGTGCAGATCGAGCAGGACCGGCAGCGCGCCGAGCGCAACCTGGCCGACACCGAG
TACCTCGCCCGCGAGGTCGTCGCCCTCCGGATGGCGCTGACCGACATGCAGAACGAGGTGGTCAGCCGCG
ACGTGCTCCGGCAGGAGCTGCGGAGCCTCCTCGACAAGCTCGACGAGCGGGAGGCCGCGGTCGAGCGTCA
GGCGGCAGCGGATCGGCATCCGAGCGCCGAGAGCGACACCTCGTCGTGACCCACGCGGACGAGGTGCGGC
GCGCCGTCGCGGCCGTCAGCGACCCCGAGCTGCGCCGGCCCCTCGGCGAGCTCGACATGGTGCGGGGTGT
GCGGATCGACGGCGCGGTCGCGCACGTCGACATCGCTCTCACGATCGTCGGGTGCCCGGCCGCCGACCGC
ATCGAACGCGATGTGCGGGATGCTGCGGCATCCGTCCCCGGAATCGACGGAGTCGAGGTCGCCGTCGGCG
TCATGACCCCGGACGAGCGAGCCGCGCTCGTCGCGCGCATCCGTGGCCCGCGCCGGATGCCCTTCGACGC
CGACAGCCTCACGCGCGTCATCGCCGTCACGAGCGGGAAGGGCGGCGTCGGCAAGTCGACGCTCACCGCC
AACCTCGCCGTCGCGCTCGCTCGGCGCGGCCTGTCGGTCGGGCTCATCGACGCCGACGTGCACGGGTTCT
CGATCCCGGGCCTCCTCGGGCTCGTCGGCGACGACGGTCGCCCGCCGCAGCCCACCCGGATCGACGACCT
GATGCTCCCGCCCGTCGCCTACGACGTGAAGACGATCTCGATCGGCATGTTCCTGCCGCCCGGGGCGCCC
TCCGCGGTCGCGTGGCGCGGCCCCATGCTGCACCGCACGGTCCAGCAGTTCCTCACCGACGTCCATTTCG
GCGATCTCGACGTCCTCCTCATCGACATGCCGCCCGGAACAGGCGACGTCGCGATCTCGGTGGGCCAGCT
GCTCCCCCACGCCGATGTCCTCGTCGTCACGACACCGCAGGTCGCGGCATCCGACGTGTCCATCCGGAGC
GGGCTCGTCGCACGCCAGACGGGGCAACGCGTCATCGGCGTCATCGAGAACATGGCCGCGCTCACCCTTC
CCGACGGATCGACGCTCGACCTGTTCGGCTCCGGCGGCGGTCACGCGGTCGCGACCGCACTGTCGGGCGG
CGATGAGGACGTGCCGCTCCTCGGGTCGGTGCCGCTCAGCCCCGCTCTCCGCGGCGGCGGCGATGCCGGG
GTGCCCGTCGTCGTCGGATCTCCCTCGGATGCCGCGGCTCGGGCGATCGACGAGGTGGCGGGCGCGATCA
TGGCTCAGCGGCCGTCGCTGGCGGGCAGACGGCTCCCCGTGCAGCCGCGCTGACCCCGGATCAGGTCGCT
TCGGTGTCGTACGGAGCCGGCGCCGTGCGGTCGCGGCGTTCCCGCTCCGCCGGAGCGACGACCCCGGGCA
CCGCCGTCACCGGCTTCACGGCGGCGGGCACGGGAGCGTCGTCGATGAGCGCCTCGCGGATGATGCGGCG
CGGGTCGTACTGCCGCGGATCGAGCTTGCGCCATTCGATCTCGTCGAAGTCGTCGCCCATCTCCTCCTTG
ACGCGGGTGCGGGCGCCGTCGAGCCATTCCCGGACCCGCCGCACGAAGCGAGCGAGGGCGGCGGCGTAGC
CGGGCAGACGCTCCGGGCCGAGCAGGAGTGCGGCGATGAGCGCGATGAGAAAAATCTTCTCGAGATCGAG
CCCATTTGACATGCCCTCCAGGTTACCCGTGCGCCTGAGGCATGAGCTGCGAAGCGCCGCCTAGGCTGGC
AACCGGAGGTCCACCATGGGCGATTACGACGCCACCCGCAGATTCGCCGACGAGGCGACCGTCGAACCCG
ACACGATCGCGCGCGCACGCGCCCACGCGCTCGAGATCGGCGCCGACCCCATCAGTGCGGCCGTCGGCGC
GCAGGTCGCGATCATCGCCGCCGCGAGTCGCGCGCTGAACATCGTCGAGATCGGTACGGGCGGGGGCGTC
TCGGGTCTGTGGCTGCTCCACGGATCGCCGCGCGCGACCCTGACCACGATCGACAAGGAGCCCGAGCACC
TCGCCGTGGCCCGTTCGGCCTTCGCCGATGCCCGCGTGCCCGGCGCCCGCGCCCGCTTCATCTCCGGTCG
CGCCGCCGACGTCCTGCCGCGCATGAACGAGGCGTCCTACGACATCGTGCTCGTCGACGCCGACGCCGAG
GGCGTCATCGAATACGTCGAACACGGGCTCCGACTCGTGCGCTCCGGCGGCACGGTCCTGGTGCCCCGCG
TCCTCGCAGGTGGGGCCGTCGCCGACCCCGTGCGCCGCGGTCCGGTCGAAAGCGCCTACCGCTCGCTGAT
CCAGGAGACTCAGACCTCACCGGCCGTCCTCGGCGCACTGTCGATCGTCGGCGAAGGGCTCCTGCAGCTG
ACGACCGTCAACGACGGCTGAGTCAGCCCGGAAACGACGAACGGCCGATCCCCCGACCGGCCGTTCGTTC
ATCGTCGTGGGGTCAGGCTGCGCCGACGACCCCGCTCAGAACGGTGTGGAGTTCCTTCGCTTCGTCGTCG
TTGACGGACACGACAAGTCGTCCGCCCCCCTCGAGCGGAACACGCACGATGATGAGTCGGCCCTCTTTGA
CGGCCTCCATAGGTCCGTCTCCGGTGCGCGGCTTCATGGCTGCCATTGTGGGGCTCCTTTTCGTCTTCGG
CCTACCGAACCAGTCTACCCAAACGCCAGAACACGTTCGGCGCCATGGCGCGGATCCGGACCCGGATCGT
CACGGAATGCGGAAGTAGGTGTCCCCGAGGGCGAGCATCTCGTGCACCCACCACCACTGCGCGAGCAGAG
CGGCGCCGAGCACGGTGAACCGCCACCACCGCGCACGGGGAACCGCGAACGCCCCCGCGAGCGGCGACAG
CGGAAGAAGCAGTCGGAAGATGCTCGACTGCGGGAAGAAGACGGCGAGCAGGTACACGAGGTAACTCGCC
GACCACAGCCTGAGCTCGGGCCCGAGCCGGGCGACCTGCGGCGACCAGAGGAGAGCGGCGGCGGTTCCCC
CGACGATCAGCGCCAGCACGACGAGCCCGAGCACCGGGAGCAGGCCCCAGAGTCCGAACCACATCTGAGC
CGCGTGGACGACGCCGGTGAAGGGGACGAAGCCTTCCTCTGCCCCCACCCAACTCCGACGCCAGGCGAGT
TCGGTCTCGAGATACGCGGAGCCGTCACCGGTGACCACACCCGCGATGGCCTGCCAGGAGAACCCGACGG
CGCTCGCCCACGCGCCGAGCGCGATGATGTGCAGGACCTCCCGGCGCGCCAGGGTGTCGCGCCTCCGACG
GAACCAGCGGTGGATGCCGTACAGCCCGAGCAGCAGCGCGAAGGCGAGCACTCCGGGTCGGGTGTAGCCC
ATCAGCGGGATGAGCAGGTACAGCCACAGGTACGAGCGCCGCATGAGTGCGAGGAGCGCCAGGAACAACC
AGACGAGGAAGAGCGACTCGGCGTAGCCCATCTGGAACAGCGCCGCGAGGGGGCCGTTCGCGAAGAAGAC
GACCGCCCAGAGCGCCGCGGCCTCGCCGATCCGATCGCGGAGCAGGAGGAAGAGCACGACGGATGCCGCG
TAGCCGGCGACCAGCGAGACCGCGATCGCCGCCGCGGGGTATCCCCCGACCACGCCGCCGAGGGCAGCCG
ACACCGCGGGGTAGAAGGGCATGAACGCCCACGCGTTCTCCCCGACCTGCCCGGCCGCGTCGAGGGGCAG
CTCGGTCGGATACCCCGTGGTCGCGATCACCCAGTACCACTGGCTGTCCCACCCCATCGAGAGTGATCCG
ATCGAGGCATCCGCGCCGAAACGCGACGACGCGACCGACAGCTCGGCAGCGATCCAGAAGAATCCGGTCG
TGATCAGGCGGGCGGTGAGATAGATCAGCGCGATCGCACCGGCGACCGCGATCGGCGATCTCAGGCGCCG
GTCAGCCACGCGCGCAGTCCCCGTTCGACGTCCTCGATCTGCGCCAGGGGGACGCGTTCGTCGTCGTGGT
GCGCGAGATGCGGGTCGCCGGGTCCGTAGTTGACGGCGGGAACCCCCATCGCGGAGAAGCGTGCCACGTC
GGTCCAGCCGTACTTCGGCTTCGGCTCTCCGCCGACGGCCGCGACGAACTCCTGCGCGAGCGGAGCGTCG
AGCCCCGGCCGGGCGCCTTCGGCGAGGTCGATGATCTCGACGTCGAACCCGGCGAGAACATCGCGGACGT
GCGCTTCGGCTGCGGCGCCGTCCTTGCTCGGGGCGAACCGGTAGTTGACTTCGACCTCGCAGGCATCGGG
GATCACGTTCCCGGCGATGCCGCCGCTGACCCGGACCGCGTTGAGTCCTTCTCGGTAGACCAGACCGTCC
ACCGAGACCTCGCGGGCACGGTACTCCGCGAGCCGGCTGAGGATCGGCGCGGCTTTGTGGATCGCGTTCT
CCCCGATCCACGAGCGCGCACTGTGAGACCGCACGCCGGCGGTGCGCACGATCGCGCGCAGGTTGCCGTT
GCAGCCGCCCTCGACGGTGCCGTTCGACGGCTCCCCCAGAATGGCGAAGTCCGCCTCGAACAGGTCGGGT
CGGGATGCCGCGAGGCGGGTCAGCCCATTGAGCTCGGCCGCGACCTCTTCATGGTCGTACCACATCCAGG
TGATGTCGATGCGGGGAGAGACGAGCTCGGCGGCGAGCTTGAGCTGCACGGCGACGCCGGCCTTCATGTC
GACGGTGCCCCGGCCCCAGAGGTACGGCGCGCCGTCGATCTCCTCGTCGCGGGTCGGAAGGTTGGCGTTG
ATCGGGACGGTGTCGATGTGCCCGGCGATCGCAACCCGCTGCTCCCGGCCGAGGCGGGTGCGCGCGACGA
TCGTGTCGCCGTGCCGGATCACCTCGAGATGATCCAGTGCGCTCACCGCGGCGAAGATCGCGTCGGCGAG
CGGAGTCTCGTCACCCGACACGCTGGGGATGTCGCAGATCGTGCGGGTGAGGTCGATCGAGGACGCGGAG
AGATCGAGCGGGGGCATGCGTTCGAGTCTAACGAGGGCCGATAGCCTGAACGTATGAGTGAACAGCGCTG
GGTATGGGGCATCGGAATCGCGACGCGACGCGCAGACGGGACGGTGCTCGACACCTGGTACCCCGCTCCG
GCGCTCGGTCGTGCGCCCGCCGATGTCGACACCTCGGCACTCGAGCGCTCCGTCGGCGCCGACGAGCGAC
GCGGAGTCACCACCGCGGTCGTCGTCGTCGAGGTCGACCTCGACACGCCCCCGACCGACACGTCCGACGC
CTACCTCCGCCTGCACGCCCTGTCGCACCGTGTGGTCGCGCCGAACGACCTCGATCTGACGGGCATCTTC
GGCCATCTGCCGAACGTCGCCTGGACGACCGGCGGCCCCGTGCATCCGGACGACCTCGACGAGCGACGAC
CCGCCCTTCAGCGCGCGGGTCTGCAGGTGCAGGGCATCGACAAGTTCCCCCGCCTCACGGACTACGTCAC
TCCGGCAGGAGTGCGGATCGCCGACGCCTCGCGGGTGCGCCTCGGCGCCTACCTTTCTCCCGGCACGACG
GTGATGCACGAGGGCTTCGTGAACTTCAACGCCGGCACACTCGGCGCGTCCATGGTCGAAGGCCGTATCT
CCCAGGGAGTGGTCGTCGGCGATGGCAGCGACATCGGCGGCGGTTCGTCGATCATGGGGACCCTCTCGGG
CGGAGGCACCCACCGGGTGTCGATCGGCGCCCGGACCCTTCTGGGCGCGAATGCCGGCATCGGCATCTCC
CTCGGTGACGACTGCATCGTCGAAGCCGGCCTCTACGTGACCGCCGGCACGAAGATCACCCTTCCCGGCG
AGCCCGCCACTCCTGACGGCACTCCGCAGATCGTGAAGGGCGCGCAGCTGTCGGGGCAGAGCGGCATCCT
GTTCCGCCGCAACTCGATCTCGGGCGCCGTCGAAGCGGTCCGGCGCGAGGGCGTCGGCGTCACCCTGAAC
ACCGAACTCCACGCCTGACAGCGAAGGAGGCGCACGCGCTCACCCGGGGGTGAGAGCGTGCGCCTCCTTC
GGTTCAGACGAGCCGGTCAGCCCTGGCCGGGGTACTGACGTTCCGTGGCGCCCACGTAGAGCTGCTGCGG
GCGGCCGATCTTGGTCTGCGGGTCGTTCTGCATCTCGCGCCAATGCGCCAGCCAGCCCGGCAGGCGACCG
ATCGCGAACAGCGGCGTGAACATCCGGGTCGGGAAACCCATCGCCTTGTAGATGACGCCGGTGTAGAAAT
CGACGTTCGGGTAGAGGCGACGCTCCTTGAAGTAGTCGTCATTGAGGGCGATGTCCTCGAGCTCGTTCGC
GAGGGCCAGGAGCGGGTCTTCGACACCGAGCTCGCGCAGCACCTCATCGGCCGACTCCTTGACGAGCTTC
GCGCGAGGATCGTAGTTCTTGTAGACGCGGTGGCCGAAGCCCATGAGCTTCACGCCGTCTTCCTTGTTCT
TCACCCGCTCGACGAAGCGCTGCACGCTCTCGCCCGAGTCGCGGATGCGCGCGAGCATGTCGAGGACCGC
CTCGTTGGCGCCACCGTGGAGGGGGCCGTAGAGGGCGTTGATTCCCGCCGAGATCGACGAGAACTGGTTG
GCGCCGGTCGATCCGACCAGGCGGACCGTCGACGTCGAGGCGTTCTGCTCGTGGTCCTCATGAAGAATCA
GCAGCCGCTCCAGGGCGCGCGACATGACCGGGTTGATCTCATAGCGCTCGGCGTTGTTGCCGAAGTTCAG
CTTGAGGAAGTTGTCGACGAAGCTCAGCGAGTTGTCGGGGTACAAGAAGGCATGCCCGATGCTCTTCTTG
TGGGCGTACGCCGCGATCACGGGGAGCTTGGCCAGCATCCGGATCGTGTTGAGTTCGACGTGCTCCGGGT
TGTGCGGGTCGCTCTGGCTCTCGTAATAGGTCGAGAGGGCAGCCGTGGCCGCGGACAGCACCGACATCGG
GTGGGCGGTGTGAGGCAGCGCCGAGAAGAAGTGCTTGAGGTCCTCGTGCAGGAGCGTGTGACGACGGATC
TTGTCGTCCCAGCCGGCGAGTTCGTCGGCCGTGGGAAGCTCCCCGTAGAGCAGGAGCCAGGCCACCTCGA
GGTAGGTGCTGTTTCCGGCGAGCTGCTCGATCGGGTACCCGCGATAGCGAAGGATGCCGGCGTCGCCGTC
GATGTAGGTGATCGCCGACCGCGTCGAGGCGGTGTTGACGAACCCGTAGTCGAGCGAGGTGTGGCCGGTC
TGCTTCGTGAAGCTCGAGAAGTCGACGCTCGGAACCCCCTCGCTCCCTGCGACGAGCGGCAGGCTCGCGG
TCTTGTCACCAATGGTGACGGTGGCCATCTGAGGGATGTCCGCGTTGGTCACGAAGCCTCCTTGCGGTCG
TCGAGAGCGGTCTTTACAGCCTAACGGTGGCGGAGCGCGTCTCCTGACCTCGCCGGCGGATCGAGCGATT
CCTAGGCGGACGTCGACGAACCGCCCAGTCGGCGGGCTGCGGCTGCGATCCGCTCGTCGGGAGCGGTCAG
CGAGAATCGCACGTGCTCGGGGAAGTGCGCCCCGTAGAAGTGGCCCGGACCGGCGAGGATGCCGAGATCG
GCGAGGCGGTCGAGAGACTGCCACGCGTCCTCCCCCGCCGTGGCCCACAGGTACAGGCCGCCCTCGCTCC
GGTCGATGCGGAACCCCGCACGCTCGAGCGCCGGCCGGAGGACCCCCCGGCGCGCGCCGTAGCGGGCGCG
CTGCGTCTCGACGTGGTCGTCGTCGCGGAGCGCGGCGACCATGGCCGCCTGGACCGGCGCGGGGACCATG
AGACCCAGGTGCTTGCGAGCTTCGAGGAGCGCGGAGACGAGAGCCGGATCTCCGGCGACGAATGCCGCGC
GGTAGCCGGCGAGGTTCGACTGCTTGCTCAGGGAGTAGACCGAGAGCACCCCGGTGAGATCGTCACCCAC
GACGGCCGCATCGAGCACGCTCGGTACCGGCGCGTGCGCCCAGGGACCGGCCCAGCCCAGCTCCGCGTAG
CACTCGTCGGAGGCGAGCACGGCTCCCAGTGCGCGCGCTCGGTCGACGGCGCGGCGGAGTTCATCCGCGC
CGAGCACTCTGCCGTCGGGGTTCCCGGGCGTGTTGAGCCAGACCAGCCGCGTCCCGTCCGGCCATTCGTC
GGGATCGTCCGACGCGAAGGGCGTCGCCCCGACGAGTCGCGCACCGACCTCGTACGAGGGGTAGGCCGCG
CGCGGGTGCACGACGGTGTCGCCGGGACCGAGCGCGAGGAGGAGGGGAAGGAGGGCGACGAGCTCTTTCG
AGCCGACGGTCGGGATGACGTGACGGGCCTCGAGGCCGGTGACGCCCCGGCGGCGCGCGTACCACTGCGC
GATCTCGGATCGCAGAGCGGGCGTTCCCATCGTCTGCGGGTAGGCGTGCGCGTCCGTTGCGGCGACGAGC
GCTTCTGCGACGACGGCGGGAGTCGGATCGACGGGCGAGCCGATCGAAAGGTCGACGATGCCGTCAGGAT
GCCGGCGCGCCCGCTCGGCGTAGGGGGCGACGGCGTCCCACGGGTAGTCGGCGAGGTCGCGGACGCTCAT
CGCGCGCGCTCAGTGGCTCTGCGGCGGAAGGGCGGAGATGATCGGGTGATCCTTCGCGATCACGCCGACC
TTCGCGGCGCCGCCGGGCGATCCGATGTCGGTGAAGAAATCGACGTTGGCCGTGTAGTAGTCGGCCCACT
CCGCCGGGAGGTCGTCCTCGTAGTAGATGGCCTCCACCGGGCAGACGGGCTCGCACGCGCCGCAGTCCAC
GCATTCATCCGGGTGGATGTACAGCGACCGTTCACCTTCGTAGATGCAGTCGACGGGACACTCGTCGATG
CAGGCACGGTCTTTGACATCCACGCACGGCAGGGCAATCACATACGTCACGGGGCAAGTCTAGTTCGTCG
CGCGGAAGGCGGACGCCGACGGCCAGGCCACGATGAGCGCGGCGAGCAGGGGGACGGCGACCGTCCAGAC
CATCCCCGTCGTGATGACGCCCTCGGGCGCGGCGGGGACGACGACGGATCCGCCCGGGCCACGACCCGAG
AGCACGACCGTCGCGACGAGAGCGCCGACGCCCGCGGCGAGCGTGGAGGAACGCTCGCCGGTCAGCACGC
GGACCGCGACCAGAAGGCCGAGGAGGCCGATGGTCGCCGCGATGAGGCCGACGGGAACCGGGCCCCAGGT
GGCCGCCTGCCCGATGACGCAGGCGACGCCGTAGACGAAGCCGATGACGGCCGCGATGACCCAGGTGCCG
AGACGGGCGATGGTGGAGCTCACCGCGTCAGTCTAGGCGGCGGTCTTCAGCCCGCCCACCCCACCGCGCG
CAGAAGAGCTGCCGCGACGGCAGCCGCGAGGACCACGATCAGAAACGGCGCCCGAGCAGCGAGCAGCCCG
GCGGCGACGATGAGCGCCGGCACGCGAGCGTCGAGGACGACCGCCTGACCGGCGCCGAACGTCTGCACCA
CGACCAGGGCGGCGAGGAGGGCGACCGTCAACAGGTCGATCACGCGGCTCGGCCGAGGGCCCTCGAACCA
GGTCGGCGGCACGAGATACCCCACGGTCTTGAGCACGACGCAGACGATCGACGCGAGCAGGATCGTGTTC
CAGAGGGTCATGGCGTCACGTCCTCTCCCGCTCGCTGCCCTCGCGACGCGAAGGCGTTCGACCAGCCGAC
GACGATGGCGACCAGGGCGGCCACGAGCACCGGCAGTCCCGGCATGAGCGCGGGGGTGAGAAGTGCCGCC
ACGACCGCTGCGGCGGCGCCCACGGCGATCGCCTGTCTCCGGCGCAGCCGCGGCCACAGCAGCGCCAGGA
AGGCGGCCGCCGCAGCGGCATCCAGTCCGTAGTCGCGGACGTCGCCGAGGATGTCGCCGACGAGCGCGCC
GGCGAGGGTCGTCAGGTTCCAGCCCAGGTAGATGCCGATGCCCGTCACCCAGAAGCCGACTTTCCGCGCG
GCCGGGTCGGCCTGTGCGAGGGCGACGGCGGCGGACTCGTCGATCGTGAAATGGGATGCCGCCGCGCGCC
GCCAGAATCCGGCGCCCACCACGGGAGACATCCTGAGGCCGTAGGCGACGTTCCGGATGCCGAGGAGGCC
CGCCGACGCGACGGCGGCGAGAGGCACCCCGCCCCCGCCGATGACGCCGACGAACGCGAACTGCGATCCT
CCGGTGAACATCAGCAGGCTCAGCACGCAGGTCTGCCAGACGTCGAGACCGGACGCCACCGACAGCGCGC
CGAAGGAGACGCCGTAGGCGCTGGTCGCAACGGCGACGCCGACCGCGTCGCGCCATGCGCGCCGGGTCGG
CGTCTCGTCACCCGTCATCGGGGTGCTACTGCGGGATCAGGAGTTGGCGTCCTGGCGCTTCAGACGCGCG
GTTGCACGCGCGCGGTCTGTCGCAGCCAGGCTCACCTTGCGGATGCGGACGACCTCGGGCGTGACCTCGA
CGCATTCGTCGTCACGCGCGAACTCGAGGCTCTCCTCGAGCGTGAGGAGGCGGGGCGGCGTCATCGACTC
GAACGAGTCGGAGCTGGCCGCTCGCATGTTCGTCAGCTTCTTCTCACGCGTGATGTTCACGTCCATGTCG
TCGGCACGCGAGTTCTCGCCGACGACCATGCCTTCGTAGACCTCCTGCGTCGGCTGGACGAAGAACGACA
TGCGCTCCTGGAGGCCGATGATGGCGAAGGGGGTCACGACGCCGGAGCGGTCGGCGACGATGGAGCCGTT
CTGACGCGTCGAGATGTGGCCGGCCCACGGCTCGTAGCCGTGCGAGATCGCGTTCGCGATGCCCGTGCCA
CGGGTCGTGGTGAGGAACTCGGTACGGAAGCCGATGAGACCGCGCGAGGGGACGATGAACTCCATGCGGA
CCCAGCCGGTGCCGTGGTTCGTCATGTTGTCCATGCGGCCCTTGCGGGCGGCGAGGAGCTGCGTGATCGC
ACCGAGGTACTCTTCGGGCGCATCGATCGTCAGGTGCTCGAAAGGCTCGTGGGTCTTGCCGTCGACCTGC
TTCGTGACGACCTGCGGCTTGCCGACGGTCAGCTCGAAGCCTTCGCGACGCATGTTCTCGACGAGGATCG
CCAGAGCGAGCTCGCCACGGCCCTGGACTTCCCAGGCGTCCGGACGGCCGATGTCGACGACGCGGATGGA
GACGTTACCGATGAGCTCGCGGTCGAGACGGTCCTTGACCATGCGCGCCGTCAGCTTGTGGCCCTTGACC
TTGCCCATGAGGGGCGAGGTGTTCGTGCCGATGGTCATCGAGATCGCGGGATCGTCGACGTGGATCTGCG
GCAGCGGGCGGACGTCCTCGGGGTCGGCGATGGTCTCGCCGATCGTGATGTCCTCGAAGCCGGCGATGGC
GACGATGTCGCCGGGGCCGGCCGACTCGGCCGGGTAGCGTTCGAGGGCGCGGGTCTTCAGGAGCTCCGTG
ATGCGAGCGTTGCTGGTGGTGCCGTCGGCGCGCACCCACGCGACCGTCTGCCCCTTCTTGAGCGTGCCGT
TGAAGACGCGCAGCAGGGCGAGACGCCCGAGGAACGGCGAGGAGTCGAGGTTCGTGACCCAGGCCTGCAG
AGGCGCCTCGTCGTCGTAGGCCGGAGCGGGGACGTGCTCGAGGATCGCACCGAAGAGCGGCTCGAGGTCG
TCGTTGTCGGGAAGCGAGCCGTTGTCGGGGCGGTTCCGAGATGCGGCACCGGCGCGACCGGAGGCGTATA
CGACGGGGACGTCGAGCAGCGCGTCGACGTCGAGGTCGGGCACGTCGTCCTGGAGGTCGGACGCGAGGCC
CAGGAGAAGATCGTGCGCCTCCTCTTCGACCTCGGCGATACGCGCGTCGGGACGGTCGGTCTTGTTGACC
AGGAGGATGACGGGGAGCTTCGCCTCGAGCGCCTTGCGCAGGACGAAGCGGGTCTGCGGGAGCGGGCCCT
CGGAGGCATCCACCAGCAGCACGACGCCGTCGACCATCGACAGACCGCGCTCGACCTCGCCGCCGAAGTC
GGCGTGGCCGGGGGTGTCGATGACGTTGATCGTCACGGGCTCCTCGGAGTGGAGGCCCTTGTAGGTGATC
GTCGTGTTCTTCGCGAGGATCGTGATGCCCTTTTCGCGCTCGAGGTCGTTCGAGTCCATGGCGCGTTCTT
CCATGTGCTCGTGCGAGCCGAACGAGCCCGTCTGCCGGAGCATCGCGTCGACGAGGGTCGTCTTGCCGTG
GTCGACGTGCGCGACGATTGCGACGTTGCGGAGGTCCGGGCGGAGGGCGTGCGCCATAAAAAGGTTCCTT
GCGAAGAGTGTGAGGGTCGGGAATCCGACGGTCCACTCTACCGCAGCATGCCGAACCGACCCTGGATGCC
GCTCCGCACCGGAAACGACGAAGGGGACGCGCGCCTTTCGGCGCCCGTCCCCTCCCCCGTGATCAGACGA
TCAGCACGGGTGCGTGATTACTCCGCAGCCCAGCCGACGGTCGTCCAGTCGATGGTCTCGAACTGGGTGG
CACCCCAGTTGACGAGGCCTTCCTTGACCGCGTAGACGTTCGGGAGGGGTGCGATGCCGAACATCGGCAC
GTAGTCCCAGATCACGTCGTTGATCTGCTTGGCGATCTCGATGCGCGCGTCGGGGTCCAGCTCCGAGTTC
GACTGGTCGTACAGGTCGCCGAGACGGTCATCGGTGGTGCCGGTGAAGTTCGACTCGGAGTCGAGCGGGT
AGTACAGCGCCTCCGACGACGAGATCGGGAACGCCGTGCCGACCCACGAGAAGGAGACCATCTCGAAGTC
GCCCGGGATCACGTAGTCGCTGAAGTACTGCGCAGCGGGGACCGTGATGAGCTCGACGGGGATGCCGAAC
TCGCCCAGGTCGGCCTGGACCTGCTCCGACCGCTGGATGTTCGTCGCGGTGTCGGCGGGTACGGTGACGC
TCAGCTCGAGAGCCTCGCCGTCCTTCGTCCAGCCGTCCGCGGCGCTGCCTTCGTAGCCCGCTTCTTCGAG
GAAAGCGGTGGCTGCATCGGCATCCAATGGAAGCGCCTTGTCCTCATACCCGTTCTGTCCGGGCATGAAG
ATGTAGTCGCCCTGCGTGATCGCGGGAGCATCGACCGGTGTGTTGGCCGCTGCGGCGATCTGCTCGCGGT
TGACGATCGAGGCGACCGCCTTGCGGACGTTCACGTCGGAGAGCGGGCCCTCCTTCGCGTTCATCGTCAC
GTGCGTCCAGGTGACGCCGCCCGAGGTCTGGATCTCGGCGTCGGCGCGCGTCTGAGCCGTCTGGTACAGG
TCGGCGTTGGCCGAGATGTACAGCGCGTCGATCTCGGAGTTCGCGAACGACGAGCCCTGCTGGTCCTGGC
TGACCGCCCGGAAGAGCACGGTCTCGAGCTTCGGGGTCTCGCCCCACCACTCGGGGTTGCGCTCGAGCGT
GACGACCTGACCGGTCGTGTCGATGCTGCTGATGCGGAACGGACCCGAGGACGGGACGGCCTTCGTGCGG
TAGCCGTCGTTGTACGCGGCCGGGTCGCTCGAGATCGCGGCCGGGAGCACAGTGCCGAACAGGCCCTGCC
AGTCGGCGTAGACCTGAGAGAAGGTGATGACGACGTGGAACTCGTCGTCGCCCTGCTCGACCGAGGAGAT
GTCCTCGTAGCCCGCGGTGGACGCCGGGGTGTAGGCCTCGTTCGTGCCGTTCTGAGCCTCCCAGAACGCG
ATGTAGTCCTCCGCCGTGATCGGGGTGCCGTCTTCCCAGACCGCGTCGGGGTTGAGCTTGATCTCGACGA
CCTGCGGGTCTTCGCTCGTGATCTCCGCGGAGACCGCGTAGTTCTCGTCGATGACGGGGGTGCCGTCCTC
GGAGATCTTGAACGGGCCACCGAAGGTGAGCTCGTTGATGTCGACGGTGTCTGCCTCGTTGCCGTCGACC
TGGTTGGTGTTGAACTGCACGGGCAGCGAGCCGACGGCAAGCGTCAGCGTGCCGCCGTCCTGAACGTCTG
CAGCGTCGGCACGGACCCAGTCCGTCGCCGGCAGAGCCGGTGCCGCCTCCGCGGACTCGGTCTCGGTCGG
CGCGCCGGTGTTACCGGCGGAGCAGCCCGAGATCACGAGCGCGGCAGCGCCCAGCAGCGCCAGAGGGGCC
AGCGCTTTTGCACCCCGAATCTTCATGTGATTGTTCCTCTCGTCGTTCTTTAGGGACCACAGGCGACATG
GTGCATTCGCCGGCGGGGTTCAGGGTGCCGCGGTCGTCACGGCGATGTCCACCAGCGCCGATTGATCGGC
GTGATGGCAGGCGACGCTCGCGCGGCCTCGGGGCGCGAGCGGCGGGTCCACGGTGCGGCATTGCTCCTGA
CGGGTGTCGTCGAGGAGCTGGTACAGCGGGCAGCGGGTGCGGAAACGGCATCCCGAGATCTCCTGCGTCG
GGCTGGGGATGTCTCCCTGCAGCAGGATGCGGGCCCGCCCGCGCTCGATGCGCGGGTCGGGGATCGGGGC
GGCCGAGATGAGGGCCTTCGTATACGGATGCTGCGGGTTATCGAAGACGTCCGCGATCGGGCCCTGCTCC
ACGACGGCGCCCAGGTACATGACCGCGACGTCGTCGGCGATCTGGCGCACCACCGCGAGGTCATGCGCCA
CGAAGATGTACGACAGCCCGAGTCGGAGCTTGAGGTCCTCGAGCAGGTTGATGACACCCGCCTGGATCGA
GACGTCGAGCGCGGACACGGGCTCATCGAGGACGATGACCGACGGGTTCGTCGCCAGCGCTCGCGCGATC
CCGATGCGCTGACGCTGTCCACCCGAGAACTCGTGCGGGTAGCGATCGGACATCGCCGCATCGAGGCCGA
CCAGATCGAGGAGTTCGAGCGCCCGGCGATCGCGCTCGTCTTTGCCGGCGCCCAGTGCCCACAGCGGTTC
GGTGATGACCTCGCCGACAGGAAGGCGGGGATCGATCGCGCCCATCGGGTCTTGGAAGACAATCTGCACG
TCCCGGCGGAGCGCGAGACGTTCCCGCCCCGACACGGAGCCGACGTCCTTGCCGTTGATGCGGATGGACC
CCGACTGGGGCGCCGTCATCTCCATGATCTCGAGGATCGTGGTCGTCTTGCCGCAGCCCGACTCCCCCAC
GAGCCCCAGCGTCCGACCGGGCTGGAGCGAGAACGACACGCCGTCGACGGCGCGCACGGTGCCGACGCGG
CGCGGAAAGACCGAGCCGCGCATGAGCGGGAAGTGACGCTGGAGGTCGGTGACCTCGATGACGGGGACGT
CGGTCGACACCTCGGCGACGGCATCGACCATGGGCTCGGGCCGGGGGAAGATCTCGGCACGGCGCAGTTC
GCCGGAGGCGATCTCATCGGCTCGGATGCAGGCCGCCACGTGGCTCGTGCTGGCTGCGGCGTCGTGCGCG
ATGAGCGACGGCTCGATGTCGCGGCAGGCGTCGATCGCGATCGGGCAGCGGGGGGCGAACGGGCATCCGC
GCGGCAGCGCTGCGAGAGACGGCGGTCGTCCCTCCAGAGGGACGAGCCTCTCGGTGCCTGCCGTCAGCAT
GTTCGGGACCGATCGGAGCAGGCCGATGGAATACGGCATGTGCGGATCGTGGAAGACCTGATCGGTGGTG
CCCAGCTCGACGAGCTTGCCGGCGTACATCACACCGACCCGGTCGGCGTGACCGGCGACGACGCCGAGGT
CGTGGGTGATGAGGACGACCGCGGCGCCCGTCATCTCCTTCGCCTTCTCGAGCACCTCGAGGATCTGCGC
CTGGATGGTGACGTCGAGCGCGGTCGTCGGCTCGTCGGCGATGATCACCTTGGGGTCGTTCGCGATCGCC
ATGGCGATCATCGCGCGCTGACGCATGCCGCCCGAGAACTCGTGCGGGAACGCCCGCGCGCGGCGGTCGG
GGTCGGGGATGCCCACCGACTTCAGAAGCTCGACGGTGCGGGCCGAGGCGGCCTGCGCGCTCAAGGAGGA
GTCATGCAGGCGGAGCGCCTCGCTGATCTGGTCCCCCACCGTGTAGACGGGCGTCAGTGCCGAGAGCGGG
TCCTGGAAGACCATGGCCAGATCCTTGCCGCGGATCTGCGACAGTCGGCGATCGCTCATCCCGAGGAGGG
ACTGCCCCTCGAACTCGATGGCGCCCTCCACCCGGGCGTTGGTCGGCAGCAGTCCCATGATCGCGAGCGA
GGAGACCGACTTGCCCGACCCGGACTCCCCCACGATGCCGAGGAACTCGCCAGGGTGGACGTCGTAGGAG
ATACCACGCACGGCCTGGACGTCACCGCCCGCGCGCTGCGGGAACGTGACGCTCAGGTCGCGGACCGAGA
GAAGAGGGGTGCGAGCAGGTTCTGCACGCATCGTCGACGTGATGTTCACGGCGGAATCAGGCACGGTTGG
CCCCCGAGGTCGGGTCGATCGCGTCGCGCAGGGCGTCGCCGATGAGGCTGATGGCGAAGAGCAGAGTGAT
GAGGACGCCGGCGGGGAACACGAACAGCCAGGGCCGCGTGATGGCGGCCGAGGTGCCGTCGGCGAGCAGG
GTGCCGAGCGACACGTCGGGCTTCTGGACACCGAAACCGAAGTAACTGAGGGCCGTCTCCGACATGATCA
TCGAGACGACGCCGAGGGTGGCGTCGATGATCAGGAGCGACGCGACGTTCGGCAGGATGTGGCGGCGCAG
AATGCGGGGCGTGGACAGCCCCATGTACCGCGCGGCCCTCACGAAGTCGCGGTTGCGGAGCGAGCGCGTC
TGGTTCCGGACGACCTGAGCCATGATCATCCAACTGAAGATGGCGAGGAAGAACGTCAGCGCCACCCACG
ACAGTCCCGTGAAGAGCGGGCTGAGGAGCACGAGGATGAAGAAGGACGGCACGACCAGCAGCAGGTGGGT
GAACCACCCGATCACCCGGTCGGTGCGGCCGCCGACGTAGCCGGCGAGAGAGCCGATGACTGCGGCGAGG
AACGTTCCGGTGACGCCGGCGACGAGGCCGATGATGAGCGACTTCTGCAGCCCCGAGAGGGTCTGCGCGT
AGATGTCCTGGCCGATGCCGTTCGTGCCGAACCAGTGGCGGAGAGTCGGACCCAGGCCCATGTTGTAGGG
GTCGCGCTCGGTCGGGCTCCAGGGCGCGAAAAGCGGTCCGAGCACAGCCCACGCCACGATGAGGACGAAT
GCGATCGCGCCGACCCAGAACCGGGGCATCCGGGTGAGGCGCTTCCAGACGAGCGCGTTCCGCGAGAGCG
GGCGCTGACGGTTCGTGACCGACTGATCATCGTCGAGCGGCAACTCGATGGATTCGTGCTGCACGATCGA
CATGTCAGCTCCTCACTCGGGGGTCCAGCGCTGCGTACATCGCCTCGGAGATGGTCGAGGACAGCAGGAC
GAGGACAGCGATGAACAGGGTGGAGCCCGCAGCCGCGTTGACGTCGTTCTTCGTGACGGCGTCGAGGGTG
AACTGCCCCATGCCGCGCCAGCTGAAAACGATCTCGAGCATCGCGGAGCCGGCGATCAGGGTTCCGAAGC
TGTAGGCGAAGAATGTGGACATCGGGATCAGCGCGATGCGCACCCCGTGGCGGAAGAGCGCTTTGCTCCG
AGGAAGGCCTTTGGCGCGCGCCGTACGGATGTAGTCGGCCCCGAGGACGTCGAGCATCACGCTGCGCTGG
TAGCGGGAGTAGCTGGCGGCGCCCATGAGGACGAGCGCGATCGTCGGGAGCAGCAGATGAATGGCCCGAT
CGAGCGCGAGATCCCACCAGCTTCCGCTGATCCCGGCACTGTACTCACCGGTGAAGGTGATCACCTGCAC
CCCGACCGCGTTGTTGAACGCGGTCGCGACGATCATGAGGAGCACGCCGATGACGAACGTGGGGGTCGCG
AAGATCAGGAACGACGAGTATGTGACGATCTGGTCGCTCGCTTTGTACTGCCGAACCGCTCCCCAGACGC
CCAGGAGGACGCCGATGATCGCTCCGAGGATGGAGCCGATCAGGAGCAGGCGCAGGCTCGCGCCGGAGCG
GGCGAAGATCTCGTCCGTGACGGGCTGGCCGCCGACGGTGATGCCGAGCGAGAACTGGGTGAACAGTCCC
ACCAGCCAGTTCCAGAGGCGGACGATCACGGGCATGTCCGGGCTCTGCCCGATCGCGGCGAGCGAGGCGT
CGATCGACGCCTGCGGGGGCCGCGGGTTCATCCCGTAGTAACGGTCACCCGGCTTCAGGACGGTGCTCGC
CAGGACGTACGCCATGCAGGTGGCGATGAGGCTGAGGATCGCGTAGTTCACGAACCTGCGGAGGACGTAC
AACGTCACTGGGCGGTCCCGGCGGAACGGATGCAGATAGACACGCGCATGGTGGTGGATCTTTCTCGGGC
TGACGCTCGCGAGCGTCCGGAGGAACCGGAATCACATTCCGTTCGACGACACTAACTCGGACCTCGACTT
TGATATGTCCGTGTCGGTAACTCTTTGTATGAACGTAACATTGCGTGACCTGCTTGCAAAATGCCTGTGA
ACGACGGCATCCGCGCGCAGTCCGCTCAGCCTATGGATCGGCTGATGATCACCGCGCCCAATGCCCAGCA
CGCGAGGACACCCAGGGCCAGCAGAGCGCGAAGGTCCCATCGACGGGCCACGTCTCCGCCGGAGGCGCCC
GCCGACGCTGCGGCATCCCACTCCTCTCGGATCAGCTGAAGGTCTCGCACCGCGGTGGATTCGCGGCGCG
GCGCGTCCGGTTCGGAACGGCGGGCGGGCCGCGGCGGACGCCCCGCGGCGGGACCTCCGAACGCGTTCAC
GACCGAGGAGTCGTCCACGGTGACACGGAGCTGGAACCTCATGCCGATGTCATGCACGCGCCCCCAGGGG
ATGCGGATGACCCGGAGGAGATTCTGGACCGTGATCCCCTCCGCGTCGATCGCCACGTGCGAGGCGAACG
TCGCGACGTAGATGCCCCACAGCACCAGCAGCAGCCATGGAAGCAGCAGGAAGGTCTCGAGCCACCCCGC
GCGGACGATCGCGTCGACGATCAGCAGGGCGGTGATGATCGCCGCCGCGCCCAGCGACACCGGGCCGGAT
GCGGCACGGAAGACCCGAGGGGCGACGCGACCGGTTTCCCCGGAAGCCCCGCCCCTCGCATCGGACATCA
TCGGCGGATGCCGATCACGCGCCGAACTCGAATCCGGCGCCGGGGATGGCTGCCAGCAGCTCGCGCGTGT
ACTGCTCCTGCGAGTGGTCGAACACCTCGTCGGTGGTCGCCGACTCGACGAGCCGGCCCTGACGCATGAC
GCTCACGTTGTCTGCCACCAGGCGGACGACCGCGAGGTCGTGCGTGATGAAGAGGTACGTGAGGTCGAGC
TCGGACTGCAGCTCCGTGAGGAGGTTCAGGATCTGCCCCTGCACCAGCACGTCGAGCGCGGAGACCGCTT
CGTCGAGGACGAGGACGTCGGGCTTGAGGGCGAGCGCGCGGGCGACCGCGACGCGCTGGCGCTGTCCTCC
CGACAGCTCGCTCGGGTATCGGTCGCGGGTGGCGGCGGGCAGCGACACCTGATCGAGGAGCTCGGTGACG
CGGGCGGAGCGCTCCTTGGCGGTGCCGAACTTGTGCACGCGCATGGGTTCGGAGATCGTGTCACCCACGC
TGTACTGCGGGTCGAGCGTGCCGTACGGGTCCTGGAAGACCGGCTGCACGCGTCGACGGAACGCGAGCTC
CTCAGCCCGGTTGAGACCGCCGAGCTTCTTGCCGTCGAACGAGATCTCTCCCGACGTCAGCGACTCGAGC
TGCAGGAAGAGCTTCGCCAGTGTCGACTTGCCCGACCCCGACTCCCCCACGATGGCCGTCGTCGTGCCCT
TGGCGACCGACAGGCTCACGTCGTCCACCGCGACGATCTCGCGCGACCTCAACCCGCCGGTGCGGATCTT
GTAGACGCGGCGCGCGTTGCGGATGTCGATGAAGTCCTGCTGCGGCGCGACGACCTCGGCCTCGCGCTCC
TCGGCGCGTGCGAGGTACTGCGCGGAGTCGCCGAACAGCTCGGTCTTCTCGTTGTGGCGCACCGCCTGCA
TGCGCCGTGACGCGAGGCTCGGGGCGGCGGAGACGAGCCGGCGGGTGTAGGGGTGCTTCGGGTCCGCGAG
GATCTCGGCGGACGGGCCCGACTCGACGACCTTGCCGCGGTACATGACGACGAGGTGCTCCGCGCGTTCG
GCCGCGAGGCCGAGGTCGTGCGTGATGAACAGGACCGAGGTGCCGTAGTCCGTCGTGAGCGTGCCCAGGT
GGTCGAGGATCTGACGCTGCACCGTCACATCGAGCGCCGAGGTGGGCTCGTCGGCGATCAGGAGCTTGGG
CCGGGCCGACAGGCCGATCCCGATGAGCGCGCGCTGACGCATGCCACCCGAGAACTGGTGCGGGTACTGA
CGCATGCGATCACGCGCGTCGGGCAGGCCTGCCTCGGTGAGGACATCGGCGGCACGGTCGTTGATCGCGG
CGCGACCGGTGGCCGAGCCGTTCGAACGGACGGCCTCGCGGACCTGGAACCCGACGCTCAGGACGGGGTT
GAGGTTCGACATCGGGTCCTGCGGCACGTAGCCGATCTGCGAGCCGCGCACGCTCTGCAGCTCACGGGTC
GACAGGGTCGCCAGATCCTGGCCCTCGAACATGATCGAGCCGTCGGTGATGCGGCCCGATCCGGGCAGCA
GACGGATGATCGCCTGCGCAGTCGTGGACTTTCCGGAGCCCGACTCGCCGACGATCGCGACCGACTGCCG
CGGGTAGATCGTGAGGTCGACGCCGCGGACGGCGGGGATGAGCCCGCCCTTGGTCTGGAATCCGACGTGG
AGGTTGCGGATGTCGAGAAGGGGGGTCTCGGGGGACGTGGACTCGCTCATCGGCGGGCACGCTCCTTCGG
GTCGAGGGCGTCGCTGACGACATCGCCCAGCATGAGGAAGGACAGCACGGTCAGCGACAGCGCGGCCCCG
GGGTAGATCAGCTCCATGGGGTTCGTCGTCAGCGAGGCGCGGGCCTGGTTGATGTCATTGCCCCAGCTCA
TCACGTTGGTCGGGAGACCGATTCCGAGGAACGACAGGGTCGCCTCGGCCACGATGAACGTTCCGAGCGA
GACGGTCGCCACGGCGATGACGGGAGCGAGTGCGTTCGGGAGGACGTGACGCAGCAGCACGCGCCACCGC
GAGACGCCGAGCGCGATGGATGCCACGACGTAGTCGGCCTGCTTGGCGCTCATGACGGCGCCGCGCATGA
TGCGGGCGATCTGGGGCCAGGCGAAGACCGCGATGACCAGAGCCACGACGAGCGGGGTGCGGTCGGGGAC
GACGGACATGAACACGATCGCGCCGAGCACCGTCGGGATCGCGAAGAAGATGTCGCCGACGCGCGACAGG
ATCGCGTCGAGGAAGCCGCCGTAGTAGCCGGCGAGGGCGCCCACGATCGAGCCGAAGACGGTCACGATCA
GCGTGGCGAGCGCACCGACGAGGACGGATGCCTGTGCCCCGAAGATGACGCGCGAGTACACGTCGCATCC
CTGGCGGGTGAAGCCGAACGGGTGACCGGCAGCCGGGCCCTCGCTCGAGTTCTGGAGCAGGCAGTTGTCC
GTCGGGGAGACCGGGGCGAAGACACCCGGGATGATCGCGACGATCATGATCATCAGGATCAGGACCGAGG
AGACCCAGAACAGCGGCCGGCGACGCATCGCCTGCCACGCGTCGCTCCAGACGCTGCGGGGCTTGTCGGA
GACGGAGACGGCGTCGATCGCCTGGAGCGGCGCATCTTCCTCGGAGGCGACGAAGTGCGCCTGATTGAGT
CGAGCGTTACTTGGCATAGCGGATCCTCGGGTCGAGCCAGGCGTACAGAAGGTCAACGAGCAGGTTCGCC
AGCATGATGATGATCACCATGATGGCGACGAAGGACACGACCGTGGGTCCTTCGCCGATCGTGATGGCAC
GGTAGATCGTGCCGCCGACGCCGTTGATGTTGAAGATGCTCTCCGTGACGATCGCGCCGACCATGAGCGA
GCCGAGGTCGACACCGAGGTAGGTCACGACGGGCACCAGCGAGTTGCGGAGCACGTGGACGGTGACCACG
CGGGGGCGGCTGAGGCCTTTCGCGGTCGCGGTGCGGACGTAATCGGCCGAGAGGTTCTCCGCGACGGACG
ACCGCGTGAGACGCACGATGTAGGCGAACGACACCGAGGCGATGACGATCGCGGGGAGGATCAGCTCACT
CCACGGCGCCTCCGCGCTCACGGTGGTGCGCGCCCAGCCCAGCCGGATGCCGAAGATCAGCTGGAGGACC
GAGCCGATCACGAAGGTCGGGACCGAGATGAGCAGAAGGCTCACGACGAGGATGCTCGCGTCGAAGAACT
TGCCCTTGCGAAGACCTGCGATCAGGCCCACGAGGATGCCGAGGACGGCCTCCATGGCGAGGGCCAGGAG
GGCGAGGCGCGCCGTGATCGGGAAGGCGTTCGCCATCACGTCCGCGACGGGCCGGCCGGAGAAGGTCGTG
CCCCAGTCGCCCTGGACGAGATCGCCGAGGTACAGGAAGTACTGCACGATGAACGGCTTGTCGAGGTTGT
ATTGCGCCCGAACGGCTTCGATCGCTGCGGGAGACGGCTGACGGTCGCCGTACAGGGCGGCGATCGGGTC
TCCTGGCAGAAGGAAGACGAGGGCGTAGATCAGGAGGGTCGCCCCGAAGAAGACGGGGATCAGCTGCAAG
AGCCGTCGACCGATGTACCAGAGCATCGACGAAAATCCTAAGTGAGGGTAGCGGGTGAAGGGCGGGTTCC
GGTCAGCACAGTGTCCGGGACGCTACGCGCCCCGGACACCGTACTCCACTGTTTACCGAGTGCTGAATTC
AGCCCTTGGTGATGAGGTGGTAAAGCGGAACCGAGTCCCAGCCGAACTCGACGTCGTTCACGCCGTCAGC
CCACACGCCGACTGCGTTCGAGTACCACAGCGGGATGCTGGGGAGATCCTTCATCAGCATCTCCTGAGCC
TCTTCGTAGAGGCCTGCAGCGTCCTCGACGGACGGAGCAGCAGCGGCCTCTTCGAGCTTGGCGTCGAACT
CGGGGTTCGTGTAGCCCTCGTAGTTCGAGCTGGCACCGGTCGAGTACTGCGCCGACAGGAAGTTACCCTG
CGAGGGGTAGTCCGCCTGCCAGCCCGCACGGGTCGCACCGGGCAGGGTGCCCGAGGTGCGGAGGTCGAGC
GCTGCGGCGAAGGTCGGGAACGGCTGACCCTCGGCGTCGATCCCCAGCGTGTTGGAGATGCTGTTGGTCA
CGGCGTCGACCCAGGCCTGGTGGCCTCCGTCGGAGTTGTACGCGAGCTGGAAGGTGCCCTCGTACGGCGA
GATCGCCTCAGCCTCGGCCCACATGGCCTTGGCCTCTTCGGGGTTGTAGTCGAGGACCTCGGATCCGGGA
AGCGAGTCCGACCAGCCCTCGACGACCGGCGACGTGAAGTCGGTCGCGGGGGTGCGGGTGCCCTGGTAGA
TCTTGTCGGTGATCTCTTCGCGGTTGATCGACATCGAGATCGCCGCGCGGCGGAGCTGGCCCTCTTCATC
CTGACCGAAGTGGTCGATGTAGAAGGGGATGTTGAAGCCCTGGTAGATCGCGGCCGGCTGGTTCACCGAG
CGCTCGGGGAAGTCGGTCTCGTAGGTGCCGAAGGCGGTGTCGGGGACCGTGTCGAGGACGTCGAGGTTGC
CGCCCTGCGCGTCTGCGTAGGCTGCGTCGAGGCCGGTGTAGAAACGGATGTCGAGACCGCCGTTGGCAAC
CGCACGAACACCCTTGTAGTCGGGGTTCTTCTTGAGGGTGATGCCCTCGTTGTGCCGCCATGCGCCCTCT
TCCTGGAGCATGTACGGGCCGTTGCCGATGGGGTTCTCGCCGAAGGCTTCCATGTCCTCGAACGCGACGG
AGGGAAGCGGCATGTAGGCGGTGTAGCCGAGGCGCAGCGGGAAGTCCGCGTCGGGTGCCTTGAGGGTGAC
GGTGAACGTCATGTCGTCGACGACCTCGAGACCGGTCGGAGCGGCGCTGCCGTCTTCGGTCGCGCCCTCG
ATCGTGTAGAACCAGTAGGCGCCGTTGGGGTCCTGCGCACCGGCGGTCCAGGTGTCGACGAAGGTCTTCG
CCGTGATGGCCTCGCCGTTGGTGAACGCCCAGCCGTCGGCGACCTTGATGGTCCAGACGACGTTGTCGTC
GCTCTCGATCGACTCGGCGACCTCGTTCTCGATCTGACCGTCGGCGTCGTAGCTGACCAGACCTGCGTAC
ATCGCGGTCAGGATCTTTCCGCCGCCCACCTCGGTGGTGCCGTAGGTGATCAACGGGTTCTGGGGCTCGT
TGCCGTTCGTGGTGATGATGGCGGCGCTGTCACTCTCGCTGCCCTCTTCAGCCGGGGTCTCGGCGGACTG
CGAGCAGCCGGCAAGCGTGAGCGTGACTACGGACGCGAGTGCGAATGCACTGAGCCCCAAACGTCGTCGC
GACATGGTTCCTCCTGGATTACGGGTACGTGGCACAGCAGCCCCGGCAGCGGTGCCGGCGCGGAAATGCG
CACGAGTTGGCACCCCGACGATATGCCGCTGTCAGCGCCGGGGGCGCACCACGGGCGAAAACGTTACACG
TCGGCAACAAAGGGGTGGCCGGCTTGGGCCGTCTGTTCACACCGGCGGCGAACATGTGCGCGATTAGCCC
AGTCGGGCTTGCGGGGCCACGCGCAGGCATCGGCATCGGCCGTTCGATATGCGGCATCCGGCGGCGGCTG
CGCTTTCGAATCGGAGGTTTGGATGGGGAGTGACCGGCGCGATGTAAAGCGGCTGTTACGCTCGTGGTGC
CACCCGGACGAGAGGACCCCCATGAGCGACGCCGTCATGATTTTCGCGAGCACCGAAGCCGCGGACATGC
GCCACGTGATCCCCCACGACGTGCACGACCCCTTCCTCTACATGGAGGTGGACGGCGCGGCCCACACGGC
CATCAAGTCCCTCGAAGCCGCCCGCATGCGAGAGGTCGACGGCATGACCGTCCACCCGCTCGACGAGCTG
GGGTTCGATGATTTCCGCGCGGCCGGCGAGGACCCCGACACCGCCGAGCTGAGCACCCTCGTCGAGCTGT
GCCGCCGCCTCGGCGTGACCCGCGGGCTGGTGCCGCCGACGTTCCCGCTCGAGGTCGCCGACCACCTGCG
GGCTGCGGGCCTCGACATCGCCGTCGACCGACGCCTCTTCGTCGACCGTCGCCGGGTGAAGACCCCGCAC
GAACTCGCCGGCATCCGCCGCGCTCAGATCGCCGCCGAAGCGGGCGTGTCGCTCGTGGCGGACGCGATCG
ACCGCGCCGACGTCGCGGACGACGGCGGCCTCATGCTGGACGGCGTGCCCCTGACCTGCGAAGACCTGAA
GGACCGTATCCGGGCGGTCTACCTCCGCAACGGATGCGAGGACGCCGGCATGATTGTCGCCCACGGCGCA
CAGACCTGCATCGGCCACCACGCCGGATCGGGGCAGATCTACGCGGGCGAACCGGTCACCGTGGACATCT
GCCCGCGTGACATCGCCTCGGGCGGCAACTCCGACATGACGCGCACCTTCGTCAAGGGCGAGATCGACGA
GGAGCTCGCCTTCTACTACCGGATCGTCAAGGAGTCGTTCGACGCGACGCTCGCTGCGATCCGCCCGGGT
CTGCCCGTCGCCGAGCTCCACCGCATCTCCTGCGCGCCGATCGAAGCCGCCGGTCAGCCGACGCAGCTCA
CGAAGAAGCCGGGCGAGGTGCTCGACGAGGGCTACTTCCACAGCCTCGGCCACGGGGTCGGCCTCGAGGT
CCACGAGCCGCCGAGCCTGAACCAGAACGACGCCGTCCTCGTGGTCGGCGACGTCATCGCGATCGAGCCC
GGCTGCTACCGGCAGGGCTTCGGCGGAGTGCGCCTCGAAGACATCGTGCTGGTGACCGAGGACGGCTACG
AGCTCATCTCGGACTACCCGTACGAGCTGACACCCGTCTCGCTCCCCCGCGGCAAATGAGCGCGGCACGC
GACCCTCGGATCGACGAGGCGGCAGACGCGATCGTCGCGGAGTGGCAGGCCCTCTGCCGCTTCCCGACGG
TCGCCGGAGACCTGGAGGCCATCGGCGAGGCCGCCGACTGGATCGAGGAGCGGCTGGCTCCCCTCATGGA
CCGGGTCGAGCGGCGGGAGATCCCCGGCTACGGACCGGTGCTCATGGGATTCCGCCGGGGCCGGAGCGAG
CGGACGCTGCTGCTGTACAACCACTACGACGTCCAGCCCGAGGGGGATCTCGGCCGGTGGACCTCGCCGC
CCTACGCCGCGGAGATCCGGGGCGGGGCGATGTATGCGCGCGGCGCGTGCGATGACAAGGCGGACGCCGC
CGGCAGGCTCACCTCGCTCCGGCTGTGGATCGACGAGCACGACGGCGACCTTCCGTTCAGCGTGATCTAC
CTCGCTGATCCGTGCGAGGAGATCGGCAGCCCCGGCCTCGACGACGTCCTCGCGGAGTACGCCGACCGCC
TCGCCGCCGACGCGTGCCTGTGGGAGAGCTACCTGCGCGAGGAGGACGGCCGGCCGGCGATCGGCTTCGG
ATGCCGGGGGTCGCTCGAGGTCGAGCTGTCGCTGACGACGCTGGCATCCGCGCAGCATCCGTCGTATGCC
TCGATCCTCCGGTCGGCGCCGCTCGAGCTGATGAGCGCGATCTCGTCGCTCCGCCACGCCGACGGACGCA
TCGCGGTGGCCGGGTTCGCCGACCACGCGGTCGTCGCCGACGACGCGGCGCGCAGCCGGACGGCCGAGGT
GACGGTGCCCGGTCCGTCGATCGCTGCCCCCGGCGTCTCGCCGCACCTCCCGATCGAGGCGGACGAGCTG
TCGACCCGCTTCATCTACGAACCCTCGATGAGCCTGTCGGGCTTTGATCTCGACCCGGGCGTGCGCCAGA
GCATCCCCGCGTCGTGCACGGCCCGCGTGCGATTCGGTCTCGTCCCCGGCATCGACCCCGCCGCCGCCTA
CGAGGCCGTGCGCGCGCACGTGACCGCGGTCAACCCCGATATCGGGCTCAGCCTCGTGCGGGCGATGGCG
CCCGCCTACTCCCCCGTCGAATCGACCTTCGGGGAGGCCGTCGTGCGAGCGGCGCGGTCGGCGTTCCGCG
CCGAGCCCGTCGTCTACGACGTCATGACCGGCGCCGGCCCGGGCGCCCTGTTCCTCGACCACCTCGGAGC
GCCGATCATTTCGCCGACGGGCACTCTCCGCCCCGCCGGCAACATGCACGGCTACGACGAGCACGGCTAT
GTCGAGGACTTCCTCGACCACGTGCAGTTCACGCTCGACATCCTCCGCGAACTCGACCGCGGCGGTTTCG
CGGAAGAGGTGCCGGCATGAGCGACGACGACTCCCTCCGCTCACTTCTCGAGCCCGAGCGCGAGGCGCTC
GACCTCGACGATGTCGACCGGCGCATCCTGCACCGGCTCCACGAGGACGCCCGCGCGTCACTGCGGAGCA
TCGCCGGCGATGTCGGCATGTCCGCTCCGGCCGTGGCGGAGCGGATCGCACGTCTCGAGCGCGGCCACGT
GATCCGTCGCCACACGGTCGAGCTCGACTGGGCGGCGCTCGGGTACCCGATGCTCGTCGTGGTGCCGATC
CGCCTGGCGGCGACGACGGACGCCGGGGCGGTGCTCGACCGTCTGCGGGAGATCCCGGCTCTCACCGAGG
TGCTCGTGCTCGCGGCGGGGTACGACCTGATGGCGCGCTTCCGGGTGCGCGACCACGCCGACCTCCAGCG
CCTCCTCATCGAGCGCATCTGGCCGATCCCGGGCATCGAGCACGCGGAGACCATGCTGTCGATCGGACGC
CTCGCCGATCCGACTCCGCTCCGCCACGTGCTGGCCACCGAAGCGCCCCTGAAGCGCCGCCGCGGCTGAC
GGCGCTGACGAAGAACCTATGAATCCGGATGCCGCCGCGTCGCCCCGGCGGCGCGGCGTGGCATCCTGGG
GCTCGTGCCCGGAGCCTCAGACCTCGCCCCCGTGGCGGCCGTGAGCCGCCGCCGGCTCGGGTGGGAGATC
GCCATCGTCCTGGCGCTCTCGCTCGGACGGTCCGCCGTGTTCTCGCTGCTGGCGCTCATCGAAGCGCTCA
CGCGCGCGCCCCTCGGGGGTCAGCAGACCTCGATCAATCCGGGCGCCGGGGCGTCGGAGGCCTTCGACGT
CGCAGAGCAGATGCTGTCGTATCTGTTCGGGCTCGCTCCCGTGGCGCTCGCGATCTACCTCCTGTGGGAC
CCGGTACGGAGCGGATTCGCGAAGATCGGACTGACCTTCGCGAGGTTCGGGCGCGACCTGTCGGGAGGGC
TCCTCCTCGTCGTCGTCATCGGCGTGCCGGGTCTCGCCCTCTACGCCGCCGGCCGGGCGCTCGGGATCAC
GATCCAGGTGGACGCCTCGCCGCTCGACTCGTCGTGGTGGACGATTCCGCTCCTGCTTCTCGCTGCTCTC
CGCGCGGGGCTGCTGGAGGAGGTCGTCATGGTCGGGTACCTGTTCGACCGCCTGCGGCTGCTCGGGTGGA
ACACCTGGACGATCATCCTCTCCACCGCCGTGCTCCGCGGCGCGTACCACTCGTACCAGGGCTTCGGGCC
GATCATCGGCAACATCGCGATGGGCATCGTCTTCGGCTGGGTCTACCACCGCTGGGGGCGGGTGATGCCG
CTCGTGATCGCGCACGTCACGATCGACGTCATCGCCTTCGTCGGGTATCCCCTCGCGGCCGCCTGGTGGC
CGGGCGTCTTCGCTCCCCCGGGCTCCTGACCCGCTCCCCGTCCCCCTCCCCGAGACTGCTTCCCGGCGCC
GACACGGCGGAGGCTCCCGCTGTCTCGGCTCGACGGTGGTGTGTCCCCGGAGGGGCGGGCGAGCGGCCAG
GCGACCGCGGACGACGGGGCAGACGGAGCCACCGGCTCCTCCACACGCGGAGTCGAGGCCGAGGTGACAG
GGGAGATCGGGATCGGATGCCGGTCGGGCCCGGCGGGAGAGCACGCTGGGCCGATGAACGCGCCACCAGA
GTGCCGTCCCGCCCCCGTGCTGCTGATCCCGGGGCGATCGACGCCCCACCCCGAGCGCCGTGTCGCGCGC
GGGGAACTGGTGAGAGTCGAAGCGGGCGTCTTCGCGCCTGCCGCCGCGTGGCAACGCTTACCGGCATGGG
ATCGGTATCTCGCGAGAGTGCACGCCCATACGCTCGTCCGACCTGGGGCGGTGTCATCGCATGAGTCCGC
GGCCGCCCTTTGGGGCCTACCCGTCTTCGCGGAGCCCACACATGTCCACGTTCTCGGCGACCGGCATGCC
ACGTCGCGCGTCAGCGCAGGGGTGCGGACGCACTCGACCGCCGACGCACGGGAGATCATGATGATCAGTG
GGCGAGGGGTGACCTCGATCAGCGAGACCGTGGTCGATCTCGCGCGCTCCCGGCATCCTGCGGTCGCACT
CGCCGTCGCTGACGCGGCCCTCCGGATCGACCGCTCGCTCACAGTCGGGCACCTGGTCGCGGTGAACGAG
GCACGCGCCAGCAGCCGCGGACGAAGGCTCGCCCGGTGGGTGCTCGCGCGGGCCACGCCCCTCGCCGAGA
CTGCGCTGGAGTCCGTCAGCCGCGCGGCCATCGAGTGGCTCGGCTTCGAGGAGCCGTCGCTGCAGTGGTC
GGTGCGACACGACGACGGCTCCGTGGATCGTGCCGACTTCCGGTGGCAGTCGTGCGATGCGGTCGGAGAG
GCCGACGGACGCGTCAAGTACAGCGGTCGGTTCGGTGACCCTGGAGCGGTGTACGTAGCGGAGAAGCGGC
GCGAGGACCGGATGCGGCGACGCGTGCGTGGCTACGCGCGATGGGGATGGCGAGAGGTATCCGTCACGCA
CGAGTTAGCCGCGATCCTCCAGGATGCGGGGCTTCGACGAGGTCGACCGGAGCAGGCACCTCCCCTGTTC
TCCCTGCGCGGAGCGATAAACGGGCACCGCACGCCACACATCCACGACCACCCGGCATCCCCCAGCACTG
TCTGACACGACCCGCGAGGATGCAGCGGCGCGCCGAAACCGCGGCAATGACCGCCGTCTCGGCGCACAGC
TGCATTCTCGCCTGCGGAGGGCCTGGCCCGGATCAGGCGGCCGGTCGGATCAGGCGAAGGCCTCGATCGG
CGGGCAGGCGCACACGAGGTTGCGGTCGCCGTAGGCGTTGTCGATGCGCCGGACCGGCGGCCAGTACTTC
GAGCGGATCAGGGTCCGCACGGGGTAGACGGCCGTCTCCCGCGAGTAAGGATGAGCCCACTCGGTGGTGA
TCACCGCTTCGGCGGAGTGCGGGGCATTGACGAGCGGGTTGTCGCGGGCGGGCCACTCCCCCGCCGCGAC
CGCGTCGGCCTCCGCCTTGATCGCGATCATGGCCTCGACGAAGCGCTCGAGCTCGGGCAGGTCCTCCGAC
TCCGTCGGCTCGACCATGAGCGTGCCCGCGACCGGGAACGACATGGTCGGGGCGTGGAAGCCGTAATCGA
TCAGGCGCTTCGCGACGTCGTCCACCGTGATCCCGGTCGCCTCCTTCAACGGTCGCAGATCGAGGATGCA
CTCGTGGGCGACGAGACCCCCCTCGCCCGCGTAGAGCACCGGGTAGTGGTCCTTCAGCCGCAGCGCCACG
TAGTTGGCCGCCAGCACCGCGGCGCCCGTCGCCGCCCGGAGCCCGTCGGCGCCCATCATGCGCACGTACG
ACCAGGAGATCGGAAGGATCGACGCAGAGCCGTACGGCGCCGCCGAGACCGGCCCCCCGTCGAACACGAA
GCCGCCCGCGTGCTCCGCGCGCTGGGCGAGCGGATGGGAGGGCAGGAACGGCGCGAGGTGCGCCTTCGAC
GCGACCGGGCCCACGCCCGGGCCGCCGCCGCCGTGCGGGATCGCGAACGTCTTGTGCAGGTTGAGGTGCG
ATACGTCGCCGCCCAGGTCGCCGAAACGCGCGAAGCCGAGCAGGGCGTTGAGGTTCGCGCCGTCGACGTA
CACCTGGCCGCCCGCCTCGTGCACCGCGCCGGTGACATCGACGACGTCCTGCTCGTAGACGCCGTGCGTC
GACGGATAGGTGATCATCAAGGCGGCGAGGTCCTCGGCGTTCGCCGCCACCTTCGCGCGCAGATCGTCGA
GGTCGACGTTGCCGGCCTCGTCGCACGCGACGACGACGACCCGCATCCCCGCGAGCACGGCAGACGCCGC
ATTCGTGCCGTGTGCCGACGACGGGATCAGGCAGACGTCGCGGTGCTGGTCGCCGCGCGAGTGGTGGTAG
CCGCGGATGGCGAGAAGACCCGCGAGCTCGCCCTGCGAACCGGCGTTGGGCTGCAACGACACCGCGTCGT
AGCCGGTCACGTCGGCCAGCCAGGACTCGAGCTGCTCGATCATCACGAGGTAGCCCGCGACGTCTTCGAG
CGGCGCGAACGGGTGCACGCGGGCGAACTCCGGCCACGACACCGCAGCCATCTCGGTCGCGGCGTTCAGC
TTCATGGTGCACGAGCCGAGCGGGATCATCCCGCGGTCGAGGGCGTAGTCGCGGTCGGCGAGCTGCTTGA
GGTAGCGCATCATCGCCGTCTCGGACCGATGGGTGCGGAAGACCGGGTGAGTCAGGTACTCGTCCTGGCG
ACGCAGCGCCTCGGGCAGGTGCGCGTTCCGATCGCGCAGCGCGACGAAGACCCGCGATGCCGTGATGCCG
AACACCTGGGCGATGGAGTGCAGGTCGGCGACTGTGGTCGTCTCGTCGAGCGAGATGCCGACCGAGTCGC
TGTCGCGGAACCAGAGCTGGTAGCCGCGTTCGCGCGCTGCGGCCACCGTCTCCTCGGCCCTGCCCGGAGT
GCGCACCACGAGCGTGTCGAAGAACGACTCGTGCAGCACCGAGGCGCCCGACTCGACCAGCCAGTCGCGC
AGCAGCGCGGTCTTGGCCGTCAGCTCCTCCGCGATCGAGCGGAGCCCGTCGGGACCGTGGTAGACCGCGT
ACATCGAGGCCATGACGGCGAGGAGGACCTGCGCGGTGCAGATGTTCGAGGTGGCCTTCTCACGGCGGAT
GTGCTGCTCACGGGTCTGCAGCGAGAGCCGGTAGGCGGGGTTGCCGACGGCATCCACCGACACGCCCACG
AGGCGACCGGGGAGCTGACGCTCGAGTCCTTTGCGCACGGCCAGGTATCCCGCGTGCGGACCGCCGAACC
CCATGGGCACGCCGAACCGCTGCGTCGTGCCGACGGCGATATCCGCGCCCATCGATCCGGGCGAGCGCAG
GAGCGTCATCGCGAGGAGGTCGGCCGCGACCACGGCGAGCCCGTCGCGCTCGTGCACCGCGGCGATCGCT
GCGGTCGGGTCCCAGACCCGCCCGGAGGCGCTCGGGTACTGGATGAAGACCCCGAAGGCGTCGGGAACCG
CGCGGTCTGCTTGTCCGCCGGCGTCTTCCCAGACGCGGAAGTCGACCTCCTGCACCTCGACTCCCAGGGC
TGCCGCCCGGTGCGCGAGCAGTGCCTTGGTCTGCGGGAACGCGTCGGAATCGACGAGGAAGACGTTCGAC
GCCGCCTTCGACGCGCGGCGCGCGAGCAGCATCCCCTCCACCACCGCCGTGGACTCGTCGAGCATCGACG
CGCCCGCCGTGGTGAGACCGGTGAGGTCGGTGACCATCGTCTGGAAGTTGATGAGCGCCTCGAGCCGGCC
CTGTGAGATCTCGGGCTGGTAGGGCGTGTAGGCGGTGTACCACGAGGGGTTCTCGAGCACGTTGCGCTGG
ATCACCGACGGCGTGATGGTGTCGTAATAGCCGAGCCCGATCAACGATCGCGCGACCCGGTTCTGGGCGG
CGAGATCGCGGAGCTCCGCGAGAGCCTCGGCCTCGGATGCCGCCGGCGGAATCACGCTGTCGCGCGAGGT
CACTGCGATCGCGTCGGGGATCGCCCTCTCGACGAGAGCGTCGATGGAGTCGAAGCCCACCGCGCGGAGC
ATCTGCTCCTGCGCGGCGGCGTCCGTGCCGATGTGGCGGTCGCGGAAGGTGGCGCTCACGCCTCGCCGCC
CGTCAGGGCCACGTAGCCGTCGTGGTCGAGGAGGTCGGCCGGCGCCGCCCCGTCGAGTCTGATCTTCACG
AGCCAGGCGTCGAACGCGCCGGCGTTGACCGACGAGGGGTCGTCGACGACGGCGTCGTTGATCTCGACGA
TCTCCCCCGTCAGGGGGGCGAACAGCTCGCCCACCGACTTGGTCGACTCGATCTCTCCCACGACGGAGCC
GGCGCTCACGCTCGTACCCACGGCGGGGAGCTCGACGAAGACGACATCACCGAGCTTCTCCGCGGCGAAA
TCGGTGATGCCGACGGTGGCGATGTCGCCGTCGAAGGCGATCCACTCATGCTCGGCGGTGTACGAGAGGG
CGGTGGGGTCGGTCATTTCTGTCTCCGATAGAAGGGAAGGGCGGTGACGGTCGCGGGGATGCGGGTTCCG
CGCACGTCGAGGGAAAGGATGGTGCCCACAGCGGCTGCCGAGGGGGCGACGAACGCCATGGCGATGGGGT
GTCCGAGGGTCGGGCTGAGGGCTCCGGAGGTGACCTCGCCGACCGGGTCGTCTCCGTCGAGGACCGCGTA
GCCGGCGCGTCCGGCACGGCGCCCCTCCGCGACGAGCCCGACGAGGACAGGGAGTTCGGCGGTGTCACGG
GCGTCGAGTCCGGCCTTGCCGACGAAGTCGTCCTTGTCGGCGGCGACGGCGCGGCCGAGCCCTGCCTGGG
CGGGCACGATGTCCGGCCCCAGTTCGTGGCCGTACAGCGGCATTCCCGCCTCGAGGCGGAGCGTGTCCCG
GGCGGCGAGTCCGGCAGGGACGAGCCCGTGCGCGGCGCCGGCGGCCGAGAGCGACTGCCACAGCGCGGCG
GCCGTCGCGTTCGGCACCAGGAGCTCGAAGCCGTCCTCGCCGGTGTAGCCGGTACGCGCGATGAGCAGGC
TCCGTCCGTCGAACTCCCCCGACGCCCAGGCGTAGTACGGGAGGTCGGCGAGCACCGGGTCGACGCCGGC
GATCCCGTCGGTCGCCTCGATGATCGCGCGCGCGGCCGGGCCCTGAACGGCGATCAGCGACATCGCGTCG
GTCAGGTCGGTGATCTCGGGCACGTGCGCGCCCGCCACGAAGGCGAACGAGCCGTCGGGGGCGACCGGCG
GCGTCCACTGCTCCGACCAGGAGTCGGCGGCCGCGGAGAGCGACGCGGCGACGGCGCTCCGGTTTCCGGC
GTTCGCGATGATGAGGAACTCGCCGTCTGCGATCCGGTACACGATGACGTCGTCGACGATCCCGCCGCCC
GAGGCGAGGACGAAGGAGTATTTGGCCTTGCCCACCTTCATCGTGGAGATGCGACCGGCGAGGGCGTAGT
CGAGGAACCCCGCGGCATCCGGGCACACGATGCGGAACTCCGCCATGTGGGAGATGTCGAACAAGCCCGC
CGCCTGACGGACAGCGTGGTGCTCCGCGAGATCCGAGGTGTAGCGCACCGGCATCAACCAGCCGCCGAAA
TCGGTGAAGGACGCGCCCAGGCTCTCGTGCACCCCGTGCAGGGGGGAACGTCTCGGCTCGGCCGTGGGGG
TGTCTGTCATGGTTCTCCGCTCAACATTCCACGACGCTCACGGCGAGTCCGCCGAGGGCCGTCTCTTTGT
ACTTGCTGCTCATGTCGCGTCCGGTCTCGCGCATCGTCACGATGACCTCATCGAGGGAGACCCGGTGCGT
GCCGTCGCCCCACAGGGCCATCTTGGCGGCATTGATCGCCTTCGCTGCGGCGATCGCATTACGTTCGATG
CACGGGATCTGGACGAGTCCGCCGATCGGGTCGCAGGTGAGTCCGAGGTTGTGCTCCATCGCGATCTCGG
CGGCGTTCTCGACCTGGCTGGGCGTTCCGCCGAGCACCTCGGCCAGTCCCGCGGCCGCCATCGATGACGC
CGAGCCGACCTCGCCCTGACAGCCGACCTCGGCGCCGGAGATCGACGCCCGGGCCTTGTACAGGATGCCG
ATCGCGGCAGCGGTGAGGAGGTACGGCTCGACGATCGCCGCGCGGGGGCGACCGGCAGCGGCGTAGTGCG
TCGCGTAGTGCAGGACGGCGGGGATGATCCCCGCCGCGCCGTTGGTGGGGGCGGTGACGATGCGACCACC
CGACGCGTTCTCCTCGTTGACGGCGAGGGCGACGAAGTTCACCCATTCCTGCCAGAGCGCCGGATCATCG
CCCTCCGGATCGGCGGCGAGCAGCCGCTCGTGCCAGCGCGGCGCACGCCGCGTCACGTTCAGGCCGCCCG
GCAGCATCCCCTCGCGAGCAGCGCCCGAGGCGACGCTGTCTGCCATCACGTCCGCGAGGTGGGCGATGCC
CGCGCTGATCGCGTCGTCGGTGCGCGTCACCCGCTCGTTGCGGCGCTGGATCTCGGCCATGGAGACCCCC
TCGCGCTCGCAGTGCGCGAGCAGCTCCGCGCCCGTCTCGAAGGGGAACGGCACCGGCACCGGCTCGGCCT
GCGGCGGACGCTCTCCGCTGCGCAGGATGAACCCGCCCCCGGTCGAGTAGTAGATCGCCTCATCGACGGC
CGCCCCGGCGGCATCCGTCGCGATCACGCGCATGCCGTTGCTGTGCCCCGGGAGCTCGGTGAGCGGATGC
AGGACGATGTCCTCTTCGCGGAGCGCCACGTCGCGGACGCCGCCGAGCCGTATCCGTCCCGTCTCCCGCA
TCGCGGCGACGCGCTCCTCCACGACGGCGGGGAGGACCTCGTCGGGCCGGATTCCCTCGAGCCCGAGCAG
CACGGCGGAGAACGTGCCGTGTCCTCGCCCGGTCGCGGCGAGCGACCCGTAGAGGTGGACCTCGACGGCG
ACGACGGCGCGCGCATCGAGTCGATCGATGAAATCGGATGCCGCGCGCATCGGCCCCACCGTGTGCGAGC
TCGAGGGCCCGATGCCGACGGTGAAGAGGTCGAAGACGCCGATGCTCATGAGCGCGCTTCGATGAGCACC
GGCGGGGGTGCAGTGGATGAGAACGAGTGGATCACGGGGAACTCCTGACGGCGCAACGATGTGCGGAGAG
TTCCTCCCCCTCTGTCATAGGCCTGAGAGATTTCACGGGTGGTGCCCGCTTGCCCCGTCGGCGGGCACAC
GGGTGCCGCTTTTCAGAGTGACCATGTCGGCTCGGTACGGGGGCCTGAGAGATTCCGGGGAGGGATTGCT
CCTTCGGCAGCCGCGAGCGGCTTCTCCCGAGCAGACGTGATGGTCCGGTGTTCGATTTGCGCCGAGCCTA
CCACCGCGTCGCGTCGCGCACAGGGCCCCCGTCGTCGGGGGCGTCAGCGCGTGCAGGCACCTGACGAGAC
GGCGTCGCCGGTGACGGATGCCTCGAGGGCGGGGGCGAGCTCTGCCGTCGTCATGGCGTAGCCGCGCTGC
TCGTCGTCCTCTCCGCGGGCGAAGACCACGCCGGCGACCTCGCCGTCCTCGGTGAGGATCGGCCCGCCGG
AGTTGCCCGGCCGCACATCGGCTTCGAGCGCGTAGATCTGGCGCGGGGAGGCGTCCTCGTCGTAGATGTC
GGCGACGAGCGCGCTGCCGACCGACAGGACGTAGGCGACGCCGCTGGTGAACGGGCCGCCCAGGGGGTAC
CCCTGCACGGCGACCGACGTGCCCGCGGCGACAGGGTCGATGATGGTCAGCGGCTCGGCATCGAGCCCCG
GTGCGGCGATGACGGCGAGGTCGTCGGTGGCGTCGAAGTACACGATGCGGCCTTCGACGGCCTCACGACC
GGGAAGCTCGATCACGGGGGTCTCGACGCCCGCGACGACGTGGGCGTTCGTGATCACCATGCCGGGCGCG
GCGACGAAGCCCGACCCGGTCAGCGAGGCGCCGCAGGCGTACGCGTTTCCGCTGATCCGGGCGACGGATG
CCCCCGCGCGTTCCAGCTCGGGGTCGTCGAGCGCGACAGGCGGTGCCGTGGGCTCGACCTCGGGGGCGAG
GAGCTCTCCCACGCGCGGGATCCCCTCCTCGACGATGAAGCCGCGCAGCTCGGCGAGCGCCGTGTCGACG
GGCTCGGGGGTGACGGCGTCGATGATCCCGATCACGCGCGACGACGCGACGGCGGGCGCCACCCCCGGCA
TGCCCGAACCCACGATGGCGCCGGAGACGAGAGTGACGATCACAGCTGCGGCCGCGGTGTTCACGACGCC
GCCGAGCACACGATCGATGGCGCCGAGCTTCGCACGGTCGACGCCGCGCCGCAGACGCGCGCCCACGGCC
GTGCCGATGCCGGCGAGCACAGCCACGATCGCCAGGGCGATGAGCGCCAGAACGAGGCTGCGGTACTCCC
AGTCGGTGAACGCGGGCGCGATCACGGGGGTGAGCCACACGGCGATGATCGCCCCGAGCACGACACCCAC
CAGCGTGCCGGCGGTGGCGACGAGTCCGCGGAGCAGGCCGCCGAGCAGCGCGGCGATGAGCACGAGCACG
ACGATGATGTCGACGACGAGCACGGACGGCCTCCCAGGCGAGGCGTGACGACGGACTGTCGATTCCTCAC
CGCCAGAGTAGAGCCGCACGCCTGTGAGTCCGCGGAACTTGCCCTTCGTGTCGTCATGACTCTAAGATCG
ATCCCGGAGGTTAGAGTCACGATGACACGAACAAGCGAGCCCAGCGGCATCCGCGTGGCCGTCTCGACCG
TCATCTTCAGCCGGCGGCGCGAACCCTCGGCCGAGGATGCCCGCATCGTGATTCCCCTCGTCAAGCGCAC
CCGAGCCCCGCACGAGGGGCAGTGGGCGCTCCCCGGCGGATGGGTGCTCACCGACGAGGACGTCGAGGCG
ACGGCATCCCGCACCCTCGCCGAGACCACCGGGCTCGCACCCAGCTACCTCGAGCAGCTGTACGCGTTCG
GGGACGTCGGCCGCTCCCCCGGCCGCGTGGTGTCGATCGTCTACTGGGCACTCGTCCGAGAAGACCTCTC
CCGTGCCGCCGAGCAGCACAACGTCGCCTGGTTCGACGCCGCCGACCTGCCCCCGCTCGCGTTCGACCAC
AACGCGATCGTCGACTACGCCCTCTGGCGCCTCCAGAACAAGGTCGGCTACAGCCGCATCGCGCACGGGC
TGCTGCCCGACCTGTTCACCCTCGCCGACCTCCGCGAGGTCTACGAGACGATCCTCGGCCGCCGCCTCGA
CCCCGCGAACTTCCGCCGGCAGGTCGAGAACTCGGGAACCCTCATCCCCACGGACGGGTTCCGCAGCGGC
AACCACCGCCCCGCACGCCTCTACCGCTACAACCAGGACGTCGAGCTCGCCGACCGTGGCCCGCTCCCGC
AGTGAAGGACCCGACATGACTGCATCCCCCCTCACCCTCCAGCCCCGTCCCGTCGACCCGAGCGTCGATC
ACGGGATCCAGGCGATCGTCGCCGGCGCCACGACGGCGGAGACGTGCAACACCGACCTCGCCGAGGGGCC
GTGGACCTTCGACACCCGACCGGGCTACGGACCGGGGTCGTCGATGGGCGACGTCATCCCCACCGGGGCA
CCCCGACAGGGGCAGCTCCCGGCCGAGTACCGCGAGGCGAGTGAGATCGAGCTCTCCGCCCGCATCACGG
CCGCGAAGGCGATCCTCGGCGAGCGCGTCGTGGTGCTCGGGCACTTCTACCAGCGCGAGGAGGTGATCGT
CCACGCCGACTACGTGGGCGACTCGTTCCAGCTCGCGAACGCCGCCCTCGAGCACCCGGATGCCGAGGCG
ATCGTGTTCTGCGGCGTGCACTTCATGGCCGAGACCGCGGACCTGCTCTCCCGCCCCGAGCAGCCGGTGA
TCCTCCCGAACCTCGCTGCGGGTTGCTCCATGGCCGACATGGCCGACATCGATCAGGTCGAGGAGTGCTG
GGAGCAGCTCGCCGAGGTGTACGGCGACCTCGACGCCCGGGACGCCGACGGGCTCGTCCCGGTGATCCCG
GTGACCTATATGAACTCCTCCGCCGCGATCAAGGGCTTCGTCGGGCGCCACGGCGGCATCGTCTGCACGT
CGTCGAACGCGCGGACCGTGCTCGAGTGGGCGTTCGCCCGCGGGCGCCGGGTGCTGTTCTTCCCCGACCA
GCACCTCGGCCGCAACACAGCCAAGGCGATGGGGGTGCCGCTGGAGCAGATGCCCATGTGGAATCCGCGC
AAGCCGCTCGGCGGGTCGACCGAAGCAGAGGTGGATGCCGCCCGCGTCATCCTCTGGCACGGCTTCTGCT
CGGTGCACCGCCGGTTCACGGTCGGCCAGATCGAGCAGGCCCGCGCAGAGCACCCCGGCGTCCGGGTGAT
CGTGCACCCGGAGTGTCCGATGGACGTCGTGGACGCTGCCGACGAGGCGGGGTCGACGGACTACATCCGG
AAGGCGATCGCTGCGGCATCCGAGCCCACGACCTTCGCGATCGGCACCGAGATCAACCTCGTCCAGCGGC
TCGCGGCCCAGTTCCCGCAGCACACGATCTTCTGCCTCGACCCCGTCGTGTGCCCGTGCTCGACGATGTA
CCGGATCCACCCGGGCTACCTCGCCTGGATCCTCGAGGGTCTCGTCGCCGGCGAGGTCCGCAACCGCATC
ACCGTTCCCACGGACGTCGCCGCTCCGGCCCGCGTCGCCCTCGAGCGGATGCTCGCGGCCAAGCCATGAC
TCGGGTCGTCGTCGTCGGATCGGGTATCGCCGGACTCACCGCCGCCCTCACGGCGAGCGCCCACGGCGCG
GACGTGACGCTCGTGACGAAGGCCGGCGTCCGCGAGTCGAACACGCGCTATGCGCAGGGCGGTATCGCCG
GAGTCACCGACCCTGCGGACAGCGTCTCGGGCCACCTCGATGACACGATCCGCGCCGGCGCCGGACTCAC
GGATGCCGCGGCGGCCCGGGTACTGGTCGAGGAGGGCCCTGCGCGCATCGGCGACCTGGTGGCGGCCGGT
GTGCCGTTCGACCGGGCACCCGACGGGCGCTTCGCCGCGGGCCTGGAGGGCGCGCACTCGTTCGCCCGCA
TCCTGCATGCCGGCGGCGATGCCACGGGCGCGGCGATCGAGGAGGCCCTGGTCGAGCGGCTGCGGCGCAG
CGATGTGACCGTGCGGGAGTGGACGCTGCTCGTCGACGTCATCGTCGAGGGCGGCCGGGCCGCCGGGGTC
GATCTGCTCACCGGCGACGCGCGCGCCCGTCTCGACGCGGACGCCGTCGTGCTGGCGACGGGTGGGGCGG
GGCAGCTGTACGCGCACTCCACGAACCCCTCGGTCGCCACCGGGGACGGCATCGCCGCCGCGCTGCGGGC
CGGCGCCGCCGTCCGCGACCTGGAATTCGTCCAGTTCCATCCCACGGTCCTCGCCGTGGGAGAGGCGTTC
CTCGTCTCCGAAGCCGTCCGCGGCGAGGGCGCCGTCCTTGTCGACGAGGCGGGCCACCGGGTGATGGCCG
GTGTGCACCCGGAGGGCGACCTCGCCCCGCGCGATGTGGTCGCCCGTGCGATCGCCGACACCATGGCGCG
GCAGGATGGCCGTCCCGTCCTGCTCGACGCGACCGGGATCCACAGCGACGATCCCGCCGAGCGCGCGGCG
TTCCTCGCCCGCCGGTTTCCGACGATCGACGCGGCGCTCCGGGCGCGCGGCATCGCCTGGGCGACGAAGC
TCGTCCCGGTGACCCCGGCGGCGCACTACCTGATGGGCGGCGTCGCGACCGACCTCGACGGCCGCACGAG
CGTCCGTGGCCTCTACGCGGCCGGAGAGGTCGCCTGGACCGGCGTCCACGGCGCGAACCGGCTCGCGTCG
AACTCCCTCCTCGAAGGCGCCGTGTTCGGAGCCCGGGCAGGCGCGGCCAGCGTCGCCGGCGCCGCAGATC
CCTGGCGAGGGCCCACCCTGCCCCCGTCGAGCGCATCCGATGACCCTGCCCCCGCAGCGCTCCCGGCGCT
GTCGGCACCGGCGTTCGACCGGCGCGCGCTGCAGGAGTTGATGTGGCGGGATGCCGGCGTCACCCGCACC
CGCGACGGTCTCGCCCACGCGGCGGACACCCTGGCGGCGTGGCGTGCGGCCCCACGGTCTCCGCACCGCA
CCGCGGAGTTCGAGGACGAGAACCTCCTGACGGTGGCAGAGCACGTCGTCGCCGCGGCGGCAGCGCGAAC
GCGATCCGCCGGGGCGCACCACCGCAGCGACACCGAGACCGGCGCCGTCCTGAGTACGGCCGTGAACGAA
TGGGAGGGTGCCGCATGATGCTGTCACCTGCTGTGATCGATCGCGTGGTCTCGGCGGCGCTCGAGGAGGA
TGCGCCCTGGGGCGACCTGACGAGCGAGACCCTCATCCCGGCAGAGCTCTTCGCCCGCGCCGAACTCGTC
GCCCGCGAACCCGGCACGTTCAGCGGCGGGGAGGTGTTCGCGGCGGCCTTCCGGCTCACGAGCCCCGCGG
CAGCCGTCGACCTGCGGATCGCCGATGGCGCCGCCTTCACGGCCGGCACAGTCCTGGCCGTCGTTCAGGG
TCCCGCGCGGGCCGTCCTCACGGCGGAACGGGTGGGACTCAACTTCGCGCAGCGGATGACGGGGATCGCG
ACCCTCACCGCCCACTACGTCGCGGCCGTCGCCGGCACCCGGGCGCGGATCGTCGACACCCGCAAGACCA
CCCCGGGTCTGCGCGCGTTCGAGCGGCACGCGGTGCGCAGCGGCGGTGGGCACAACCACCGGTTCTCGCT
GTCGGATGCCGTCATGGCCAAGGACAACCACCTCGCCGTCCTCACCCGTTCGGGGCTGCCCGTGACCGAG
GCACTGACCGCGGCGATCTCGAGGCTCCCCCACACCGCCCACGTCGAAGTGGAGGTCGACCGGCTCGATC
AGATCGACGCCGTGCTCGCCGCCGGCATCGGGACCATCATGCTCGACAACTTCTCCCTGTCCGACCTCCG
CGCCGGCGTCGCCCGTGTCGCCGGTCGCGCGACCGTCGAGGCCTCGGGCGGCGTCTCCCTCGAGACGGTG
GCGGCCATCGCGGCCACGGGCGTCGACGTCATCTCGGTCGGCGCGCTCACGCACTCGGCGCGTGCGCTCG
ATCTCGGGCTCGACATCTCCCTCGGCGAGGACTGAGGTGATCTACCTCGACCATGCCGCGACGTCGCCGG
TGCGGCCGGAGGTCAGGGAGGCGATGCTGCCCTTCCTCGGCGAGCGGTTCGGCAACCCGTCGAGCCACCA
CACGGTGGGCGAAGACGCCGCGGCCGCCCTCGGCGACGCCCGCCGCCGGGTCGCCGCCGTGGTCGGCATG
CGTCCGGGCGACATCGTCTTCACCTCCGGGGGGACCGAGGCCAACAACCTCGCGGTGAAAGGCATCGCGA
TCGCGGCCTCTCTTCGGCGCGGTCAGCCGGCGCACGTCATCACGAGCACGATCGAGCACGAGTCCATCCT
CGCGTCGTGCGCCTACCTCGAACGGGTCCACGGATTCGCCGTGACGCGCGTGCCGGTGAGCGGCACGGGC
CGCATCGATCCCGGCGCCGTGTCGGCCGCGATGCGCGAGGACACCGCGCTCGTCTCGGTCGGGTACGCGA
ACAACGAGATCGGGACGATCCAGGATGCCGCCGGGCTCGCCGCCGCGTCTCAGGCCGCCCGCGTGCCCCT
TCACCTCGACGCCGTCCAGGCGGCAGGGTGGCTGCCCCTGTCGGGCACCGGCGCGGACGCGCTCACGATC
GCGGGGCACAAGGTCGGCGCTCCACAGGGCATCGGCGCGCTCGCGGTCCGCGGGCGCGTCCCTCTGGAGC
CCCTCCTGCACGGGGGCGGTCAGGAGCGGGACCGGCGCAGCGGCACGGAGAACGTCGCGGGCGCCGTCGC
CCTCGCGCTCGCGCTCGAACTCGCCGAGGCCGAGCGCCCGGGCGGAGCCGCACGCACTGCCGCGGTCCGC
GACGATCTCATTCGGCGCGTCCTCACGCAGGTGCCCGAGGCGGCGCTCACCGGCGACCCGGTCCGGCGGC
TTCCCGGCACCGCGAGCTTCACGTTCGGGACGGTCAGCGGCGAGGCCGTGCTCCTCGAGCTCGAGCGTCG
TGGCGTGGTCTCCTCCAGCGGGTCGGCCTGCGCGGCCGGAAGCGATGAGCCGTCGCACGTCCTCCTCGCC
CTGGGCATCGATCCGTCCGTGGCGCAGACGTCGGTGCGGATCACTCTCGGCCATCGCCACACGACGGATG
CCGCAGATCTGGCGGCGGCGGTGGCCGCATCGGTGGCGGCGGTACGATCACGCTGATGAGCATCCCGAGC
GTGACCGTCATCGTCCCCGGCCGAGACGTGGGGGCTTTCGCCGACGAGGCGCTCGCCTCCCTCCGGGCGC
AGACCTTCACCGACTGGCGGGCGATCCTCGTGGACGACGCATCGGTCGATGCGACCTCCGCGATCTTCGC
GAAGGCGGAGCGCGACGATCCTCGCATCAGCCTCATACGACATGATGTCGCCCGCGGCTTGGGCGCCGGC
CGGAACATCGCCCTCGATCGGGTCGAGACACCCTTCGTCGGGTTCCTCGATGCCGACGACGTCATGATGC
CCACGGCGCTCGACACCCTCGTGGGCTCGCTCGCCGAGAGCGGCAGCGAGATCGCCGTGGGCGCGTACGT
GAGACTCACGCCCGACGTCGCCGGCGGCTACTCCCCCGGTGTCATCCAGCCCTGGGTGTCCGCCGCGACC
GACCCTGCCCGTCAGGGCGTCTCGCTCGAGCAGCATCCCGCTGTCTCGGGCAACATCGTCGCCTGGTCGA
AGGTCAGCAGGACGGAGCTCTGGCGCCGGGCCGGCCTGCGCTTCACCGAGGAGCGGGCCTACGAGGATCA
GGTCGTCGCGCAGCGGCTGTACTCGGCGGCGCGGGGCATCGACGTCGTCCCCGACATCGTCGTGCACTGG
CGCGAGCGTGCCGATGGAACCTCGATCACGCAGCGGCGGCACCGGGTCGACGTGCTCCAGGACTACCTCG
ACGGCATGCGCGGCGGTCTCGCCGTCCTCGACGAGGGCCGGCACCGGAGCGCGGCCCGCGCCCGGATCGG
CCTCATGCTCGATATGGACACGCCCGCTCTCGTGCGCGTGGCCGAGCATCACCCCGACGACGAGTACCGC
CGGCTTCTCGGCGCCTTCGTCAGGGAGCTGAGCGCACGTGCCGGTGACGAGGGCGTCACCCTCGATGCGG
GGTCCGCCCCGCTGCTCGAGGCCGCCCGCGCCTGGTGACCTCGTCTCGGGCACCGGGGGGTGACCCGCCC
CGCCGCACCCGCAGCTGTGGACCGCCCGGCCGTCAGACGCCGTCGATGCGACCGGCGGCGAGCTGCTGGG
CGGCCAGCTCGGTGTAGAGCCCGCCACGGCCGAGGAGTTCCGTGTGCGTGCCCGACTCGACGATCCGTCC
CCCGTCGACGACGTGGATCACATCGGCGCCGACGACGGTCGACAGCCGGTGCGCGATGGAGAGGGTGGTC
CGGCCCCGGGCGGCCGCATCGATGGCATCCTGCACGATCCGTTCCGAAACCGTGTCGAGCGCCGAGGTCG
CTTCGTCCAGCAGCAGGACGGGCGGGTCCTTCAGCAGCACGCGCGCGATCGCGATGCGCTGCTTCTCGCC
GCCCGAGAGCCGGTAGCCGCGCTCCCCGACGACGGTGTCGTAGCCGTCTTCGAATCCGGCGATGACGTGA
TGGATGTTCGCCGCGACAGCCGCGGCCTCGACCTCGGCATCGGTCGCCTCGGGCCGCGAGTAGCGGAGGT
TGTCGCGGATCGAGGCGTGGAACAGGTAGGTCTCCTGCGACACGATGCCGATCGAATCGATGATCGACGC
GTGCGTGAGATCGCGGACGTCGGCGCCGGCGAAGAGCACCGAACCCGAGGACGCCTCGTAGAGCCGCGGC
GCGAGGTACAGCACCGTCGTCTTTCCGGCGCCCGACGGCCCCACGAAGGCGATGTGCTGGCCGGGTTCGG
CGACGAACGAGACACGGTCGAGCGTCGCCTGACTGCCCGGTGCCGCGTCGGGGTACCGGAACGACACGTC
GCGGAACTCGATCCGGCCGAGCGGACCGGGCGCCCGGTCAGCCGACATCGCATCCGGCCGATCCGAGATC
GCCGGGACGAGGTCGAGGTACTCGAAGATCCGGGCGAACAGGGCGCGCGAGGTCTGCAGGTCGAGGGCCA
CCCGCATGAGTCCCATGAGCGGCATCAGCAGGCGTGCCTGCACGGTCGTGAACGCCACGACGGTGCCCGC
GGTGATCGATCCGCTCTCGCCGGCGATGAGCGCGCCCGAGACGAGGTAGATCACGGCCGGCACTGACGCC
ATGATCACCTGGACGACCGCGAAGAACCCCTGACCGCTCATCGCCTGCCGCACCTGCAGCACGATCTGGC
GGCCGTTCTCCCCGGAGTAGCGCTCCGATTCCGCACGCTGTCGGTTGAACGATTTCGACAGCAGGATGCC
GGACACGCTCAGCGTCTCCTGGGTGATCGCGCTCAGCTCGGACAGGGACTCCTGGGTCTGACCGGCGATC
CGGGCGCGAACGCGCCCCACCCGCCGCTGCACGAAGATCAGGATCGGCATCATGATCACCGCGATCAGCG
TCAGCCGCCAGTCGATCAGCACCATCGCCACGAGCGCCGACGCGACGGTCACGGTGTTGCCGAGGATGCT
GGTGAGCGTGTTCGTGAGCACGCCGGAGACGCCGCCGACGTCGTTCTGGAGACGCGACTGGATGACACCC
GTCTTCGTCCGCGTGAAGAACCCGAGGTCCATGGCCTGGAGGTGCTCGAACATGCGCACGCGCAGATCGC
CGGTCACCCGGTTCCCGACCGTCGACGTCAGCCACGTCTGCGCGATGCCGAGCAGGGCTCCGACGACGAA
CAGGGCGACCATGATCAGCACGAGCCACCCGAGCAGACCGAGGTCGGGGGGCGAGCCGTCGAGCGGGAAG
AGCGCGTCGTCGAAGATGCGCTGCACCAGGAGAGGCGGCGCGACACCGACGGCCGCGCCCACCACGACGA
GGACGGCCGTCACGATCAGGCGCGTCCGGTAGGGGCGGAAGAGGGCGGCGACACGACGCCCGAGATGCGG
CACGGGCGGCGCATCCGCGTTGATCCGGCGCTGCGTCTCTTCATCCACTCGGCGGAACCCGCCCCGGCCC
CCACCGGGCCCGCCCATACTCATTCCGTCACCATAACTCCGCTCCCGCCCCCACCGGGCGGATGCCGCCC
CCCGATCAAAACGGGGAGATCGGGAATGGCGTGGCCGGTGGCGCCGTTAAGCTCGAAGGCTTGCGTCGAT
GACGTGACCTGACCCGTGCGTCGATCCGCCTCTCGAGGAGCCCTATGACCGTCACCTCCCGCCCCGCCGC
GGCCCCCCTCATCCGTCCGGAGGAGAGCCGGGTCATCTGGCTGCTCCTCGCGGCGGCCTTCGTCGCGATC
TTGAACGAGACGACGATGGGCGTCGCGATCCCCCATGTGTCCGAGGACTTCGGGATCGACAGCGCGGCCG
CGCAGTGGCTGACGACGGCGTTCATGCTGACGATGGCCGTCGTGATCCCCACGACCGGCTTCCTCCTGCG
CCGGTTCACCACGCGCCAGGTCTTCATCGCCGCGATGTCGCTGTTCTCCGTCGGCACGCTGGTCGCCGCG
GTTGCCCCCCTCTTCCCCGTGCTCCTCACCGCCCGCGTGATCCAGGCGTCCGGCACGGCGATCATGATGC
CGCTGCTGATGACCACCCTCATGACCGTCGTGCCGCCCCACGCGCGCGGCCGCATGATGGGGCGCGTCTC
CGTCGTCATCTCGTTCGCCCCCGCCATCGGCCCGGTGATGTCCGGCGTCATCAGTGAGACGGCGAACTGG
CGCTGGACCTTCGCCGTCGTCCTCCCGATCGCGATCATCTCGCTCGCCGTCGGCGCGCGGTGGATCTCGA
ACCTCGGCGAGACGACCCGCGCCCCGATCGACGTCGCGTCGGTCGTCCTGTCGGCCTTCGGCTTCGGCGG
CGTGGTCTACGGTCTGAGTCAGATCGGCGGAGCGCAGGCTCACGGCGGCGACGGCGCAGCCGAAGCAGGC
TCGTCGCTCCCGCTCGTGATCTCGCTCGTCGTCGGCGTCGTCGGTCTCACCCTGTTCGTCCTGCGGCAGC
TTCGCCTCCAGCGCACGGATGCCGCTCTCCTCGACCTGCGGGTGTTCACCGACCGCAACTTCACCCTCGC
GATCCTGCAGGTGACGGTGCTGTCGATCGCCTTCTTCGGGTCGATCATCGTGCTGCCGCTGTACATGCAG
AACGTGCTCGGGATGACGGCCAGCGCATCCGGTCTCGCGGCACTGCCCGGCGCCCTCCTGATGGGCCTCG
CGGGGCCCTTCATCGGTCGCATCTACGATGCGCGCGGCACCCGGATCCTGCTGATCCCGGGCGCGGTCCT
CGTGATCTCGATGCTCTGGACCCTGACGACCTTCAACGAGCGCACCGAACTGTGGGCGATCGTGGCCACC
CAGACCGTGCTGTCGCTCGGCCTCGCGGTGTCGTTCACCCCGCTGTTCACGGCCGCACTCGGGTCGGTGC
CCAAGCGGTTCATCTCCTACGGCTCAGCCGTCGTGAGCACCATCCAGCAGGTCGCCGGCGCCGCCGGCAT
CGCCGTCATGGTGACGGTGATGACCGCCGTCACGGCATCGCAGACGGCTTCGGGAGTCGACCCGGCGGTC
GCCGGAAGCGCGGGCACGAACGCCGCGTTCCTGATCGCCGCGATCATCTCGGTGCCGCTGCTGCTCGGGG
CGTTCCTCATTCGGAAGCCGGCCGACAGCGGAGACGGCGAACCCGCGATCACTCACTGATCAGCGGGAAG
AGGGCGTCAGCCTCAGCTGCAGCATCCGCCGCCGCAGCAGCTGGCGCCTTCTTCGACGATCTCCGCGAGC
TTCGGATCCACGTTCTCGAGGGGCACGGGCTGAAGGGTCGGGACGGGAAGGTTCGAGGTAGCCATTTCCC
CATCGTACGACGCATATCCCCGGCTGGCGCGAGGGTCAAGGCCCTGCGTGGCGGTGCACGCCGCGCGTAG
CGTCGCCGGCATGAGCACACTCACCGGAAAGCGCGTCGCCTTCGTGGCGACGGATGGATTCGAAGACAGT
GAACTCACCTCGCCCTGGCAGGCCGTGACCGATGCCGGCGCCACCGCGGTGATGATCGCCCCCTCCGACG
GGTCGATCACGGGCAAGAACGGACACGAACAGGCCGTCGATCTCACGACGGACGCCGCGGATGCCGCCGA
GTTCGACGCCCTCGTCCTCCCCGGCGGCGTCGTCAACGCCGATCACCTGCGGCTCGATGCGGCGGCGGTG
CGGTTCGCGCGCGACTTCTTCGCACAGCACAAGCCCGTCGGAGCCATCTGTCACGCGGCGTGGCTGCTGG
TCGAGGCCGACGTCCTCGGCGGCCGGACGCTGACCAGCTACCCGAGCCTGCGGACCGATCTCACCAACGC
CGGCGCGGTGTGGGTCGACGAGGAGGTCAGCGTCGACGCCGGGTTCGTGACGAGCCGCACCCCGGACGAC
CTTCCGGCCTTCAATGCCAAGGTGATCGAGGAGATCGAAGAGGGCCCGCACTCGGGCCAGACCGTCTGAC
ACTCCCCCGCCGACAGAGGACCCGCGGCCTTCGGGCCGCGGGTCCTCTGTGTGGAACGGGTCAAAGGTGC
TTGCCGCCGGTCACCGGCAGCACCGCGCCCGATGTGTACGACGCGGCTTCCGACGCGAGGTAGACATAGG
CGCCCGCCAGCTCCACCGGCTGACCGGCACGCCCGAGTGGCGTGTCCGATCCGAAGGAGGTGACCTTCTC
GGCATCCCACCCCGTGCCCGGGATGAGGGGCGTCCAGATGGGACCGGGCGCCACGGCGTTCACCCGGATG
CCGCGGGGTCCGAGGTCCTCCGCGAGCGCACGGACGAAAGCGACCTGCGCAGCCTTCGTCATCGCGTAGT
CGATGAGGTCGGGCGAGGGGTTGAACGCCTGGATCGATGAGGTGACGATGATCGAGGCTCCCGGCTTCAG
GTGGGCAATGGCGGCGCGGGCCGTCCAAATCATCGAGTACAGGTTGGTGCGGAAGGTGCGATCGAACTCG
GCCGTCTCGAGGTTCTCGACGCCGTCGCGCTCCTTCTGGTAGCCGGCGTTCAGCACGAGGAGGTCGAGGC
CTCCGAACGCGTCGACGGTCTCTGCGACGATGCCCGTGGCGAACTCCTCCTCGCGCAGGTCGCCGAGAAG
CGCGCGGCCGCGCGTTCCGGCATCCGCGATCCAGGTCACCGTGTCGTCGGCATCCTTCTTCTCATCCGTC
ATCGCGACGACGGCGACATCCGCGCCCTCCCGTGCGTATGCGATCGCGACCGCCCGGCCGATGCCGGAGT
CGCCGCCGGTGATCAGGGCGCGACGACCGCGGAGAAGCCCCGACCCGCGGTAGCGGTTCTCCCCGTGGTC
GGGCTCGGGGGTCATCTCACCCGTCAGACCGGGCTGCTCCTGCACCTGCGACGGGAAGTCGTCGTCGGTG
TGCTTCGTGCGAGGGTCGGCGTTGTGCGCGTCCATGGCTCTCCTTCTGTCGGGGAGCCCCACGGTAGGTT
CACCCCGGAAAAGAGCCGAAGGGGGTTGACGTGCGCGCGTCGGAGTTCACGACGCCGGGTCGTCGCCCTT
GCGCCGGCGGGCGAACACGACGACAGCGAGCACCGCCACGATCGCGATGAAGGCGAATGCGGTGAGGGTG
AGGGCCATGCCGGGGTCACCCTGCCCCTCGGCGGTGGCCGCCGGCGCCGCGGATCCGGGCTGCTCGATCG
GCGGCGCGCTCGCGAGCGGCTCGGCGTCGCCGACAGCGAAGGGGATCGTGCCGCTGATCGGGTGACCGTC
GCTCGACACGACTCGCCACTCGACGATGTATCCACCATCGGGCGGCGTGGTGCCGGTCCCGATGGCTGCG
GTGAGGGTGTTGGTCTCGATGACCGGCTCGCCCGCGACCCAGTCGCGGCCTGCTGCGTCGACGACGGTGA
TGGCCGCCCCGTCGGGCAGGATCGCCGCCGAGTAGGTGAGCACGACCTGGGCCGGCGCCGCCGCGAGCTG
CTCGTTCGGGGCCGGCGTACTGCCGACGAGCTCATCGTGGGCGGATGCCGGTGTCGCGACCATCAGCGCT
GCCGCGATGGCCAGAGTGAAGCCGAGCAGGACGGCGCGCAGCGGAGTACGGGCGGTGGCGGAACGCATAC
CCTCCATACTGCCAGCCCTGCCCCGCCCGCCCGCCCGCCCGGAGGAACGCGGGCTCCCGAGCGGTGCCCC
GGAGGAACGCGGGCGCCGGAGCTGCCACGACCGCCGGACGCGCGCAACCCCTCCTGCCTTGCCGTGGTGC
GGCCGTAACGTGGCAAGCCCCAGGAACAGGAGTCCGAAATGAGCGAACACGACACGACGGCGAGCGACGA
TCGCGACGGGTCGATCGAAGGACCCGAAGATCGCGGCGCTCCCGTCGAGGAATCGCACATCCTCGTGACC
GACCACCACGGCCGCACGAGGATCGACATCGCCGGAGATGCCGCGATGCGGCCCGGGCCCGGGCAGGGCG
TCGAGGGCGCGGTCGAGGACTGACCCTCGTCAGCGGCGATCGCGGTGCGCGCGGAGACCGCGCACGGTGA
CGCCCCAGCGGTCTGCGACCACCTGCACGGCGGCCCCGTCGCCGGGGTCGATCGCCGCGAGATCGTGCCG
CGCGGCATCCCGCCTGACCGCAGCGAGGTATTCGCCTGGGGCGCGGCCGCCGACGGCGTAGGTCTGGAAC
GCGCGGATCAACGCCGCCGCCGAGACACCGGCCGCCGCCGCCGCATCATCCACCGTGACCGGAAGCGAGG
CGTGGTCGTCGAAGAAGGTGAGCGCGCGCCGGTAAGCCGCCCGCTGCGAGCGGGCCGTCTCACTGCGCCG
AGGGCGGTCGCCGCTGAGGGCGAAGGCCTCGAGCGTCGTCACCGCCAGAGAGCGGAAGATCGTGGCGCGG
ATGAGGTCGTTCCCGAGCGAGGGCGCCGCATCGAATGCGGCACCTGCCACGGCCCGCCATGCCCGCAGCA
GGGCGGGTGAGACGGGGTGACCGCTGTCGAAGCGCACCTCGAGGGACTCGTCGTTGTAGACGGTCCGCGC
GAGCGCGGCGAGGGGCTCCAGTGGCAGGACGATCACGCGCACGCGGGCGTCCCGGACACGGCAGCTCAGG
GGTTCACCCGGCTGGAACAGCACCGGCTCGTCAGCCGTCCCCCGAGCGTCGCCGACCTGCCACCGGTAGC
CATCGTCACCGGCGGCGATCGTGACCCCGGCGACCTCGGCCGCAGCCCGGTACTCCCCCGACACCTCGAG
GTCGACCAGAGAGAAGTCCGGATGCGAGATCAGGCGTTCGGAGTAGTCGATGCGTTCGGCATCGAGAGCG
ACGTCGCCGTAGTTGCGCCGGAGGTGGGCTTCGGCCTCATCTCGGGCGGACGTCTGGAAACTCTCCCGGC
GGAGCTGGTCGACACCGGCGCCCGGCGTCCGACGCGCCGCCCCTCCACTACCCACGACGCGATCCTATGA
CGTTTCTGAGCATGGGGAGGCCGCCTGCGCCGACTTCGTATTTCGGATGCCGCGTGCGCATAATGGATGA
CAGCCATTGAGAGGATCGCCGTGGGGAAGTTCGTCTACAACGACAGGATCAGGGTCGACTTCGAAGACCG
CCTGCTCGCTCACCTCCAGCTGGTCATCACGACCAAGCTGCGCCGTGGAGAGGCGTTCACTTTCATGTGG
CGCAACGACCAGAGCCTCGGAGACGGACGTCAGGTCGTCTGGCTGCATCCCCACGCCGACCTGAGCTGGC
AGTTCTACGGCAGCCGTCAGCCCAAGCTCAACCCCGCATGGCTCGACGCACTGAGCCATGTGGCCAACTC
GCCGACCGGTCTGTACGTCGTGCCCGAGCCGGCCGTCACCGGCGGCTCCGCGGAGCCGATCGTATGAACG
CCCCGCGCCTCGCGGAGGCGTGACCCGTGGCATCCGACCTGGGCACGACCCTTCTCGACGAGACGTTCGA
GACCACGGATGCCGCGGTCGCCGAAACGCTGCTCGAACGCGTGTCGGCGGGAGCCCGCATTCACGAGTCC
GACACTCCGTTCGTGTTCCGACAGCGCACGGTCGGTGATGAGCGACTCCAGCTGACCACGTTCGAGACGA
CGGCGTTCCTGCACATGGCCGTCGAGATCTCAGGGGCCGTCGGGGTGGGGCTCCGCCGGCGGGGCGACCT
GCGCGTCGTCTCCAACGGGCGCGAGGTCGAGGCCGCTGCCCCCTTCGTGCTCGCGCCCGGCATCGCGGAG
TCGTGGTCGACGGGGCTCGATGCCCAGATGGTGGGCCTCCACCTGCCGTCGCTCGAGGCCTTCGTCGGCC
GCGATGTGGCCCGCGGCATGTTCCGAACGGACGGGTTCCCCGCCGTCTCCGCCGCGATGCAGCGGAACTG
GCAGGTGACGACGGCGCACCTCGAGGGCGTGCTGGGCGACCCGGAGCTGCTCCACAACGACCTTATCCGG
CAGGCGGTCGTCGACGCCGCCTACGCCACCGCGCTGAGCACGTTCGAGCTCGGCTGGGACGACGCCCCGG
CCGTTGCCGAGCCGAGCGCGATCCGGCGCGCCCAGGCGTTCATCGACGACAACCTCGCAGCTCCCATCAG
CGTGGCCGACGTCGCGGAGGCCGCGCGCATGAGCGTCCGCGGTCTGCAGAGCATGTTCGCCCGCACGCTC
GGTGTGACGCCCGCTCGATACATCCGCGGTGTCCGGCTCGAGGCGGCCCACGAGGCGCTCCGACTCTCGT
CTCCCGACGACACGACGGTCGCCGCCGTCGCGCGAGCGTGGGGCTTCACGCACCTGCCGCGGTTCGCACA
GCATTATCGGGCGCGCTACGGACTGCCTCCGAGTGAGACCCTCCGCGGCTGACGCGCCCGCCCCGCAGGC
TCAATCCCAGCCCAGGTAATCCTCGATCTGGAACGCCGTCTCGCCCGGGTGGGTCATCGGGAACAGGTGC
CCGGCGTCGGGGATACGTACGACGCTCGCACGATCGGCGGCCGTCGCCTGCAGGTCGTCGCCGTTCGACG
GAACCGTGATCCGGTCGGCGTCGCCCTGGATGATCAGGATCGGAAGGCCCGCAGCGAGCCTCGCCCATTC
GGCGACGGGCGTCGAACCGAGGGCGACGCTCTGCAGGTCCTGAACGGCGACATCACGCGACCGCGAGAAC
ACGTCCCACGCGGCGGACACGTCGACGCCGGGGCCGGCGAGCACCGAGATGGCGGAGCGATCATCGCTGG
CGAGCGGAGCGGAGAAGGCATCCTTCAGCGCGCGCGCCGCGTCGTCTGCAAGAGGGCGGATGGCTTCGAC
GCCGAGCAGGAGCACCCCGCTCGCACGCGTGGGGTGATCGAGGGCAACCGTCCGCGCGATGGCGCCGCCG
AACGCGTGACCGCCGATCCACGCCGAGGCGACACCCACGTGGTCGAGCACGTCGACGACATCCTGCGCCA
GGTCGTGCATCGTGGGAGCCGCGGCACCGGGGCGCCGCGATCCGATCCGGACGATCCGGAACCCCTCCTC
CTCGAGGATGCTGGCGAGGGCGCCGAGATAGGCGATGTCGAGGCCCTGAGCCGGAACGAGCGCGATCGCC
GGGCCGTCCCCCTCATCGATGAACGGGATGCTGCGGCCATCGGCCTCGAAGGTCTGGCGCTGGATCTCTG
TCATGACTGCCTTCCCGGTGCGGGTGTACGAGCGAGCGAGACGGACGGTGCGGCGGGGTGTGACGCGGTC
CAGCATCCCAGTCTACGGAAACACCGCCCCGGGCACCGTCATGACGCGTGCTCGTGCCGGCGGGCTGCCC
GGGTCAGCGTGCCTCATCGTCCAAGTGGTTACGGACGCCCCACAGGGCGAGCTGGGTGCGGTCGGCGAGA
TCGACCTTACGCAGAGCGGAGTGGAGCTGCGACCGGACGGTGTGCACCGAGACGTGCAGGTGAGCGGCGA
TGCCCTCGTTGCTCGTCACCCCCGATGCCAGCACGCCGACCACCCGTCGCTCTGCCGGCGACAGGGCGTC
GACCTGCGCGGGGTCGGCCGCCCCGCCGCGTCGCCGCGCGAATTCGCGGAGCACCGGCGTGATGGCGCGC
GCGGAGACCACGGCGTCGCCCCGCGCAGCGCCGTGGACGGCCGACACCAGCTGATCGGAGTCGTAGCTCT
TCAGGAGGTACCCCACCGCTCCTGCATCGAGGGCGTCGATGATGAAACCGTCGGCGGCGAAGCTCGTCAT
CACGATCACGGCCGTCCGACCCTCCGCCGACGCGAGGATCTGCCGGGTCGCCTCCGATCCGTTCATCCCC
GGCATCTGCATGTCCATCAGCACCACGTCGGCCGACTCGGCGAGGGCGACGTCCACCGCATCGGCGCCGT
TCGCCACCTCGCCGATCACGCGGATCCCAGGGCCGGCCTCCAGCTGGAGGCGGAGGCCTTTTCGAACGGA
GCGGTTGTCGTCCGCGATCAGGACCCGGATCTCACGCGAACTGTTCACGGAACTCCCCCGCGTCAGCTGC
CGGCACGAGAGGGATCTCCATGCTGAGCTCCCATCCCCCGCCTTCCGGGATGCGGGTGGCGAGCGAACCT
CGGAGCAGTTCGACGCGCTCCTGCATCCCGCGCAGACCCCACCCGAGCCCGATGCCCGGCAGAGGATCGC
CCGTCGTAGAGGCCGAGTTGACGACCGTCCCCCGGAACGTGTCGGCGCCGACGACGAGGGCGATCCGCAC
CGCTGACCCCGGCGCGTGCTTGGCCGCATTAGTGAGCGCCTCCTGCACGCAGCGGTAGGCGGTCGCGGAG
ACCACGGCGGGCAACGATCGCACGTCGCCGGTGACGTCGACCTCGACCGTCGCACCCGTCCGCCGCCAAT
AGCCCACGAGGTCGTCCAGCCGGAGGAGGTCGTGCGCGTCATCGCCCGCGGCTGCGCCGGTGGCGCGCAG
ATCGAGCAGCGCTCCTGCGAGACTCGCCGCCGCGAACCGCCCCTCGTCGCGCACATCTTCGAGCAGCGTC
AACGCCCTGTCGCGCTGCGTGGGGGCGATCTTGAGCGCCGCGTCGGCCAGGGTGATCACACCCGCGAGGT
GCTGACCGGCGACATCGTGAAGCTCCTGCGCGATCCGCGACCTCTCCTCCTGCTGAGCGGATGCCACGCG
CGCGTCGTGTTCGCGGGTCGCGCGTTCGGCCGCGTCGCGTGCACGCCTCGTCCGCGTCATGTTCGCCGAC
CACCACACCCCGAGCGCGGTCCCCGCCGCGGTCGGCGCGCCGAGTCCGGCGGCTTCCGCCGAGACGTACC
CCAGGCTGGCGGTGAGAGTCGACCCGATCGACAGGAGGTACCAGAGCAGCGCAGCCATGGTTCCGATGAC
GCTGGCCAGAAGCCATGCCACGGCCGTGAGCGTCCGGGTGCGGCTGGCGAGCAGGAAGAGCGCCACCGCC
ATCACGAGATACATCCCGGTCAGCCAGCTCGGCACCCCGAGCCCGAGCGCGAGCGCGAGATAGACGACCG
TGACGATGACGACGGCCGTGCGGGGTCGTCGGTCCGCCGCCATGAGAGCGCCGGCCTGCACGGCGCAGCC
GGCGACGATGAGGACGTAGGCCACGGGGATGGAGACGGGCAGCGGCCAGGGGCCCGCCTGCTCCAGAAGG
GCGATCGTGGGGGTCGAGAGCGCCTGGACGACCGTGGCGACGAAGACGGTGGCCGCCAGGGCCGCAGCGG
CGCGGGTCGAGCTCAGCAGACGGTCATCGGCCGGCGCTGACGTGTTCTCGGCCATCGCAGCCTCCTCGTG
GTTCGGGTTCGCGCGCGCTCGTACCGGCATCCGCTCGGCTCCCGATCCTGCCACCGAAGCCGTCGAGCCG
GCGTCCGAACGGCGCCCATCGCCTCCGGTCGGGCGCAGTTCTCATCCGAATGGGTGAAAAGTCCAGCGCG
GGCGTAGAGCGGGCGTACGTCGCCGCGCACCCGCGGATGCGCGGACCGGCGCGGTAGGGCAAGCGTGAGC
GGGGCTCATCCGCGGCCCCGCAGCCGCGACAGGCGGGGCGCGCGAGTGCCTCCCGCTTCTATCGTGAGAT
CCGGCGGGCGACCCGACGTGTCATGGCTTCGAGACGTCGGCGCGGGGCTCGGACGAACCTGGGGGGGACC
GGGCCCCGCACGCCCGCCGTCCACGGGGCGTGGCGGCACCCGAAGCACCCTGTGCCCGCGGCACTCAGTT
GCTCGCGGCACTCAGTTGCTCGCGGCACTCAGTTGCTCGCGGCACTCAGGTGCCCGAAGCACTCAGTTGT
TGAAGCGGAACTCCACCACGTCGCCGTCCTGCATGACGTAGTCCTTGCCCTCGAGGCGGGCCTTGCCCTT
CGCCCGGGCCTCCGCGACCGATCCGAGCGCGACGAGATCGTCGAACGAGATGACCTCGGCCTTGATGAAG
CCCTTCTCGAAATCGGTGTGGATGACGCCGGCGGCCTGCGGGGCCTTCCAGCCCTTCCCGATCGTCCACG
CCCGCGATTCCTTCGGACCGGCGGTGAGATAGGTCTGGAGACCCAGCGTGTCGAAGCCGATGCGGGCGAG
CTGGTCGAGACCCGACTCGTCCTGCCCCGTGGACGCGAGCAGCTCGGCCGCATCCTCGGGGTCGAGATCG
ATCAGCTCCGACTCGATCTTGGCGTCGAGGAAGACGGCCTGGGCGGGTGCGACCAGCGCCGCGAGCTCCG
CCTTGCGCGTGTCGTCGGTCAGGACGGCCTCATCCACGTTGAAGACGAAGATGACCGGCTTGGCGCTGAG
CAGTCCGAGTTCGCCGATGGGTGCGAGGTCGAGACCCGATCCCCACAGCAGCTCACCTCGCTGAAGCGCG
TCCTGCGCTGCCCTGGCCGCCTCGAGCACGCTCGGGTCGAGCTTCTTGCCGCGCACCTCTTTCTCGTAGC
GGCTGATGGCGCGCTCGAGGGTCTCGAGGTCGGCGAGCTGGAGCTCGGCGTTGATCGTCTCCATGTCGTT
CTGGGGGTTCACGTCGCCGTCGACGTGAACGACGTCACCGTCGGCGAACCCGCGCACCACCTGGGCGATG
GCGTCGGCCTCGCGGATGTTCGCGAGGAACTTGTTGCCGAGCCCCTCACCCTCGCTCGCGCCGCGGACGA
TGCCGGCGATGTCGACGAACGACACCGTCGCCGGAAGGATCCGCTCCGAGCCGAAGATCTCGGCGAGCGT
CGTCAGCCGAGGGTCGGGGAGGTTCACGACCCCGACGTTCGGCTCGATCGTCGCGAACGGGTAATTCGCC
GCCAGGACGTCGTTCTTGGTCAGCGCGTTAAAGAGGGTCGACTTGCCGACATTGGGCAGGCCGACGATTC
CGATGGTAAGAGCCACGGGCACTAACTCTACGCGTCGCCCGCGCGCCGCGCCGCGCGAGCGAGCCCGCTT
CGGTCCGCCGTCGGCGCGCCTCCTCGGGAGCGCAGGCACGGGCCGCGAGGGTGGCAGGGTGCCCCTGGAT
TTCACCGCGATCGATTTCGAGACCGCGAACTCGTCGAGCGCATCCGCGTGCGCGGTCGGACTCGCCCGCG
TCCGTGACGGACAGGTGGTCGCCTCCGCCGGATGGCTCATCCGCCCGCCCGCAGGGCACGACCGGTTCTT
CGAGATCAACGTGGGCATCCACGGCATCCGGCCCGAGGACGTCGCCGACGCGGCATCCTGGTCGGAGCAG
CTCCCCCGGCTGACCGCCTTTCTCGGCGAGGACGTTCTCGTGGCGCACAACGCCGGCTTCGACATGCGGG
TCCTCCGCAGCGCGTGCGAGGCGACCGGACTCACCCCGCCCCCGGCGAGCTATCTCTGCAGCGTGCACGT
CGCCCGGAAGAGCTACGAGTTGCCGTCCTACCGGCTGCCCGTGGTCGCCGCCGCCGCCGGTCATCTCGAC
TTCGCACACCATGACGCCGCGGCGGATGCGCTCGCGTGCGCCCACATCATCATCGATGCCGCCCGCCGCG
CCGGCGCCGACGACGTCGTCGAGCTCGCGATGCTGCTCGGCGTCCGCATCCCTGCGATCCCCCTGCCGGC
GCCGGCCGAACTCCTCGCCGGCTGAGCCGTCCCGCGCGGCATCCCGCCGATGTCGGAGGGGAACGGCACG
ATGACAGCATGGATGCCGTCCCCCTCGCACTGATCGTGCTCGTGTGCCTGATCGCCGGCGCTGCGCTCGG
ATTCGCCGTGGCGACCGCCCGTTCGGCGACGCGACGGGAGCAGGTCGCCGGCCGACTGGCTGCCGCCGAG
TCGGCGCGCGACGCCCTCACCGTCCAGCTCGAGCAGCAGCGCGGGTTGCAGCGCGACCTCACGGCGCAGG
CACGAGCCGAGCAGACTGCGCGCGATGAGCGCGAGCGGCGCGAGCAGCTCCTGCTCCGCGCACTCGCGCC
CGTGCAGGATTCCCTCGTCGCGATGCAGCAGAAGGTCGACACGCTCGAACGCGACCGGCAGGAGCAGTTC
GGTGCCCTCGCGGAGCAGCTGCGACGCTCGCACGAGTCCGACGAAGCCCTCCGCGCGACGACCGAATCGC
TCGCGGGTGCACTGAAGTCGAGCAGTGCTCGCGGCGTCTGGGGAGAGACCCAGCTTCGCCGCATCGTCGA
ATCGGCGGGCCTCACCCGCTTCGTCGACTTCGAGACGCAGACCTCCGTGACCTCGGATGCCGGCGCCGGC
CGCCCCGACCTCGTGGTGCGCCTGCCGGGCGACAAGGCGCTGGCGATCGATGCGAAGGTGCCGCTCGACG
CCTATCTCGAGGCGGCCGAGATCCCGCTCACCGCCCAGGGCGAGGAGGGAGCGCGGCGCAAGCGCCTGCT
CGAGCGTCACGTCAAGGCGGTGCGGGCGCACGTCGACGCCCTCGCCAAGAAGCGGTACTGGTCGGGCCTC
GCCGCGAGCCCGGAGTTCGTCGTCTGCTTCATCCCGAGCGAATCGCTGCTCGCCGCCGCGCTCGAAGAGG
ACCCGTCGCTCCTCGAGTACGCCTTCGGGCGGCGGGTGGCCCTCGCGTCTCCCGTGAACCTCTGGGCGGT
GCTCAAGACGGTCGCCTACACCTGGACGCAGCAAGACGTGTCGAACGAGGCACGGCTGCTCTTCGACCTC
GGCAACGAGCTCTACCACCGCCTCGGCTCCCTCGCCGGGCATGCGGATGACCTCCGCCGAGCACTCGAGC
GGACCGTCGATTCGTACAACAAGTTCGCGGGGTCGTTGGAAAGCCGCGTGCTGGTGAGCGCGCGCCGCTT
CCCCGGGATCGACGAGACGACCCTCGATGCCGTCGCGGCACCGGCTCTCATCGAGACCGCGCCCCGACGG
CTGACGGCGCCTGAACTCACCGGCGCGCTCGAAGCCGATCTCGGCGACGTGCGCGCGAGGGCCGGCGCAC
CTGCGTCAGGCCGGGAAGAAGTTCATCAGGGCGATGGTCGCGCCTGACACGGCGACGAACGCACCGACCA
TCCACCACGCGCTCACCTGGTGCCCCGGCGGCATGCGCCGGCGGAGGAGGACATCGGGACGCCGGGCGGG
ATCGTTCGCGAGAGCGATCTGCGCCGTCGTCGGCTGCGGAGCCACGATCGGGATCTGGCCGGTGACCGGG
ATCTGCCCCGAGGGGATGATCGGGATCTGACCGGTCGGGGTGACGGGGATGTGTCCGTTGAGGGACAGCT
GGCCTGTGCGGGGGTCACTCGATGCTGCGGGCATGAACACTCCTGATGCGCCTCGACGTCGTGCCGGGAG
ACCCGAGCACTCTCGCCCATTGTGCCAGAGGCCCGGCCGGGAACCCTGAGGCCGGCCGCCGTCGCGTGTC
CGTCCGTCAGTGCCGGGCCGGTTCCGACCTCAAAGCCATTTGGAGGTCAGGTGCTCCGAGCTGATGCGCC
GGAGCGTGCCCGACGCGCCGCGGAGGACGACACTCTCGGTGTAGACGAAATCGCCCGCGCGACGAACACC
TGCGACGAGTTCGCCGTTGGTGACGCCCGTCGCGACGAAGATCGTGTTGTTGCCGCGGACCATGTCGTCG
GCCTCGTACACGTGATCGTCGAGCTTGAGCCCGGCGTCGATGCCGCGCTGCTTCTCGTCGTCGTCGCGCG
CCCAGAGCCGGCCCTGGATGTGACCGCCGAGCGCCTTGATCGCGCATGCCGTCACGATCCCCTCCGGGCT
GCCCCCGATACCGACGCACATGTCGGTGCGGGCGTTGTGGCGGGCCGCATTGATGCCGCCGGCTACGTCG
CCGTCGCTCATGAGACGTGTGCCGGCGCCCGCCTCGCGGATCTCGTCGATCAGGCGCGCGTGCCGGGGCC
GGTTGAGCACCGAGACGACGAGCTCGTCGACGGGCTTGTCGAGCGCCTTCGCCAAGCGGCGGATGTTCTC
ACCGATGGGGAGCCGGATGTCGACCACTCCGACACCCTCGGGCCCGGTGACGATCTTGTCCATGTAGAAC
ACCGTCGAGGCGTCGAGCATCGCGCCGCGGTCGGCCACCGCGAGCACCGAGAGCGCGTTGTTGCGGCCCT
CCGCGGTGAGCGTCGTGCCGTCGATCGGGTCCACGGCGATGTCGCACTGCGGCCCCCGGCCGGTGCCGAC
CCGCTCGCCGTTGAAGAGCATGGGAGCGTTGTCCTTCTCCCCCTCGCCGATGACGATGACACCGTCGAAG
TTCACGGTGGTCAAGAAGGCGCGCATCGCATCGACAGCGGCGCCGTCGGCGAGCTCCTTCTTCCCTCGCC
CGATGAACGGGACGGAACGGATCGCCGCCGCCTCGGTCGCACGCACCAGCTCGAGAGCGAGATTGCGGTC
GGGGTGGAGCGGACTCATGTCGGCAGTAAGGCTCACCATGGTGCACAGCCTAGAGCGCGGCATCGTCCCG
CACGCCCGAGAACGGCCCCGCGCCGCAGAAGGATTCGCGATTCTTAACGAACCGGAAGATCACACGAGCG
GATGCCGCGCCGCCGCCCTCTCGGGGAGGAGGCCCGCCTTCGATAGAGTGGCGGTGAATCACCGGACTTT
CCCGAGGAGCTTTGTCATGCCCGTCGCAACACCTGATCAGTACGCCGACATGCTGGACCGCGCGAAGGCG
GGCGGCTTCGCCTACCCCGCCATCAACGTGTCCAGCTCGCAGACCATCAACGCCGTTCTCCAGGGCCTGA
CCGAAGCCGGCTCCGACGGCATCCTTCAGGTCACCACCGGCGGTGCCGACTACTTCGCGGGCCACACCGT
CAAGGGCCGTGCCACCGGTGCGCTCGCGTTCGCGCGCTTCGTGACCGAGGTCGCGAAGAACTACCCCATC
ACGGTCGCCCTCCACACCGACCACTGCCCGAAGGATGCCCTCCCGGGCTTCGTCCTCCCCCTCATCGAGG
CGTCGGAGGAAGAAGTGAAGGCAGGTCGCAACCCGATCTTCCAGTCGCACATGTGGGACGGCTCGGCCGT
CCCCCTCGACGAGAACATCGAGATCGCGAAGCAGCTCCTCCCCCGCATGAAGAACATCAGCTCGATCCTC
GAGATCGAGGTCGGTGTCGTCGGCGGCGAGGAGGACGGCGTTCAGCACGAGGGCTCGAACGACGCGCTCT
ACACGACGGTCGCCGACGTGACCAAGGCCGTCGAGGCGCTCGGTCTCGGCGAGAACGGCCGGTACATCTC
GGCCCTGACCTTCGGCAACGTGCACGGCGTCTACAAGCCGGGCGGCGTCAAGCTCCGCCCCGAGCTCCTC
GGCGAGATCCAGGAAGGCATCGCGGCGCACTTCGGTACCGGAGCCAAGCCGCTCGACCTCGTGTTCCACG
GCGGCAGCGGCTCGACCGACGAAGAGATCGCTGTCGCGGTCAGCAACGGCGTCGTCAAGATGAACATCGA
CACCGACACGCAGTACGCGTTCACCCGCTCGGTCGCCGGCTTCATGCTCCAGAACTACGAGGGCGTCCTG
AAGCTCGACGGCGAGGTCGGCAACAAGAAGCAGTACGACCCCCGCGCGTGGGGCAAGGTCGCCGAGTCGG
CGATGGCGAAGCGCGTCGTCAGCGCGACGCAGCAGCTCGGATCCGCAGGGAAGTCCCTCGGCGCCTGACA
CTCCGCACAGCCGAAGGGCCCCGTCCGATGAGAATCGAACGGGGCCCTTCGCTATAGCCGGACCGCCGTG
GCGGCCGTCAGTACGAGTCGACGCCCAGGACGTCGCGAGGGAACATGGCGTAGCGCACGCCGTCGACCGT
GAAGGCGGTGTGGAGATGGGGTCCCGTCGAGCAGCCCGTCGACCCGACTGCACCGATGCGTTGTCCCGCC
GCGACCTGCTGACCGGTCGTGACGGAGAACGAATCGAGGTGGGCGTACACCTGCTCGAAACGGGTGCCGT
CGATCGTGGAGGTGATCACGACCTCCTTCTGGCGAGACCGGTTGGGGGCCCATGACGGGCAGCCGGAGGT
GATCCAGATCTCACGGACTTTCACCGTTCCCCCGCGCATCGCGTACACCGGGGTTCCCCTCGGCGCGGCG
ATGTCATCGCCGGAGTGCCCCGCGTAGGTCGTGAACGTGCCGTTCGGGCGGAGCGGGTACGCCCATCCGT
GGCGTCCTGGCGTGGCTCCGGTCGCTGCGGTCGGCTCCGAGAAGGGGGTGAGGGCGTCGCTCGACCACAC
CGTGGAACCGTCGGCGGCGACGAGGGCGAGGGTCCCGTTGTCACTCAAGGCCAGGGCGGTCGCTCCGCGA
CCGGCGGTGCGCGTCGACCAGACGGTCGCGTTCGAGGCGTTCAGGAGCAAGAGTTCGCCGTCGCCGGACA
GTTGAAGGGTTCCGTCCATCGTGCCGGTGGTCTTGGCGTCGCGAATGGGCTGCGTGCCCTGAAGGAGGGC
GAGGTTGCCGTCGCCCAGCAGACCGAACCGATAGGCGCCGTTCGGCGAGGAGAGGTAGACGCCACTGCGC
AGCGACGTTCCCGGAGTGATCGTGGAACCCAGGGACCACGACACCGTGCGCTCCGCCGACGCCCGAGTGA
CGGTGACGTAGTCGCGCTTGGTGGCGGTCACCGACACGGTGACCTTCCGGCCGGCCGCCCACACCGGGAC
TTCCCACGACGTTCCCGTCGCACCGGTGATGACGCTGCCGTCGACCCGCCACTCGATGCGGAGGGTCGGC
GCCGGCTTCCATGCGCCCACCGCGACCTGAAGGATCTGGCCGGCTTTGGGCGTCCCCGAGACGACCGGGG
TGGGCGAGGACGTGAAAGCCCACTTGATGCCCACGGCCGGGCTGGTCCGGCTGACGGTGGTGTAGCCCGA
CTTCTTGCCGGTGACCTTGACCGACACCGTGCGCGTGGCATCCGCGTCCACCAGCCGGTAGGTGCGTGAC
GTCGCCCCGGCGATGGGGCTTCCGTTGCGCATCCACTGGTACGAGAAGGTCACGGGGGCGGGCCGCCAGC
TGCCCACAGCCGCCGTGAGCGTCGATCCCACCGTGCGGGTACCCGACACGGCGACCGTCTTCGGGACGGT
GAGCACCTTCGGGACCGCGACCGCCGTACTCGCGCGTACCTGCGTCGTGTAGCCCGCCTTCGTCCCGGTT
GCGCGAACCGAGACCTTCTTGCCGGCGTCCGCGGCGGTGAGCGCATAGGTCGATGTCGTGGCGCCCTTGA
TGGCCGAGCTTCCCCGGTACCACTGGAGTTTCAGCGCGACGGGCGACGGGCCCCACGCACCCGCCGATGC
GGTGAGCTTGCCACCGACCGCCACGGTGCCGCGAACGGTGGGCGCGACCGTCTTCGTGAAGGCGAGACCC
ACGCGCACACCCGCCGTCGTTCGGGTCGTCGAGGTGTACCCGGACTTCGTCGCCGACACCCGGACCGAGA
CCAGACGCGCCCGGTCGGCGGCGACGAGCGTGTAGCTCGACGACGTCGCACCGGCGATCGCCCGGCCCTC
ACGGAGCCACTGGTACTTCACGGTGACGGGCTTCGGACCCCAGGTGCCCGCCGCGGCGGTGAGCTTCTTG
CCGACCGACGGCGTTCCCGCGACGGTGGGCGTTCCGGCCGCCAGGCGGCCCGGCGCGACCTTGGCGGTCG
GGGCCGAGGCGACCGACGTGGCACGGTAGCCGGTGCGGGTGGCCGTCACGACGACGGTCACCTTCTTCCC
CACAGCGGATGCCGGCAGCGTCCACGTCTTCTTGCCGGCACCGGAGACCGGCACACCGTCGAGGTGCCAG
CGGTACGCGACCGTGGGCGCGGGCTTCCACGTGCCGGGCGCGGCCGTGAGCGTCTTGCCGAAGCTCGCGG
TGCCCGAGATCGTCGGCGTGCCGACCGTGGTGAACGGGCGCGGCGCCGCAGCCGGAGGCGGTGTGGGCGT
CGCGGTCGGGAGCGGTGTCGCCGGGGTGACGGGGCTCACGACCGGGGTCGGCACGGGCGGCGTCGCCTGC
GGCGTGACGGCCGCGGCGGGGCTCATCATCGACAGCGTCAGCGCGATCGCTGCGACCGTCGCTCCGGCAC
TCCAGAGCGTCCGTCGCCGGTGTGTGCGCGACACGATATCCCCCACCTCCGCGGTCGAGGGATTTCGACC
CGCTGGCACACGGTATCAGGCGTGGGTCAGCGCCTCCAAGCGTCGCGTCAGAACATCGTGCGGGCCGCGC
ACACGATCCGAATCCGGATCAGCCGAACGACATGAAGTGGCCGGTGACCGCAGGGTCGCCCAGGAGCGGC
ACGAGCAGGCAGACGGTCACGATGCCGAAGGTCACGATGGCGCCGACGAGCGGGATCCACCAGGTCACCC
GGCGCCGCGACAGCGACAGCCAGGAGAGGTAGGCGGTCAGGATCCATCCTCCGACCAGCACCCAGACGGA
CACCGTGCCCCAGAGCGAACCTGACGCGGTGTTGGTGAAATCGCCGTCGACGCCGGCCATCTGCATCCAC
TGCTCGGCGAAGCCCGTGAAATCGGCCAGCTGGGGAACGGCCCCGATGACCGTGACCAGACCGTAGGTGA
GCAGAGCGACCGTGATGATGCGGTCTGCGAGGCGGGTCGGCTGGGCAGCGACCGTCGTCGCGGGCGCCGT
GGGCGGACGGTGAGCCGGCTCGGGCGGCGCGGACGGAGCCACCACTTCTTCCGGCACGCCGATCGCGGCG
CGCTGCTGCTCGGGGGTCGCGTATTCGCCGTACTGCGGGCGGGGGCGAGGGTCGCTCACGACCGGGTCCG
CCCTCCGAGTGCACGCTCGTCCTGACGACCCTCGATGTCCTGGCGGAGCTCCTTCGGAAGGGAGAACATG
AGGTCCTCCTCCGCGGTCTTGACGACGGCCACGTCGCCGTACCCGGCGCCGGCGAGGTCGGCCAGCACCT
CATCGACGAGGACCTCGGGAACCGAGGCGCCCGAAGTGACTCCCACGGTCTCGACACCGTCGAGCCACTC
CTGCTGGATCTCGTGCGAGTAGTCGACGCGGTAGGCGGCCTTCGCGCCGTACTCCAGGGCGACCTCGACC
AGACGCACGCTGTTCGACGAATTCGCCGAACCGACGACGATCACGAGATCGGCGTCCTTGGCGACCTTCT
TGATCGCGACCTGACGGTTCTGGGTCGCGTAGCAGATGTCGTCGGAGGGCGGATCCTGGAGGTTCGGGAA
GCGCTCGCGCAGGCGACGGACGGTATCCATGGTCTCGTCGACCGAGAGCGTGGTCTGGGAGAGCCAGACG
ACCTTGTCGGGGTCCTTGACGACGACGGTGTCGGCCTCGTCGGGCGAGTTGACCACGGTCACGTGATCGG
GAGCCTCTCCGGCCGTGCCCTCGACCTCTTCGTGACCGTCGTGGCCGATGAGGAGGATCTCGAAGTCGTC
GCGCGCGAACCGGACCGCTTCGCGGTGAACCTTCGTCACGAGCGGGCAGGTGGCGTCGATGGCCTGCAGG
CCCCGGTCGGCAGCAGCGCTGACGACCGCCGGTGACACACCGTGAGCGCTGAAGACGACGTGCGCGCCCT
CGGGAACCTCGTCGACCTCCTCGACGAAGATCGCGCCGAGCGACTCGAGTTCGGTCACGACGTGGATGTT
GTGCACGATCTGCTTGCGCACGTAGACCGGCGCGCCATAGCGCTCGAGCGCCTTCTCGACGGCGATCACC
GCGCGATCCACGCCGGCGCAGTATCCCCGGGGGGCGGCGAGCAGAACCCGCTTGCGGCCCGAGATGGGAC
GGTCGACGAGCCGTGCGCGGGCTCCCGGTATGCGGGGCATCGGCAGCGAAACGGCAGTAGTGGTCACCCC
TTGATTCTACGAACCCCCGGCTGGGTGTGGGACGTGTGCGCAAAGATGGGTTCCCGTGACGAACTTCGAA
ACGGCTCCCGGCGCGGTCCCGACGCCCGACGCGGTGCATCCTCGCGACTCGTCGCCCGAGACCCCCACGT
CGGTGTCGCGGCTGAACGAGACGATCCGCGACTTCGTCCAGAAGTGGGGCGCGGTCTGGGTCGAGGCCGA
GATCACGGCCTGGAACCTGCGCGGCGGTCACGTCTTCGGCCGGTTGAAGGATGCCGGAGGTGACGGCATG
CTCTCGTTCCGCATGTGGTCCTCCACGCTGCAGCGGACGGCGGACGACCTGAGGGCGGGCGATCGCGTGA
TCGCCTGCGTCAAGCCGGACTACTTCGTGAAGACCGGCGACTTCAGCTTCACCGTCTCGTCGATGCGCCA
CACCGGCCTCGGAGATCAGCTGGCACGTCTGGAGCGCCTGGGTGCGCAGCTGCGGGCGGAGGGCCTGTTC
GATCCGGCACGGAAGAAGGCGCTTCCGTTCCTCCCCCACGTGATCGGCCTCATCACGGGCGAGCGCAGCG
ACGCCGAGAAGGACGTCCACCGCAACGCCGAGCTCCGCTGGCCGCACGTGCGCTTCCGCACGATCCACGC
CGCCGTCCAGGGTGACCGCTGCGTGCCCGAGACCCTCGCCGCCCTGGCGACCCTCGACGCCGATCCCGAG
GTCGACGTGATCGTCATCGCTCGCGGCGGCGGCGATCCGCAGACCCTCCTCGGCTTCAGCGACGAACGCC
TCCTCCGGGCGGTCGCGGCGGCGTCGACGCCCGTGGTCTCGGCGATCGGGCACGAGAACGACCATCCGCT
GCTCGACGACGTGGCCGACGTGCGGGCGTCGACGCCGACCGACGCGGCCAAGCGGGTCGTGCCCGACGTC
TCGGAGCAGCGTGCGCTCGTCCAGCAGCTCCAGAGCCGTGCCCGGACTCGCCTCACCCAGCGCATCGCGC
ACGACATCGGGAGCCTCCACCAGCTCCGGTCTCGGCCGGTCCTCCGCGACCCCGCATCGATGCTCACCGG
ACGTGCCCAGGAACTGTGGTCGCTGACGGCCCGCGGCCGCGAGGTCGTGAGCCGGCGATGGGATGCCGCG
GCGATGGCGACCGCCGAGCTCCGCGCGTCGCTCCGCGCCCTCTCCCCCGGCGCCACCCTCGACCGCGGCT
ACGCGATCGCCCACCTCGGCGACGGCGTGATCGTCCGGGACGCCGCGCAGGCACCCTCCGGATCGCCGGT
CGTGGTGACCGTCTCCCGAGGGTCGTTCGCGGCCCGCTCTGAGGGCGAGGTGGCGGAGTCGGACACGGCG
TCGCCCGGACCGGCTCCGATCTAGGATGGAAGGCATGACCACCGACGCCGCCGACGTCTCGAGCCTCACT
TTCGAACAGGCCCGCGACGAACTCGTTCAGGTGGTGGCGAAACTCGAGCAGGGCGCCCCCACTCTCGAGG
AATCCCTGTCGCTGTGGACCCGCGGCGAGGCCCTCGCGGCCCGGTGCGAGGAGTGGCTGCTCGGTGCCAA
GCGCCGGCTCGACCAGGCCCGTCCGAGCGATGAGAAGGCGTCCTGATGGCGCGTCCTCGGATCGTCGCCG
AGCTCGGCCGACCTGAGACCGCCGACGAGGCCGCCGCCCGGAAGGCCGCGGCGTCGCAGCGGTATCGCTC
CAGCAAGACGTTCCGAAACCTCATCGCCGCGATGATCGTGTGCGTCGCGATCGTCGCCGTCGTCTACCTG
GGTGTCCCGCGCGGCACACCCCAGGAGTCGACCGTCGATCTGCCTGCCGCTGCCGCGGAGGCGACGACCG
CGATCGGGCACCCCGTCGTCGTGCCCGACGCGCCCGAAGGCTGGCGGAAGAACTCCGCCGCTGTCGACGG
CGGCATCTGGCGCATCGTCTACGCCCCGCCCACGGGGTTCGTCCACGTCTCGCAGGCAGTCGGTGCCCCC
GACACGTGGGTGGCCCAGCAGGTCGGCGGGTTCGCGCCCACCGGGACGGTCACGATCGACGGCATCGAGT
GGGACGAGTACGCGCTCCCGGCACCCGTCGCCGAGATCTCCTATGCGCTGGCGACAACCGCCGGCACCGA
CACGATCCTGATCTCCGGGTCGATGACGCCCGACACCGCCGCCCAGGCCGCCACCGGCCTCGGCGACCAG
ATCCGCGTTCTGAGAGAGGACCTGCGATGACGGCGAACCCGACGCCCGCCGAGGTGTGGACCGAGATGCT
CAAGGGCAATGAGCGATTCGTCGCCGGTGAGCCTCGGCATCCTCGTCAGGACGCGGAGCGACGTCACGAG
CTGGCACACGTGCAGCGGCCCACGGCGGCGCTCTTCGGGTGCTCCGACTCGCGCCTGGCCGCGGAGATCA
TCTTCGACGAGGGTCTCGGTGACCTGTTCGTCGTCCGCAACGCCGGCCAGGTCATCTCCGACTCGGTCGT
CGGGAGCCTGGAGTACGCCGTCGCCGTGCTCGACGTGCCCCTCATCGTCGTCCTGGGCCACGACGAGTGC
GGCGCCGTCCGGGCGGCCATCGACTCCACCGGTGTCGACGCACCGGCCCTTCCGCCGCACATCTGGCGCC
AGGTCGCGCCGATCGTGCCGGCGGTGCGCCGCGTGCTCCGGGCGGGCGCGTCCGACGGAGTGACGACCGA
GACGGTGGATGCCGACGAGGTCGGCCGGCAGCACCTCCAGGACACCGTCGGGAGCCTGCTGCAGTCGTCC
GAACTCATCACCGAGGCGGTCGCCGACGGCCGTCTCGCCATCGTGGGCGCGAACTACCGCCTCGCCGACG
GCACGGCCATCCCCGACGTCATCGTCGGCGACGCCGGCCCCACCCGCTGACCTCCCGCCCTGCATCCGCA
GCGGCGCTTTTCCGCAGTCACCTGAAACGAGGACGTGAACGACATGGCTGAGCCGATCGAATACCGCATC
GAGCACGACACGATGGGCGAGGTGCGGGTGCCCAAGGACGCCCTGTACGCCGCGCAGACGCAGCGTGCCG
TCGAGAACTTCCCGATCTCGGGGTCGGGTCTCGAGTCGACGCAGATCGCCGCCCTGGCGCGCATCAAGAA
GGCTGCGGCCCTCGCGAACAAGGACCTCGGCACGCTCGACCCCGCGATCGCGGACGCGATCGCCTGGGCG
GCCGATGAGGTGGTCACCGGGGCCTACGACGCGCACTTCCCCGTCGACACCTACCAGACGGGCTCCGGCA
CGTCGTCGAACATGAACATGAACGAGGTCATCGCGACGCTCGCGACCCGCAAGCTCGGCTCGCCCGTCCA
CCCGAACGACCATGTCAACGCGTCGCAGTCGTCGAACGACGTCTTCCCGACCTCGGTGCACATCGCCGTC
ACGCAGGCCCTCATCGACGATCTGATCCCGGCGCTCGACCACCTCGCCGTCGCGCTCGAGACGAAGGCGG
ACCTCTGGAAGGACGCCGTCAAGAGCGGCCGCACCCATCTGATGGATGCCACCCCGGTCACCCTGGGTCA
GGAGTTCGGCGGGTACGCCCGCCAGATGCGCCTGGGCGTCGAGCGCGTGCAGGCGGTCCTCCCCCGCGTG
AGCGAGGTCCCCCTCGGCGGCACCGCCGTGGGAACCGGCATCAACACCCCGCAGGGCTTCCCCCAGAAGG
TCATCGAGCTCCTCGCCCGCGAGACCGAGCTTCCGATCACCGAGGCCAAGGACCACTTCGAGGCGCAGGC
GAACCGCGACGGTCTCGTCGAGGCGTCCGGGGCACTCCGCACGATCGCCGTGTCGCTCACGAAGATCAAC
AACGACATCCGCTGGATGGGCTCGGGGCCGAACACCGGCCTGGGTGAGCTCCACATCCCCGACCTCCAGC
CGGGTTCGTCGATCATGCCCGGCAAGGTCAACCCCGTCGTCCCCGAGGCCGTCCTGATGGTCGCCGCACG
GGTCATCGGCAACGACGCCACCGTCGCCTGGGCGGGCGCATCGGGCTCCTTCGAGCTGAACGTCGCGATC
CCCGTGATGGGAACGGCGCTGCTGGAGTCGATCCGCCTCCTCTCGAACGCCGTCCGGGTGCTCGCCGACA
AGACGATCGACGGCCTCCAGGCCAACACCGAGCGCGCCGCCGCGTTCGCCGGCATGTCGCCCTCGATCGT
CACTCCGCTGAACAAGCTGATCGGCTACGAGGCCGCGGCGAAGATCGCCAAGCACGCGGTCGCTCAGGGC
ATCACCGTCCGCGACGCCGTGATCGACCTGGGCTTCGTGGAGCGCGGCGAGCTCACCGAGCAGCAGCTCG
ACGAGAAGCTCGATCTCCTGTCCATGACCCACCCGGGGTGATAATCGCAGCGTGAACAAGGCGGCCGCTC
CCCCGCGCCGGAGCATTCCGGGCGTGCGCACGCTCATCGCGGTCTCGGCCGCAGGGGTGCTCGTGGTGGG
AGCGGCGGTCGTCGCGGTCGCGCTGTGGGCAGCGCCCGAGAACGCCGGCTGGATCGCGCTCGCGTGGTTC
GTCGGAGGCGTCCCCGCCGTCGCCAGCGTGGGGATCGTGGCGTGGGCGCTCCTCGAGCGCTCCGCGCCCT
CGCCGGAGGACCGCCGCGACGCCGCGGACGGAGCCGCTGAGGCGCAGCGGCGCCTCCTCGACGACGTCCG
ACACGAGCTGAAGACGCCGATCACGATCGTCCGCGGGCACCTCGAGCTGATGGATGCCGCCGACCCCGGC
GATGTCGCCTCGATCCGCGACCTGGCGATCGCCGAGCTCGACCGCATGACGAGACTCATCGGCGATATCG
ATGTCCTCGCGGCGGTGGAGTCGGGCCGGCTGTCCTACGGCGACGTCGACATCGCGACACTCACCGCGCG
GGTGTCCGAGATGGTGGCTGTGATCGGCGACCACGGCTGGCGGGTCGAGCAGACGGCCGAGGCCGTGATC
CGCGCCGACGGCGACCGGCTGCTGCAGGCGTGGCTGCAGCTCGCCGACAACGCGGCGAAGTACGCGCCCG
AGGGAACGACCATCGAGATCGGCAGCGCCGTGCACGCCGCCGGCGCCCAGCTCTGGGTGCGCGACCACGG
ACCCGGCATCCCCCACGCGATGCGTCACCGGATCTTCCGCCGCTTCGACCGAGGAGCCGGCAAGCGTCAC
GTCGGCGGATCGGGTCTCGGCCTGGCCATCGTCGACGCCATCGCCAAAGCTCACGGCGGCCACTGCTCGG
TGGCCGAGACACCGGGCGGCGGTGCTACCTTCACCCTGGAGATCCCCATCGGTACGCGTGGCGCCCTTCC
GTCGCCCGTGCGTGCCGGCGACGTGCTCCTGCAGCGAGAGGCTACAGAATGACCCGCATCCTCATCGTCG
ACGACGAGCCCCACATCGTCTCGCTCGTCTCCCGGGCCGTGCGAGCAGAGGGATTCGAGCCGGTCGGTGT
CGAAGACGGCCCCGAAGCACTGGAAATCGCCCTGCAGGGTGACGTGGATGTCATCGTGCTCGATGTCGGC
CTCCCCACCATGGACGGATTCGAGGTCCTCCGCACCCTCCGAGCGTCGGGTTCGACGACACCCGTCATCA
TGCTCACCGCGCGCAGCGGCACGGCCGACACGATCGAGGGTCTCGACGCCGGAGCCAGCGACTACGTGCC
GAAGCCCTTCGCGGTCGCCGAGCTGATGGCCCGTGTGCGCTCGCGTCTGAGGGACACTGTCGCGACCCCC
GCCGTGGTCCTCACCCGCGGGCCCGTCAGTCTCGACATCCTCGCCCGGCGCGCCAGCGTCGACAGTCGCG
AGGTCGACCTCTCGGCCCGCGAGTTCGCCCTCGCCGAGCAGTTCCTGCGCAACGCCGGCGAGGTGCTGAC
GCGTGAGGCGCTGCTCAGTCGCGTCTGGGGGCTCGACTTCGACCCGGGCTCCAACGTCGTCGACGTCTAC
GTCAGATACCTGCGCGCCAAGCTCGGTGCAGACCGCATCACGACCGTGCGCGGCGAGGGGTATCGCTGGG
AGTGACCCGCACCGGCCGCGGCGGATGACCTCCGCGGCCGGTGACAGGTCAGCTCAGCTCGCCCGCCTCC
AGCAGGTCGGTGACGAGGGCTGCGATCGCAGAGCGCTCCGAGCGCGTCAGGGTGACGTGGCCGAACAGCG
CGTGCCCCTTGAGCGTCTCGATGACCGAGGCGATGCCGTCGTAGCGCCCCACCCGGAGGTTGTCACGCTG
ACCGACGTCGTGGGTCAAGATGACGCGGGAGTTCTGACCGATCCTGCTCAGCACCGTCAGCAGGACGTTG
CGCTCGAGCGACTGCGCCTCGTCGACGATCACGAACGCATCGTGAAGCGACCGGCCCCGGATGTGCGTCA
GCGGGAGCACCTCCAGCATCCCCCGTGAGACGACCTCCTCGAGCACGTTTCCCGACACGACCGATCCGAG
GGTGTCGAAGACGGCCTGGCCCCACGGCCCCATCTTCTCGCCCTGATCGCCGGGCAGGTAGCCGAGCTCC
TGGCCGCCGACGGCGTAGAGCGGGCGGAAGACGATGATCTTCTTCTGCTGCCCCTGCTCGAGAACGGCCT
GCAGCCCGGCGCAGAGCGCGAGCGCCGACTTGCCCGTGCCGGCGCGTCCGCCCAGCGAGACGATGCCGAC
CTCGGGGTCGAGGAGCAGGTCGATCGCGATCCGCTGCTCGGCGGAGCGCCCGTGGAGTCCGAAGACATCG
CGATCACCGCGTACGAGCTTGTAGGAGCGGTCGCCTGTGACCCTGCCGAGGGCCGAGCCGCGCTCGGAGT
GGATGACGAGACCGGTGTTCACAGGAAGCCCGCGGACGTCCTCGCTGACCGCGATCTCGCTGTCGTACAG
GTCGCTGATCTCGTCGCCCGACACATCGAGGGAGGCGATCCCGGTCCAGCCGGACTCGACGGCCTGCTCG
GCGAGGTACTCCTCCGCGTGCAGGCCGAGCGACGCCGCCTTGACGCGCATCGGGAGGTCTTTGGAGACGA
CGGTGACAGCCTGGTCGCTCTGGTTCAGGTGCATCGCGACGGCGAGGATCCGTGTGTCGTTGTCCCCCAG
TCGCATGCCGGCCGGGAGCACGCTCGGGTCGGTGTTCGTCAGCTCGACCCGCAGGCTCCCGCCCTCGCCG
ACGGGAACAGCGAAGTCGAGGCGCCCGTGCTCGATCCGCAGCTCGTCGAGGTGCCGGAGCGCCTGGCGCG
CGAAGTAGCCGAGCTCGGGATCGTGTCGCTTCGCCTCCAGCTCGGTCACGACGACGACCGGAAGGACGAC
GGAATGCTCCGCGAACCGGAACAGTGCCCGGGGATCGCTCAGCAGCACCGACGTGTCGAGGACGTACGTG
CGCAATCCCTGGTCGAGGCCCGCTTCCGCCGACCGGTTGAGGTGCCGCTGCTTCTCAGGTGCCCGTGTGG
TCACAACCCACTCCCGCCCCGGGTGTGTGCACACCCGGCAGTCACGAGTCGACCTGGGGTCACGAGTCGT
GAGAGGCCGACTCGAACAGGCTCCGTGCCCGTTGGGATGAAAGTAGACGGCGCCGATGACCGGGGGCGGA
TTCGACACGCCGCGCGATGTGACGGATCGGTTAACTCTCGGTCAGCTGCCGAAGCGGCGGTCGCGATCCC
CGAAATCGCGGATCGCGCGGAGGAAGTCGACCTCGCGCAGATCCGGTCCGAGCGCCTCGACGAAGTAGAA
CTCGCTGTGCGCGGACTGCCAGAGCAGGAAGTCGCTCAAGCGCTGCTCTCCGGAGGTGCGGATGACGAGG
TCGGGATCGGCCTGCCCTCCCGTGTACAGGTGCTCGCCGATCTGCTCCGGGGTGAGGCTCTCGGCGAGCT
CCTCGAGCGAGCCACCCTGCTCGTGGTGCTTTCCGATGATGCTCCGCACCGCGTCGACGATCTCACCGCG
GCCACCGTAGGCCACCGCCAGGTTGACGTGGAGACCCTGATTGTCCCGCGTCCGCTCCTCGGCGACCCGG
AGACTCCGGGCGAGGTCGGCGGGGAGCACATCGGCCCGACCCACGTGCTGCACGCGCCAGCCGGGCTGAT
GCGACAGCGTCTCAGCGAGTTCGGCGATGATCTCGATGAGGTCGCTCAGTTCCTGAGAGTCCCGTTTGGT
CAGGTTGTCGGTCGACAGCAGGTAGAGCGAGACCACCTTGATGCCCAGGTCGTCGCACCACTGGAGGAAT
TCGTGCATCTTGGCGGCGCCGGCCCGGTGGCCGTGCGATACGGTCGCGTAGCCCAACTGGCGTGCCCAGC
GCCGGTTGCCGTCGATCATCATGGCGACGTGGTGGGGAACGGTGCGGGCCTCGATCTCGCGACGCAGGCG
GGAGCTGTAGAGCCGGTAGAGAAGGCCCCGTCCCTGAGCCGAAGCGCTGCGAGTCACGCCCCTACGCTAC
CCCTGCTCCGCCGCCACGCCGCGCCCTGGGGGCGTATGTGTCACCCGGTATGACGCGGCGCGTAGGCTCG
TCGCCGTGACGAGAAACTCCGCTGACGCTGGTGCCGACATGCCCGAGCTGCCGCTCATGGACGCGGCGGC
CGTCGATGCGCAGGTCGAGCAGAAACCGACCTGGCGCGGCTGGATCCACGCGGCCACCTTCCCCGTCGCC
GCCGTCGCCGGAGTGATCCTCATCGTCCTCGCCGAGGGAACGACGGCGAAGTGGGCGGCGGCGGTCTTCA
TGGTCACGTCGCTGCTGCTGTTCGGCAACTCCGCGGTCTACCACCGGTTCACCTGGGGCGAGCGGACGCG
GGTGATCCTCAAGCGGATAGACCACGCCAACATCCTGCTGCTGATCGCCGGCACGTACACGCCGATCGCC
ACGCTCGCCCTCGATCCGGGCAAGGGTGCGCTGCTGCTGGTTCTCGTCTGGTCGGGGGCGCTGCTCGGCA
TCCTGTTCCGGATCTTCTGGATCGATGCGCCGCGCTGGCTGTACGTCGCGCTCTACCTGCTGCTCGGCTG
GGCGGCGGTCATGTACCTGGGCGACCTGCTCCGCGCGAGCGTCGCGATGATGATCCTCGTGGTCGTCGGC
GGTCTGCTGTACACCGGCGGAGCGATCGTCTACGCACTCAAGCGGCCCAACCCTTGGCCTGGCCACTTCG
GGTTCCACGAGATCTTCCACGTCTGCACCGTGCTGGCATTTCTCTGCCACTGGGCGGCGTGCCTGCTGAT
CTCGGTCTCCCCGCTCAGCCCTTCGCTGGGCCTGCCGGCCTGACCGAGGGCCCGTCTTCGCCGTCATCGT
CCCGTGCGGCGGCCTCTTCGGCATCCAGCATGTCGTTGACGTCGTGACGGTACTGGGCCCGGCGGATGCG
CCGCAGCATGTCGATCGCGAGGAAGACGATGACGATCGCCACCAGGGCGATGGCCACGAAACCCGCCACA
CCCGGGGTGACTGAGGCCGGGTCGAGGCCGGGCGTCGTCGGGGTCGGCGTCGGAGTGACGGCGAGCCAGC
GCGGATCGAGCATGTGTCCTCATCTCTCAGCCAGAGCGAATAGCCTGGAACTCCAGCCTAGATCGGATGC
CGCATGCCCCTCACCGACGTCGAGCGCAAGCTCGCGGAGCGCTACGGTCGAGCCGGGTCGCCGGCCCGTC
GGATCGTCGCGTGGACGGTCGGCGGCATCGTCGCGGTGAGCGCGCTGGGCCTGCTCGGATGGTCGGTCGT
CGGCGGTGCGATCGCGACCGTGGATGCCGATACCACCGGGTACGCCGTGGTCGACGAACGCACGGTCGAC
GTGCGCATCCTGGTCTCCGCGCCCACCGGCTCACCAGTGGCCTGCGCTCTCGAAGCCCAGGATCCCGAGC
ACGGCATCGTCGGATGGCGGATCGTGGAGTATCCCGCATCGGCCGAGCACAGCCGCTCGTTCACGGAGAG
CATCCCGACCCTGGCGGAAGCCACGACGGGTTTGGTCCGCTCCTGCTGGATCCCTTAGTCTGTCAGTTCA
TGCGCCCCGGCCGACTGTCGGGGCGTTTGGCTTACCCCCACAGACATCGGGAGATGACATGTCCACGGAG
ACCTTCCTCACCCAGGAGGCGTACGACCGCCTCGCCGCCGAGCTCGAAGAGCTGTCGACGACGGGTCGCG
AGGAGATCGCCAAGCGTATCGAATCGGCGCGCGAAGAAGGCGACCTGAAAGAGAACGGCGGCTACCACGC
CGCGAAGGACGAGCAGGGCAAGCAGGAGGCGCGGATCCGCACCCTGCAGCAGCTGCTCAAGACCGCCAAG
GTGAGCACGGCTCCCGAGTCTGACGGCACCGTCCAGTCGGGCACCGTCGTGACGGCGATCGTCGCCGGCT
GCGAAGAGGTCTTCCTGCTCGGCAACCGCGAGATCGCCGTCGACAGCGAGCTCGACGTGTACAGCGAGGC
GTCCCCGCTGGGCGAGGCGATCCTCGGCCTCCGCGAGGGCGAGTCGACGACGTACACGGCGCCCAACGGC
AAGGAGATCCCCGTCGAGGTCGTGAAGGTCGAGACCTACACGGGTCAGTGACCCCGCGGCGGCCGGGTCA
GTTCGGGACCACGGTCGGCGCGTAGCCGGCATCCTGCAAGATCGCGATGACCTGCGCCCGGTGCTCCTCG
CCGCGCGTCTCGACGCTGAGCTGCAGGATCACCTCGCTGATCTGAAGGCCCTGCCCGTGCCGGGTGTGGA
GCACCTCGATCACGTTCGCGCCGACGACCGACAGCAGCTCAGACACCCGGGCGAGCTGGCCCGGGCGGTC
GGGCAGCGGCACCTGCAGCGTCATGTAGCGGCCCGAGGCCGCCAGCCCGTGGGCGACGACCCGCTGCAGC
AGGAGCGGGTCGATGTTCCCGCCCGAGAGCACGACCGCCGTGGGACCGGAGGCCCTGATCTTGCCCGTCA
GGATCGCCGCCACACCGACGGCGCCCGCCGGCTCGACGACCTGCTTCGCGCGTTCGATGAGCACGAGGAT
CGCGCGGGCGATGTCGTCGTCGCTGACCGTGACGACCTCGTCCACGAGGTCGCGGATGATCGCGAAGGGC
ACGTCGCCGGGACGCTGGACGGCGATGCCGTCGGCGATGGTGGGCGTGGTGGCGGCGTCCAGGGGCATTC
CCGCCGCGAGTGACGGCGGGTATCCGGCGGAGTTCTCCGCCTGGACGCCGATCACGCGCACCGTGCGTCC
GGTGAGCGCGGCACGGGCCTTGACGGCGGCGGCGACGCCGGCGGTGAGCCCGCCGCCGCCGATGCCGACC
ACGACCGTGTCGAGGTCGGGGATCTGGTCCATGAGCTCGAGCCCGAGGGTCCCCTGCCCCACGACGATGT
CGCGGTGGTCGAACGGCGGGATCAGGACGGCCCCGGTGCGTTCGGAGTACTCGCGGGCCAGCCGCAGCGG
CGTCTCGACGGTGGCGCCCTCGAGGATGACATCAGCGCCGTACCCCCGGGTGGCGAGCAGCTTGGGCACC
GGAACGCCGAGCGGCATGAAGATGGTGGCGGCGATGCCGAGGTTCTGCGCGGCGCGCGCCACACCCTGGG
CGTGATTGCCGGCGGATGCCGCGACGACGCCGCGAGCTCGTTCCTCGGCCGTCAGCCGAGAGAGCCGGTA
GGTGGCACCGCGGATCTTGAAGGAGCCGGTGCGCTGGAGGTTCTCGAGCTTCAGGAGCACCGGCACGCCG
AGGACTCCGGAGAGAAACTCCGAGTCCTCCACCGGAGTCTGCGAGATGACGCCCTTGAGCAGCGTGGCCG
CATCGTCGAACTCGGCCAGGGTGGGATGGGTCACGCGAGTTTCCTCCTGCGGCGACGGGGCACAGTGCTC
CAGATCAGATCGGATGGCCCCGGGTCGACGTCTTTCTCCCACCCGCGGCGGGAGAGGTAGAGCCAGACGA
CGTTCGCGAATGCGGCCAGCGGCACGGCGAACACGGCGCCGGCGATTCCGGCGATCATGGCGCCACCGGC
CACCGCCAGGACGACGGCGAGCGGGTGTACGCGCACGGCCGCGCCCATCAGGAGGGGCTGGAGGACGTGG
CCTTCGAACTGCTGCACACCGAGCACGATGACGAGCATCCAGAGGGCGATCCAGGGCCCGTTGTAGACGA
GGGCCAAGAAGACCGCGAGCGCGCCGGTGACGACGGCCCCCACGAACGGGACGAAGGCGCCCAGGAACAC
GAGCACGCCGATGGGAGCTGCCAGAGGGACACCGAGCGCGAACGCGCCCAGACCGATGCCGACCGCGTCG
ATGGTGGCGACGAGGAGCTGCGTGCGGGCGTAGTTGATGACGGTGCGCCACCCCGCGCGACCCGCGCCGT
CGACGGCGGGACGAGCGCGGACCGGGAAGAGCCGGACGGTCCACTTCCAGATGCTTCCCCCGTCGGCGAG
GGTGCAGATCAGGATGAAGATCGCGAGGATCACACCCGTCGCGACGTGGCCGAGCGTGGAGCCGATCGCG
AGGGCACCCGTCCAGAGCACCTGGACCTGCTCCTGGAGGAAGTCGAAGGCCTGAGTGATCGTGTCGTCTA
TCTGCGCACCGGTGAGATGCAGCGGACCTTCGATCAGGTAGTCGCGGAGTTCGCGGACGGCCTCCACCGT
GCGGTCGCGCACGCGGTCCGCTTCGCGCGAGATCTGCCAGATCGCGAGCCACAGGAGTCCGCCGGCGACC
GAGAACGCGACGAGCAGCGTCACGATGACAGAGATCCAGCGCGGCAGCCGGTGACGGACCAGGAACGTGA
ACAGGGGCGACACGAGCGCCGTGACCAGGATGGCCGCCAGGAGTGGGATGATCAGCAGCTTGAGCTGGAT
GACCACCCACACGAGCACCGCGATCGCGGCGACGACGACGAGGAAGCGCCAGGCGTAGGCGGCGGCGATC
CCGAGACCGCGCGGGACCGAGTCCGCCTGCTGGATGGAGACGGTGCGCTGGCGGAGCGCGTCGAAGAAGC
CGCTGCGGGGCTTGTCGTCGTCGGTGCCGTTCACCCGGACATCCTATGGCGCGCCGCTATGGCGCCGAGA
GAGCTCAGAACTGGATCCGGGGCGGCTCGGAGATCGCCGCGCCGTCGACGACCTCGAAGAACTCCCGCTC
CCCGAAGCCGAGCCGGCGCGCGAAGAGGTTGTTCGGGAAGACACGGATCTTCGTGTTCAGTTCGCGGACG
CCGCCGTTGTAGAACCGGCGCGAGGCCTGGATCTTGTCCTCGGTATCGACGATGGCGTGCTGGAGCTGCA
GGAAATTCTGGCTCGCCTGGAGCTGGGGGTACGCCTCCGCGACGGCGAACAGCGACTTCAGCGCCTGCTG
CATGTGCCCCTCGGCGACGCCGGCATCGGCGGGCGTGGTGGCAGAGAGCGTCTCGGCGCGGGCCTGCGTC
ACGTTCTCGAAGACCGCCTTCTCATGAGCCGCGTAGCCCTTCACCGTCTCGATGAGGTTGGGAAGCACGT
CGGCACGGCGCTTCATCTGCACCGTGATGTCGCTCCACGCCTCATCCACGCGCACCGCGAGGGCGACGAG
CGAGTTGTACGTGGCCCACAGGTAGATCCCGATGATCGCCAGAAGACCGACGATCACCAGTACTGGGATC
AGATAATCCATGTTTCCCCCTTGAGTAGCGACCTCATCCTATCCGCCGGGCGGAGCCCCGCCCGCGCCCG
TGAAGCCACTCCCAGGCGTTCCCCACTCGCCCCTTCGCCGAAGGGTGTCACCGAGCTCCCGTATCTTCGT
CACTGTGACGGCACAACGCACCCATCGGTATCTGCGGATCGCCCTCTTCGTGGCCGTGGTCGCTCTCGCC
GTGTCGGTCGGTGGCGACATCATCGTCCGCGGCGGAGTCGTCCTTCCGTCGCTCAGCGACTACTACTACT
CCCCCGCCGGGCCCATGTTCACGGCTGCCCTCTGCGTCGTGACGGTCGCACTCCTCGCCCTCTCGGGCCG
GGATGCCGAGTCCACGCTGCTCGACGTCGCCGCCGTCTTCGTCCCCCTGATCGCGGTGATCCCCACCGGT
AAGGACGGGTCGCCGTCGGTCCCCGCGGAGTTCCTCCCGGCGGTCCACAACGGCGTCTGGACCTACGTGG
TCGTCACGACGCTTCTGGTGATCATGGGCGTGGTCCTCGCGGCGGCGGGTCTGGTCGCCGCGAGGAGGAC
GTTCATCGTCGCGGCGACGGCGGCGGGCACCGCCCTCGCCGTCGGCGTGCTGGCCTTCGCACCCCCGTGG
CGCGAGCAGTTCCCGTTTCCCGGCGGGGTCAACCTGCATCTGGTGGTCACGATCGCGTTCTTCGCCGTCT
TCGCGGCGGTGCCCATCGTGAACGCGCTCCCGCGGCACCGGGAACCCGGCGAGGGCGCGCTCGTCCCCCG
CTACCGGGCGATCTACCTCGCGGTGCCGTCACTCCTGGTCGTGACCCTCGTCGTCACGATCGTGATCGGA
CCCAGGTTCCCCGACGCGCCGGTCGTCTTCGCTGGCGAAGCGACGGCGCTCGCGCTCTTCGCCGCGTACT
GGCTCGCCCAGACGGTCGAACGGTGGGATCAGGCCGACCCGCGCGGCATCCGCTGACCGCTGCGACGAGC
GCATGCGGAGCCGGACCGCAGGTGTGCCCCCACTGGGACTCGAACCCAGACTGAAGCGATTTTAAGTCGC
CTGCCTCTGCCATTGGGCTATGGGGGCCCGCTGCACCGCAGCGCACCCCCACGCTATCCGGTCAGCTCGG
GACGTCGACCTTGTTGGGCAGCTTCGGGGCAGGCGCGTCGGCGGGAGCCGCCGGACGCGGACGGGCCGCG
AACTCCTCGAACACGCCGCGCGGGTTCTGCAGGGTCTCGGTCGAGATGTTGTCGCGGCCGAGCCACAGGT
TCTGCCACCAGTCGCCGACGACGCGGAACTTGCGCTCGAACGACGGCATCGCCAGGCCGTGGTAGCCACG
GTGGGCGATCCAGGCGAAGAAGCCCTTGATCGCGATATTGCCCGACTGGAACACACCGTTGTAGAGCCCG
AGGCCGGCAACGGCGCCCAGGTTCTTGTGGAAGTAGTCCGAGGGCACCTCGCCGCGGAGCACCGCCGTGA
GGTTCTTCGCGAGGAGCTTGGCCTGGCGAACGGCGTGCTGCGCGTTCGGGACGCAGTAGCCGCCGACGCC
CTTGCCGGTGAGGTCGGGAACAGCCGCGACGTCGCCGGCAGCCCACGCACCCTCGACGATCTCCTCGGCG
GTTCCGACGCGGAGGTCAGCGCGGGCACGGATGCGGCCACGCTCTTCGACGGGCAGGTCGCTGCCGCGGA
CGACGGTCGGGTTGGCCATGACTCCGGCGGTCCAGATGATCAGATCGGTCGGGATGACCTGACCGGTCGA
CAGCTCGACGTTGCCGTCGACGGCGCCGGAGACCTGGGTGTCGAGGTGGACGAGCGCGCCGCGCTTGGCG
AGGTCCTTGAGCACCCATTCGCTCGTCTTCAACGACACCTCGGGCATGATGCGGCTCATCGCCTCGATGA
GGTGAAAGTGCGTCTCCTCGAAGGTGATCGTCGGGTAGCTCCGCAGCAGGGAGCTGACGAATGCACGCGT
CTCGGCGAACACCTCGATGCCGGCGAAGCCACCACCGACGACGACGACCGTGAGCAGGCGCTCGCGCTCG
GGTCCGGGGGGAAGGTTCGCGGCACGGTCGAAGTTGGTGAGGATGCGGTCGCGGATCGCGACGGCTTCTT
CGATCGTCTTCAGACCGATCGCGTTCTCGGCGATGCCGGGGATCGGGAAAGTGCGCGACACGGCACCCGC
GGTGACCACGATCTGGTCGTAGGTCTCCTGCCACGGCTCGCCGACCTCGGGGGTGATCGTCGCCGTCTTG
TTGGCGTGATCGATTCCGGTGACCTTCGCGATGACCACACGCGTGCGCTTGAGGTGGCGGCGGAGCCCCA
CCACGACGTGGCGTGCCTCGATCTCACCGGCAGCGACCTCGGGGAGGAACGGCTGGTAGGTCATGTAGGG
CAGCGGGTCGACGATCGTGACCTCGGCCTCTCCCCGGCGAAGGTGCTTCTCGAGCTTCCACGCGGTGTAG
AAGCCGGCGTAGCCTCCTCCGACGACAAGGATCTTGGGCACAGTGGTAGTCACAGTCGGGAGAACTCCTT
GATTCAACGGCTCGGCGGTCGCGGGGTGCGCGCCGATCGGATGCGCCGGGCAGCAGCGGTGACCCCGAGC
AGGACAAGTATAGACCCCAGGCTCACGACGGCGAGCGGCACCGTTCCGTATCGCAGCGTGTCCGCTGTCG
GGAGGAGGGGCGATCCCGCGCGGCTCGGCGGCTCTGCTTCGGGCAAGGGCCCCACGGTGATGGGGGTCGA
GGTGGGGGCCGGTGAGGGCGTGGCATCCGCCCGTCGATACAGCCGGATCCAATCGCGCAGGTTGCCCATC
GGGTTCTCCGACACGAGCGGCACCGGACGGCCGACGGCCTGCGCCGCATCGACGGTGCCGTAGCCGTAGA
GCGGATCGGGAACCGACGTCGCGCCCTTCGCCGGGTCGGCGGTCGCGATGATGCGGTTGATGACGTTCGC
CGCATCGAGATCGGGATGGGCGGAACGCACGAGCGCGGCGATGCCCGCCACGATCGGGGCGGCCCCACTC
GTCCCCTCCCAGATGACGAGATCGCCGTTGGCCGACAGCCCGAGCAGCTCCTCGCTCGGGGCCGAGATAC
CGATCGTGATCCCCTGGGTCGAGGCGGTGTTGCTGGCCCGGCCCTTCTTGTCGACGCCGCCCACCGTCAG
CACGCCGGGGATCGTCGCGGGAGCGCCCACGACCTCCGTGCCGCTCTCCCGGTTTCCCGCCGCGACGACG
ACGACGACGTCGTTGTCGAACGCGTAGAGGAATGCGTCATCCCAGGACCGGTCCCAGTCGAGGGTGTTCG
TCGTGAAGGAGAGGTTGATGACATCGGCCCCGTGGTCGACGGCCCAGCGCACCGCTTCGGCGACCTGATC
GACGAAGGGGACGCTCGCGGAATCGCCGAACCCGATCGACAGCGAAAGGAGGTCCGCCTCCGGCGCGACG
CCGATCATGCCCGCGTCGGGGCCGGTGCCGCGCGCGGCCGCGAGAGAGCCCACCCAGCTGCCGTGGTTGG
CATCGCCGTCGCCGACCGGGGTGCGGCCGTCCGGCGCCCCGACTCCGGAGAAGTCCGCTCCGCCGACGAC
GGCCGCCGACAGCTCGTCGGCTCCCTTGCCGATGCCGGTGTCGATGACGGCGATCGTCGTGCCTTCGCCC
CGGGTCGTCTTCCAGGCGTCGCGGATGCCGTACTCGTCGAGCCAGTACTCCATGTTCCGGACCGGATCCG
GTTCGGGGCTCGGAGACGGCGTCGGGGCGGGAGCCGCGCCGCCGAGCACCACGCTCGCCGCGACGAGCGC
GGCGGCCACGGCGACCCGGGCAGGCTTCATCCCCGCGGCTCCGCGCACGTGCAGCGCTCCGGCGACCAAT
CGCCTCGGGCGAGCGCGATGTCGCCGATCGGGTTGACGCCGGGGCCCGCGGCGAGGGAGTGCGCGGCGAG
GGCGTGGAGGCACTTCACGCGGGTCGGCATCCCTCCCGCCGAGATGCCGTCGATCTCCTCGACCTCGCCG
TGGACGGCGCGATCGGCAAGGTAGGCCTGGTGCGCCGCCGAGTAGTCGGCCGCGACCTGGTCGTCGGTGA
GGAGCTCGGAGAACTCGCGCATCACCTGCGTCGCCTCGAGCGCCGACATCGCCGCCGTCGCGCCGGGGTG
GGTCAGGTAGTAGAACGTGGGGAACGGTGTGCCGTCGGGCAGTCTGGGCTCGGTCGCGACGACCGTGGGG
TTGCCGCACACGCAGCGGGCCGCGACACCGATGACACCGCGCATCGGCCGTCCGAGCTGCGCACGCATCG
TGTCGTGGTCGGCGTCGGTCGCGGGCGAAAGGGTCGGGTGGGGCACCGCTCAAGGGTACCCGGCGCGCCG
GCCGCCACGATGCGCTGCGGGCTCAGTCCGGCGCGACCGTCCGGGCGAGCCCTGATTCGGTCACCGATCC
GAGCAGCTGCGTCATCCAGTCGGTCTTCGTCTCTTCGACCTGATCGCTCACCGGGGCCTGATCGGGAGCG
ACGAAGCCATCCGGGAGGTCGTTCACGACGAGGTAGACGACCTCGCCCGGGCGCCGGTAGTAGAGGCGTT
CGCGGGCTTGCGCCGTGATGTACGCCTCGTCCTTCCACTGCTCGCGCTGCGTCTCGAGAGCGGCGACCTC
GTCGCGGGTCGCCTCGACCGACCGCTCGAGGGCGGCGATCTGCTGACGCTGCTCCACGTACGTGCCCACG
GTCGGGACGAGCACGAGAGCGGCGAGGACGACGAGGCCGAGCATGATGCCCATGAACCCGGAGAAGCGGG
ACCCGCCCATCCAGTCCCGCACGTCGATGCGCCGACCCTCGGGCGTCGTGCGCGCACGAGAAGAGGGAGC
CGTCGATCTGGCCACGGCTCCCCCTCTCGTCGTCGTCTGTCTGCGCTTACGCGGTGAAGCGCGGGAAGGC
TGCGGCGCCGATGAACTCGGCCGCGTCACCCAGCTCTTCTTCGATACGCAGAAGCTGATTGTACTTCGCG
ACGCGCTCGCTGCGAGCGGGCGCGCCCGACTTGATCTGGCCCGAGTTCACGGCGACGGCGAGGTCGGCGA
TCGTCGTGTCCTCAGTCTCACCCGAGCGGTGCGAGAGCATCGTCGTGTAGCCCGAGCGGTGAGCCAGGTC
GATCGCGTCGAGCGTCTCGCTCAGCGTGCCGATCTGGTTCACCTTCACCAGCAGCGAGTTCGCTGCGCCA
CGACGGATGCCGTCGGCCAGACGCGTGGGGTTCGTCACGAACAGGTCGTCGCCGACGAGCTGCACCCGCT
TGCCCAGACGCTCCGTCAGCGCGGTCCATGCGTCCCAATCGTCCTCGGCGAGGGCGTCCTCGATCGTGAC
GATCGGGAACGAGTCGACGAGATCGACGTAGTAGTCGGTGAGCTGCTCGGCGGTCCAGTCCTTGTTCTCG
AGGCGGTAGACGCCGTCGCTGAAGAACTCCGTGGCAGCCACGTCGAGGCCGAGGGCGATGTCGGCGCCCG
GCGTGAAGCCGGCCTTCTCGATCGCCTTGACCAGGAAGTCGAGTCCCTCGCGGTTGCTGGGCAGGTCGGG
GGCGAAGCCGCCCTCGTCGCCGAGGCCGGTCGCGTACCCGGCGGACTGCAGTTCCTTCTTGAGGACCTGG
TACACCTCGGCGCCCCAGCGGAGCGACTCGGCGAACGACGAGGCACCGATCGGCGCGAGGAAGAACTCCT
GCATGTCGATGCCGTTGTCGGCGTGCTCGCCGCCGTTGATGACGTTGAACAGCGGAACGGGCAGGATGTG
CGCGTTCGGGCCGCCGAGGTAGCGGAACAGCGGCAGGTCGGCGCTGTCCGCGGCGGCCTTGGCCACGGCG
AGCGAGACGCCGAGGATGGCGTTGGCTCCGGTCCGCGACTTGTTCTCGGTGCCGTCGGTGGCGATGAGGA
TGTCGTCGATCGTGCGCTGCTCGCTCGCGTCGATTCCCTCGATGGCGGGGCCGAGCTCGTCGATGACGGC
GTCGACGGCCTTGAGCACGCCCTTGCCGCCGTAGCGGCTCTTGTCGCCGTCGCGCAGTTCGTATGCTTCG
AACGCGCCGGTCGACGCGCCGGAGGGAACAGCTGCACGCTGCACGATCCCGTCGTCGAGCAGGACCTCCA
CCTCTACGGTCGGGTTTCCGCGCGAATCCAGGATCTCGCGTGCGCCTACTGCCTCGATCAATGCCACAGG
GGTGACTCCTTGCTTATGGAGGATGAAACGGGAGCGTCTTCGGTCCACCGTCGAGTCTAGTGAGGTGGCC
GGTGGAGCACAGGACCCCGGTCAGATCACCAGAGCGAGCGCCAGCCCGTCCCAGCCTTTGCGGTCGAGGG
TCTGCAGCGCCGTCGCGTCGAAGCGCGGATCGCCTGCCAGCATCGCGAGACCGGAGCGGACGCCGTCGAT
CTGCTCCCCCGCATCGGCGTCCACGACACGGCCCGACCGGACGACATTGTCGACGATCACGACGGTGCCC
GGACGGCCCAGGCGCGCCGCCCAGTCGAGGTAGACCGTGTTCGACTCCTTGTCGGCGTCGATGAACACGA
GGTCGAACGGCTCGGCGCCCTCGAGCGTCGGGAGGATCTCGGCGCCGCGCCCGATCCGGATCTCCACCCG
GTCCGCCACGCCCGCCCGCTCGAGGTTCCGCCGAGCGACGTCCGCATTGTGCGGCTCGGCCTCGACGGTG
ACGACGTGCCCGCCGGCCGGGAGCGCCCGGGCCAGCCAGATCGTCGAATAGGCGCCGAGCGTCCCGATCT
CGAGGATCCGGCGCGCGCCGGTCATCCGCGCCAGCAGGTGAAGGAGCTTTCCGTTCAGTGGAGCGACCTC
GATCTCGGGCAGGCCCTCCTCCGCGAGCGAGGCCACTGCCGCCGTCAGGGCGTCGTCTTCACCTACCAGG
GTGTCGGTGAGGTACTCGTCGACGGCGCGCCAGCGTTCGGCTGTGGGGTGATCCATGGAGTCACTCAAGC
GCGCCCGGGGCGGTCCGTCAACGCGAGGTAGGCACCGATGAGCGCCGCACCCGTCTCGGCGTCGTCGACC
GTGACGGTCGTCGACCGCCCGTCACGGCGTCGGACGAGGAGTCCTTCGCCGGCCCGGAGCACGACCCCGA
ACCGGCCGTCCGGTCCCCAGCGCAGACCCCAGCCGCCGAACTCGGCCATCGGCTCCACCTGCACGACCTC
CGCCCCCGTGATCTCGGCCAGCGGAACCCGCACGCGCGGCCATCCCGCGACCGAGCGCACGAGGAGCCCG
TCGTGATCGACGCGCACCCGGTACCGTGCATTCGCCGTCAGCAGGACGGTGAGGAGCACGGTGATGCCCA
CGCAGATCCCGGTGGCCGCGGCATCCCCCGTCGTCAGTGCGACGATCGCCGTGACGGCGGCGAGCACCAG
CCATGCGGCGAAGAGGACGGTCAAACCGCCCCGCGAGAGCGTTACGCCCTTCAGCCACACGACGCGTTCC
CCGCGCCGGACGTCGAGGGCCGGGGTGGACCCCGCTGTCGCGGCGAGCGAGACGGATGCCGGCTGCACGA
GGTATCCGGCGAACCCCCCGGCGATGGCGGCGAGCGCGATCACCAGGACGAGGGCGGGTGGGAACGTCAC
CATGGCGGGGTCCGCCACCCCCGCGTGCCGGGCGAGGATCGCCGTCGTGCTGGCCGCGATGAGCACCGCG
GTGCCGAGGGCGACGGCGCCGACCGCACGGGATGCCGCTCCCCCGCCCCCTCTGCGGAGGGCGCCGATCG
AGGTGGCGAAGATCAGGACGGGGATCCCGCCGCCGACGGCGACGGCGAGGACCGGGATGGTCCAGGCCGG
GCTGAAGCCGTCGGGAGTGCCGTCGACGCCCCAGTGCGAGGCGACGACGGCCGGAGCGGCGGAGAGCATC
GCGATCTGCAGCACGACGGCCACGAGGACGAGGAGCGACGGGATCACGAGCGCGACCAACATGAAGCGCC
GGCGAGCGCGGGTGAGGGGATCAGTGGACACGAGCGGCCTCCTTGACGAGAGCGGAAAGGGTGTCGGGCG
CGACTCCGGCGGCGCGCGCCTTCGCGACGAGTGCGGCGATGTCCGCGCGGAGCTCGACGATCGCGTCGCC
GGTCGCCGTCACGACGGCTCCCCGGCCCCGACGCAGGTCGAGCAGCCCCTCCTCGCGGAGGTCCTGGTAG
GCGTGGAGGACCGTGTGGAGGTTCACCTGGAGCGCCTCCGCGACCTCGCGCGCGGACGGCAGTCGCTCAC
CCGCAGCCAGGCGACCGGCGGTGATCTCCGTGCGGAGCGCATCGGCGATCTGCGCGAACAGCGGCGCGGA
ACTGCTCGGATCGAGTCGGATTAACATGCACTAATTATAGCTCAACTATAACAAGGCTGTCCACTGTTCG
TCCTCTCCCGGTACTGTTCGGCCGTGACCACTCCCTCCCTCGGCAGACACCTCGGGCTCGGCGCCGCCGT
CGCCATCGGACTCGGGTCGATGATCGGGGCCGGCGTCTTCTCGGCACTCGGCCCCGCCACGGCTGCGGCA
GGATCCGGCGTGTTCGTCGCTCTCGCCGTGGCCGCGGTGGTCGCCTTCGGGAACGCCACCTCGACGGCGC
AGCTGGCCGCGGTGCACCCGACGTCGGGTGGGGTCTACGCGTACGGCCGAGCCGAGCTCGGGCCCTGGTG
GGGGTTCGCCGCGGGGTGGGGGTTCGTGGTCGGGAAGATCGCGAGCTGCGCGGCCATGGCCCTCACCTTC
TCGGCCTACGTCGCCCCCAACGGGTGGGAGCGCGTCGTCGCCGCGGCAGCCGTCGTCGCTCTGACCGCCG
TGAATCTCGTCGGCATCACGCGCACCGCGCAGGTCACCCGATTGCTGGTCGCGGTGGTGCTGCTCGTCCT
CGCCGCGGCATCCGTCGCCATCTTCACAGGGGACCGGGCTCCGTCGGCAGCGCTGGCCGCCGGCATCCCC
GTCGACGCCTACGGAGTGCTCCAGGCCGCCGGCCTGCTGTTCTTCGCGTTCGCCGGCTACGCGAGGATCG
CGACCCTGGGCGAAGAGGTGCGCGATCCCGCGACGACCATCCCCCGCGCGATCATCCTCGCCTTCGCCGG
GGCCGTCCTCGTCTACGCCGTCGTCGCGGTCGCCGTGACGGCGGCCCTCGGAACAGATGGGGTCGCCGCG
TCGACGGCTCCGGTCGCCGACGCGGTGCGCGCCGCGGATGCCGCGTGGGCGCTCCCCCTCGTGCAGGTCG
GCGCGGCAGCGGCATCCCTCGGAGCACTCCTCGCCCTCATCGCCGGGATCGGGCGGACGGCCTTCGCGAT
GGCGAGAGAGGGCGACCTCCCCGGCATCCTGAACGCGGTGCACCCGAGATGGGGCGTACCGCACCGGGCG
GAGATCGCCGCGGGCGGCGCCATCGTCCTTCTCGTCCTCACCGTCGATCTCCGCGGCGCGATCGGCTTCT
CGTCGTTCGGCGTGCTGGTCTACTACGCCGTCGCCAACCTCGCCGCGTACCGGCAGCGACGGAGCGCGCG
ACGCTACCCGCGGATCCTCCAGATCGTCGGGCTGAGCGGATGCCTCATCCTCGGAGCGACTCTGCCCTGG
CAGGCCGTGGTCGCCGGCGCCGCCATCATCGCCGTGGGGCTGGGAGCTCGCGTCGTGCGCCTGTCGAGGC
GGCCTCGGACTCGCTGACCGCGGTCAGCACGACAGGCCGGAGCGCCTCAGCCGTTCGCCGGTAGCCGAGC
GCGCTCGGATGGAAGCGGTCGAGGCTGAACATCCCATCGGGGTCGGTGAGGAAGAACGCCCCCACCGCGC
GCCGAAGCGACACGACGTGCGCCCCGGCGGCTCGTGCACCCGCCGCTTGAGCGGCCGCAAGCTGATGGGA
CAACCGGGACGCGATGATCCGGAGCGGCTGCGGCACCGCACGGAGGGCGCCCAGGTCGGGACACGTGCCG
ACCACGACGACCGCTCCCCTCCCCTGCAGCCGCTCGACCGCCGTGACGAGATGGGCGGCCGCCGCCGCGA
CGGGGACGCGGTGGGTCACATCGTTGCCGCCGACCACGATGACCGCGACATCCGGACGGTAGTCGCTCGG
AAGCCCGTCGATCTGCCCGGCCAGATCCGAGGACTCCGCCCCGACCACCGCTCCGGTCCGCAGGCGCACC
GGACGCTGCAGCTGCCGCGCGACGCCCTTCGCGAGGCGCGCGCCGAGGGTGTCCTTACGACGCGTGGCCC
CGAGCCCCGCCGCGATCGAATCGCCGAGCATCAGCAGCTCGAGCGGCTCACCGCCGAGCGAGAGCCGCCA
CACCCGGTCGGCGTCGATCGCGTCCTCGCCGAGCGGCTTTCCGATGCGTTTTCGCGCGAGGGCCGCCTGG
CGGGTCAAGGCGACGCGCGCGCCCACGACGGCAGCGCCGCCGAGAGCCACCGTCGCCGCGCCGAGTCGGA
GGACGCGGCCGGCCCTGCCGGAGGCGATCATCATCACCCGCCCAGCCGACACCCCGCGGGTGAACGGCAC
ACTGCCGCCCGGTGACGCTCCGGGGCGCTCAGGTGGTGGCGGGCGAGCGCAGCTGCTCGACGGCGGCGGT
GATGCGGGCGGCGCGCGTCTCGGGCCGTTTGGCGTCGGTGACAGAGCGCGCCATCTCTGTGCGACGCGAC
GGTGCCAGCGCGTCGAACGCCGCGCGCACCTGCGGCTCGGCGTCGAGAGCGGCCGCTAGGTCGGCCGGCA
CCTCGATCTCACGAGGCGCGTCGTCGAGGCGCACGACGGCGTCGACCTCGTCGCCGATGTCGACGCCCAG
GGCCGTGCGTGCGGCCTTCGACAGCCCGATCAGGTTCTTGCCGGCCATGACGGCGAGACGGAGCCGCGCC
GAGCGCCCGCCGATCTCGACGACCACCGCCGCCCGCCGGCCACCGCCGAGTTCAGCGACCTGCTCGTCGG
TCATCTCGATAGCGGCCCCCGGACCGTGCGCCTCGAGCGTGGTGTGCACATTCAGCGACATGATGCCCGC
ACGCTATCAGCGCATCGTGCCGCTGTCACGGACGCCCGCTCACGCCAGCGGCCGGACCTCGAGCGTCCCG
AGGTCCGCGCCCGCGGGGAGCGTGGCGAAAGAGGTGTAGCCGTCGGCCGCGGACCGTTCGAGCAGCGCCT
TCAGGTTCTTCGTCCGCTGTTCGAGCCGCACCCGCGATCCACCCGCGACCAGCGCTGCCTTCGCCGCGAC
GAGCTCCGCCACCGGGACATCGCGATCGTGGATCAGCACGACCGCCGGAGCCTCGGCATCCGTGCCCGCG
CCGAGGAGGTCGACGATGCGCTCGAAGCCGATCGAGAACCCGACCGCCGGGACGTCCTGGCCGAGGAACC
GGCCGATCATGCCGTCGTAACGGCCGCCGCCGCCGAGGGAGTAGGAGACCGACGGGTGCGCGAGCTCGTA
GATGGTGCCCGTGTAGTACCCCATTCCGCGCACGAGGAACGGGTCGAAACGCAGCGGGATGTCCGCCTCC
GCGCCGCGAGCCGCGGCGACCGCGTCGCCGATGGCCACGAGGTGCGCGATGATCTCGTCATCCACGCCCT
CGGGCAGCGCCTTCCGGATCTGAGCCTCGCCGTACGGCAGGTACTCACGGGTCTGCGGCCGGGTGAGGAA
CGTGTCGAGCGCCGCGACGGCGGATGCCGTGATCCCGCGCTCGGTCAGCTCGGCGACGACGCCCGCCGGA
CCGACCTTGTCGAGCTTGTCGATCGTGATGAGGACGCCGGGTCGCTCCTCGGCCGCGAAGCCGAAGGTGG
CGAGCATCGCGTCGAGGGCGCGGCGGTCGTTGATGCGGATGGTCCCGCCCTCGAGGCCGAGCGCGTCGAG
CACGTCGAGGCTCGCCACCAGCAGCTCGACCTCGGCCCGCGCGGTCGCGTCGCCGATGATGTCGATGTCG
CACTGCACGAACTGGCGGTAGCGACCCTTCTGCGGCCTCTCGGCGCGCCACACCGGAGCGATCTGGACCG
CACGGAAGACGGCGGGCAGCTGCGCGCGGTTGGTCGCGTAGAACCGGGCAAGCGGAACCGTGAGGTCGTA
GCGGAGTCCGAGGTCGGCGAGCGCGGCGGGGTCGTCGGCGGCGGAGCGGATGCCGTCGGCGTCGAGGCCT
CGGCGGAGGACGGTGAAGGCGAGCTTCTCGTTGTCTCCGCCGATGCCGGCGTGCAGTCGCTCGTAGTCCT
CGACGACCGGGGTCTCGATCTCGTCGAAGCCGTGTGCGCGGTAGCGGTCACGGATGACGGCGAGCACCCG
CTCGCGGCGGGCTTTGTCGGCGGGGAGGAAGTCGCGCATGCCGCGCGGCGGGTTCACGGAGGGCACCGCT
CCAGTCTCGCAGACCCCGCCGTCGGCGCGTGCAGCGGTCAGCCGCGCTCGGCCGTGCGGACCTCGTCGGC
GAGCGCGCGCAGCCGCTGCCGCAGGGCGCGCTCGCAGTCCCACCCGCGTGCACGCGCCTCCACCACCAGG
GCGAGGAGAGCGTCCCCCAGCTCGGCCTCGGTCTCGGGGTGCGGAGCGATCGCCTCCGGCGCCGCATCGA
CCTGCGCCGCCTTGCCGACCATCTTCTGCGCCAGGGCGAGGGAGGGCATGTGCATCGAGATCCCGTCCAG
CACGCTGGTGCGCGTGCGCTTCTCGGCGGCCTTCGCGGCGTTCCAGTGCACGAGCACCTCGTCGGGTGTT
GTCGCGACGGCGTCGCCGAACACATGCGGATGCCGGCGGACCATCTTCTCGGAGAGGCCGTCGGCCACAT
CGTCGATGTCGAAGGGATCGACCTCGGCGCGTGAGGCGATCTCCGCGTGGAAGAGCACCTGCCAGAGCAG
GTCGCCGAGCTCCTCCTTCAGGTCGGCCCGGGAGCCCGCCTCGACGGCGTCGACGAGCTCGGCCGCCTCC
TCCTGCAGGTAGGGGACGAGGTCGTCGTGATCGATGCGCTGCGTCCACACGCAGCGCTCGCGCACGGCGT
GCATCGTCTCGGCGGCGCGGCGCAGGGCATCGGGTGACGCGGGTACGGGGTGCGACATGACGGCAACGAT
ACGAGGGATGCCGAGGGACCGGCATCCCTCGTATCGCCCGGCGTAGGCTGGGATCGTGACCTCCGCCTCC
CCCGCCGCGGCTTCTGCGTCCGCGCCGGGCGGGACGCGCGTGTCGATGTTCACACTGGCCACGTTCGTCA
TCGGGTCGATGGTCGGCGCGGGCGTGTTCTCGCTCCCGGCGACGTTCGCCGCCTCTACGGGAGTGGCGGG
CGCCCTCGTCGCGTGGGCGATCGCCGGCGGCGGGATGCTGATGCTGGCGCTCGTGTTCCATCGCCTGGCG
ATCCGCCGCCCCGACCTCGACGCCGGGATCTTCAGTTACGCCAAGGCGGGCTTCGGCAACTACGTCGGCT
TCTTCGCGGCGTTCGGGTACTGGGCGAGCGCCTGCGTGGGCAACGTCTTCTACTGGGTGTTCATCACGTC
GACCCTCGGAAGCGTCTTCCCCGAACTCGGCGAAGGCGACACCCTCCTCGCGGTCGCGGTGTCGTCGGTG
GGCGTCTGGCTCTTCTTCCTCCTGATCCGACGGGGCGTCCGGCAGGCTGCCGGGATCAACCGCATCGTCA
CGGTCGCCAAAGTCCTCCCGATCGTCGTCTTCGTCGCCCTGTGCGTCACGGTCTTCGACCCTGCCGTGTT
CGCGGCCAACTGGGGCGGCAGCGAGGCGACCGGGCTCGGCGAGCAGATCCGCGCGACCATGCTCGTCACC
GTCTTCGTCTTCATCGGCATCGAGGGCGCAAGCGTCAACTCGCGCCACGCGCGCCGGCGACGCGACGTGG
GCCGCGCCACCGTCCTCGGCTTCCTGAGCGTCCTGGCCGTGTTCGCCTCCGTCACGATCGTGTCGTACGG
CGTCCTGCCCCGAGAAGAGCTCGCCGCGCTTCGGCAACCCTCGATGGGCGGCGTGCTCGAGCAGGCCGTC
GGCGGCTGGGGAGCCGTCTTCGTCGGCGTCGCACTCGTGGTCGCCGTCCTCGGCGCGTACCTCGCCTGGA
CGCTCATGGCGGCCGAAGTCCTGCTGTCCGCGGCGCGGGCCGGCGACCTGCCCGCGTTCCTGCGCCGCAC
CAACAGCAGTGACACCCCTACGGGAGCGCTCCTGCTCTCGTCGGCGCTCGCGCAGGCCATGCTCTTCCTC
GTGCTGCTCGCCGAGAACGCCTTCGACGCCGCCCTCGAGCTCACGAGCGCGCTCGCGCTGATCCCGTTCT
TCCTCTCGGCCGCCTACGGCCTCAAAATCGCCCTCCGCGGGGGCGACGGACGTCGGCGAGGCGATGTGGT
CATCGCCACCGCCGCGACGGCGTACACCGCCTACCTGCTGTGGGCCGCAGGGCCGACCTACCTCCTCCTC
TGCCTGGTGGTGATCGTGCCGGGCACCGTGCTGTTCGTGATCGGGCGCCGCGAGCAGGGGGCGCGTGTGT
TCACCCGCCCCGAAGCGGCGCTGTTCGTGCTGGCCGTAGCCGGCGCCGTCTCTGCGGTCGTGCTGATCGC
CACCGGGGCGATCGCCCTCTGAGCCGATCCGTCGAGGGGACGGCACGGGACGTCATGGTGTCGGATGCCT
CCCCGAACCCGGGCTAGCGTGAACGAGTGCACGAACTGACCCACACCGAAGCGATCGATCTCGTCGGCCG
ATACGAAGCCGAGCAGGAGATCCCCGAGCAGATGCGCGCCGACGTGCGCGAGCTCGGCTCCCTCCTCGGC
CGGGTGCTCCGCGAAAGCGGCTCCCCCGGCCTCTTCGACGACGTCGAACGACTGCGCGTCGCGACGATCC
AGGCCTACACCGACGAGACGCCCGAGGCCTTCGCCCGAGCGGCCGCGATCGCCGACGCGTTCTCCTTGGA
ACGAGCGGAGGAGGTCGCCCGCGCGTTCACGTGCTACTTCCACCTCGTCAACCTGGCCGAGGAGCACCAG
CGCGTGCGGATCCTCCGGGAGCGCGCCGGTCGCGCAGCACGCGAGGATGCCGGCGATTCCCTGACCGCCG
CCTACCGGACGCTGGCCGACGAGGTCGGCCCGGATGCCGCGCTGTCGCGACTGCAGAGCCTTCGGTTCCA
TCCGGTCTTCACGGCCCACCCGACGGAGGCGAGGCGCCGCGCCGTGTCCTCCAGCATCCGGCGCCTCGCC
GATCTCCTCGACAGCCGCGACGCGGCCGAGACCGAGGGCGCCGATCGGCGACGCACCGAGCGGCGCATGC
TCGAAGAGGTCGACACGCTGTGGCGCACCGCGCCGCTCCGGCCCGAGAAGCCCTCTCCGACCGACGAGGT
GCGCTCGGTCATGTCGATCTTCGACGAGACCCTTTTCACCGCCGTCGCCCACGTGTACCGCCGCGTCGAC
GACGCACTGCAGGGCGACGACGCCGGCGCCACCGAACCGATCGTCCGCCCCTTCGTGCGCGTCGGCTCCT
GGGTCGGCGGCGACCGCGACGGCAACCCCTTCGTCACGGCGCGGACGACCCGCACCGCCGCCGCGATCGC
GAGCGAGCACGTCCTGCTCGGCCTCGAGCGCGCAGCGAGCCGGATCGGACGGACGCTCACCCTCGATGCC
GCCTCCACTCCCGCGAGCGATGACCTGATCGGCCTGTGGCAGCGGCTGAAGGACGCCGACGAGGATGCCG
CCGCCGACATCGCCAAACGCTCCCCCAACGAGCCGCACCGCGTCATCATGCTCCTGCTCGCGCGCAAGAT
CGCCGCGACCCGCACCCGCGACGCCGACCTCGCCTACCGCGACCCGGAGCACTTCCTCGCCGATCTGCGC
ACCGTGCAGGACTCGCTGGTGGCCGCCCGTGCGCGGCGTCAGGCCTATGGCCACCTGCAGCAGCTCATCT
GGCAGGTCGAGTCCTTCGGATTCCACCTCGCCGAGCTCGAGGTCCGCCAGCATTCCGCCGTGCACGCGAA
GGTGCTCGCCGAGATCGAATCGGGCGAACCCCGCTCCGAGCTCGCCGAAGAGGTTCTCGAGGTCTTCCGG
ACGATCGCCTTCCTGCAGGAGCGCCACGGACCCCGCGCCGCCGGCCGGTACATCGTGTCGTTCACGCAGT
CGACCGACGACCTCGCCAACGTGCACACGCTCGCCCGTCACGCGGTCGGCGCCTCGGGCACCCTTCCGGT
TCTCGATGTCATCCCGCTGTTCGAGACCTTCGCCGATCTGCAGGCCGCTCCCGGCATCCTCTCCCGCATC
GCCGAGCACCCCGCCTTCAGCGCACGGCTCGACGTCACCGGCCGCCGCCTCGAGGTCATGCTCGGGTACT
CGGACTCGTCGAAGGACGTCGGGCCCGTCGCGGCCAACCTCGCGCTCTACGAGGCGCAGGCCGCCATCTC
TGCCTGGGCGGTCGAGCAGAAGATCGAGCTGACCCTGTTCCACGGCCGAGGCGGCGCCCTCGGGCGAGGC
GGCGGGCCGGCGAACTCGGCGATCCTCGCCCAGCCGCCCCACTCGGTCGACGGCCGCTTCAAGCTGACCG
AGCAGGGCGAGGTCATCTTCGCCCGCTACGGCGACCCCGTCATCGCGATGCGTCACATCGATCAGGTCGC
CGCGGCGACTCTGCTCGCCTCATCGCCCTCGATCGAGAACCGCAACCGCGAGGCGGCGGAGCGCTACGCC
GACGTCGCCCGCATCATGGACTCGGCCTCACGGGAGCGCTTCTTCTCGCTCGTGAAGGCCCCGGGCTTCG
CGCCCTGGTTCGCCCAGGTCACTCCGATGGAGGAGATCGGTCTGCTCGCGCTCGGCTCACGCCCCGCCCG
CCGAGGCCTGTCCGTCGAGTCGCTCGAAGACCTCCGCGCCATCCCCTGGGTGTTCGCGTGGACGCAGGCC
CGCATCAACCTCGCCGGCTGGTTCGGTCTGGGCACAGCGCTCGACGCCGTGGGCGACGCCGACACCCTCC
AGCGCGCCTACGACGAGTGGCCGCTGTTCCGCACCCTCATCGACAACGTCGCCATGAGCCTCGCCAAGGC
CGACGACCGCATCGCGCGCCATTATCTCGAACTCGGCGACCGCGACGACCTCGCGGCGCTCGTGCGCGAG
GAGATGGCGTCGACCCGCGCCTGGGTGGTGCGTCTCACGGGCGGCACCGAGCTGCTCGGCAACCGTCCCG
TCCTCGGCCGCGCCGTCAAGATGCGAAGCCCGTACGTCGACGCCCTCTCCCTCCTCCAGCTGCGCGCGCT
CCGCGGTCTCCGCGACGCGGAAGCCGGCAAGGTCGACCCCGACCTGCAGCGCCTGCTGCTGCTGTCCGTG
TCGGGCGTCGCCGCCGGGCTCCAGAACACCGGCTGACGAACGGATGCCGCGGCGCACTCGGCCGCCGCGG
CACCGCGTCAGTCGACCGTCGCCGGAAGCGGCAGCGGGAAGATCTGGTCGAGGAGCTGCCCGGCCCATGC
GATCAGATCCGCGTCGGAGAGCGCCTCGCCGTCCGCGGTGGGGAGCGGGACGACCATCGCGTCACCGCCG
GAGACGACCTTCGACGACGGGTGGAGCCGCTGCAGGCGCACCCGGATCGAGTCGGGCAGGTGCGCCGGCG
CGATGCGCAGGTTCGGGCCCATCGCGACGACGTCGGTGAGTCCCGACCTCGCGGCGCGACGACGAAGGCG
CGCGACGGCGATCAGACCCTCCACCTCGGCCGGCGGCTCGCCGTAGCGGTCGGTGAGCTCTTCGAGAACC
AGATCGATCGCGTCGTCGGCCGCCGTGACCGCTGCCGCGGCGGAGAGCTTCTGGTACGCCTCCAGCCGCA
GCCGCTCGCTGTCGATGTACGTATGCGGGATCCTCGCCTGCACCGGGAGCTCGAGCCGGAGCTCGGCCGG
CCCCTCGGTCTCGTCGCCGCGGAACGTCGCGACCGCCTCGCCGATCATGCGGAGGTAGAGGTCGAACCCG
ACGCCTGCGATGTGGCCCGCCTGCTCGGCGCCCAGCAGATTGCCCGCGCCGCGGATCTCGAGGTCCTTCA
GCGCGACCTGCATGCCCGAGCCGAGATCGTTGTTGACGGCGATCGTCTCGAGCCGGTCGGCGGCCGTCTC
GCTGAGCGGCTTGTTCTCGTCGTAGAGAAAGTATGCGTAGGCGCGCTCGCGCGCACGTCCGACGCGACCG
CGCAGCTGGTGGAGCTGGGAGAGCCCGTACTTGTCGGCGCGGTCGATGATGATCGTGTTGGCGTTGGCGA
TGTCGAGGCCGGTCTCGATGATCGTGGTCGAGACGAGCACGTCGGCGCGACGCTCCCAGAAGTCGTCGAC
GACCTGCTCCAGCTGGTGCTCGCCCATCTGGCCGTGGGCGACGACGATGCGGGCCTCCGGCACGAGTTCG
GCGAGCTGCGCGGCGACGCGCTGGATCGACGAGACCCGGTTGTGCACGTAGAACACCTGGCCCTCGCGGA
GGAGCTCGCGCCGGATCGCGGCGGCGATCTGCTTGTCGCTGCGCGGTCCGACGTACGACAGGATCGGATG
CCGGTCCTCGGGCGGTGTCGCGAGCGTCGACATCTCTCGGATGCCGGTGACCGCCATCTCGAGGGTGCGC
GGAATCGGCGTCGCACTCATCGCCAGGATGTCGACGTTGGTCTTGAGCTTCTTCAGCGCATCCTTGTGCT
CGACGCCGAACCGCTGCTCCTCATCGATGATCATGAGGCCGAGATCCTTGAAGTGCACCTTCTCGGTGAG
GATGCGGTGGGTGCCGATGACCATGTCGACGGTGCCGTCGGTGATGCCGGCGAGCGTGTCGCGGGCCTCC
TTGTCGGACTGGAACCGCGACAGCGCGCGCACCTGCACCGGGAACCCGGCGAAGCGCTCGGTGAAGGTGT
CGAGGTGCTGCTTCACGAGGAGGGTCGTCGGCACCAGCATCGCGACCTGCTTGCCCTCCTGAATCGCCTT
GAAGGCGGCGCGGACCGCGACCTCCGTCTTGCCGAAGCCGACGTCACCCGACAGGAGCCGGTCCATCGGG
ATCGGCTTCTCCATGTCGGCCTTGATCTCATCGATCGTCTGGAGCTGATCGGGGGTTTCCGCGAAGGGGA
ACGCCTCTTCGAGCTCGCGCTGCCACGGAGTGTCGGGGCCGAACGCGTAGCCCTTCGACGACATGCGAGC
CGAGTACAGCTTCACGAGCTCGATGGCGATGTCGCGGACGGCCCGGCGCGCCTTGCCCTTGGCGGCAGCC
CAGTCGGATCCGCCCATCTTCGACAGCTGCGGCGCCTCGCCGCCGACGTACCGGGAGAGCAGATCGAGCT
GGTCGGTGGGGACGTAGAGCTTGTCGCCGGGGTGCCCGCGCTTCGACGGCGCGTATTCGAGCACGAGGTA
CTCCCGGGTGCTCTTGACGGGCTTGCGTCCGCCGGAGGAGACCTCGCGCTGCACCAGCTCGACGAACCGG
CCGATGCCGTGGGTCGAGTGCACGACGTGATCGCCGGGCTTCAGCTGCAGCGGATCGACGACGTTGCGCC
GGCGGGAGGCGAGCTTCTTGACGACGCGGTTGTCGCCGCCGATCGTGCGGCCGTAGAAGTCGCTCTCCGT
GAAGACAGCGAGTTTCGCCTCGGCGACCTGGAACCCCGCCTCGAGGGTCGCGACCGTGACGAGGGCGATG
CCGGGGTCGGGCGTCTCGGTGAGGGTGTCGGCCGTGCGTGCGGCGAGCCCCCGCTCGGACAGCACGTCAC
GGGAGCGGTCGACGAGACCGGTGCCGGATGCCGCGACGACGACCCGCCAGCCGTCGCCCAGGAGACCGGC
GATGTGCTCCGTGGCGCCGTCCACGTTGCCCTGGAACGACGGAACGGTGACGGCGGCCAGCCGCACGGCG
CCGTCGGCCTCATCGACGAGGCCCTCCTCGGCAGCATCGGCGGCGCCCGAATCGAATGCGCTGAAGGTCC
ACCACGCGCCACCGCGCTCCGACGCTGCGGCGCGGAGGGCGGGCAGAGTGAGGAAATCGCCGGCACCGAG
GTCGACGGGGCTGTCGGCGCCGGCGGTGGCCGCGCTCCACGCCGCCTCGAGGAACTCCCGGTTGGTGTCG
GCGAGGGTGCGCGCACGGGTGACGGCGCGCTCCGGGTCGACCAGGGCGACGACCGACCGCTCCGGCAGGT
AGTCGACGAGGGGCACGACCGCATCGGCGACGGCCGGAAGCAGCGACTCCATCCCCTCGACCGGGATGCC
CTCGGCCATCTTCTCGAGCATGGCGCCGAGCCCCGGCATCCGGTCGCGAAGACCACGGGCCCGCTCGCGG
ACGGCGTCCGTCAGGAGGAGCTCACGGCTGGGGAGAAGGGTCACGTCCCGGATCTCGCCGGGAAGGGAGC
GCTGGTCGGCGACCGAGAAAGCACGGATCTGGTCGACCTCGTCGCCGAAGAACTCGACGCGGTAGGGATG
ATCGGCGACAGGAGGGAAGACGTCGAGGATGCCGCCTCGAACGGCGAACTCGCCGCGGCGGGAGACCATG
TCGACGCGGTGGTAGGCCAGCTCGACGAGGCGACGGACGACCTCGTCCAGCTCCCGCCCGCGCGCTCCGA
CGACGAGCTCGACCACACCGGCATCCGTCAGCCCGCGGGCAATGGGCTGCAGCGCCCCTCGAACGGAGGC
AGTGATGACGAGCGGCGTCGCGCCGTCCCAGTGCGCGGCGCGGCGGAGCACGTCGAGGCGGCGGCCGACG
GTCTCAGCGCTGGGACTCAGCCGCTCGTGCGGAAGCGTCTCCCATGCCGGGAGATGAAGGATCTCGGCGT
CCGGCAGCAGGCAGTGGAGGGCAGCGCCCACGCTCTCGGCGCGGCGGCCCGTGGGCGCGACGAGGAGGAG
GACCGCCGGCAGTCCCTGCGTGCGGCGGCGTTCGACGAGTGCGGCCAGGAGAGGTGCGTCGATACCGGTG
ACGGCGGAGAAGTCCGCGTCGGCGTCAGCGCTCTCGAGCGCCTTCCGGAAACTGTCAGCCTGCTCGAGGG
CGCGCACGATCCCGGGAATTGTCACCGGTCGAGTCTACGCGTCCCGTGGTGCGTGATGGCGCTGCTGGGC
GGCGAGCAGGCCCTCCTCGACGAGCAGTTCGACCGCATCCGCCGCATCCGAGATGAGGATCGGGAGCCGG
TCGCGCTCTGCGCTCCCGAAGGGGTCGAGCACCCAGTCGGCCGGGTCCTGGCGTCCGGGCGGCCGCCCGA
TGCCGACCCGAACCCTCGGGAAGTCGGCTGTGCCCAGGGCCTTCGCCACGTCGCGGACGCCGTTGTGGCC
GCCGTGGCCTCCCCCGGTCTTCAGCTTCAGCGTGTCGAACGGGATGTCGAGCTCGTCGTGCACGATGACG
ACCCGCTCGGGCGGAACGGCGTAGAAGCTCGCGAGCGCGGCGACGGGACCGCCCGAGACGTTCATGAAGG
AGTTGGGCGCGGCGAGCACGAGCTTCGCGGCGCCGGGACGCAGCCAGGTCTCCGCCGCGCGGGCGTTCGC
CTTGTGCGAGCGGAGAGTCTCCGATCGGCGACGGGCCAGCTCATCGATCACCATCTGTCCCACGTTGTGG
CGCGTGCGCTCATACCGGGAGCCGGGGTTGCCGAGCCCGATGACCAGCCAGGTGTCCGCCATCGCGGGAG
TCCTTTCGACGACGAAGCCCGTCGCAGCGGAGAGCGGCGACGGGCTTCGAACGGGAGATCAGGTCAGGCG
TTGTCGCCCTCGGCGGCCTCGTCGGACTCACCGGCGGCGTCAGCGCCCGCAGCGTCGGCGCCCGCGGCGT
CGGCGGCGGCCTCGTCGAGGTTCTCCTCCTGCGGGACGGAGACGGCGACGATGAGCATCTCGGGGTCGGC
GAGAAGAGCCGCACCGCGCGGGAGGGTGAGGTCGGCGGCGGAGATCTGCGCGCCCTCCTCGAGGCCCTCG
ATGGAGACCTCGACGTTCTGCGGGATGTGGGTGGCCTCGACCTCGAGGGCGACGGACATGGCGTCCTGCA
CCGCGATGGTTCCAGCGAACGACTCGCCGGTCACGAGCACGGGCACGTCGACCTGGATCTTCTCGCCCTT
CTTCACGACGAGGAGGTCGATGTGCTCGATGACCTGGTGCACGGGGTCCTTCTGGACGTCCTTGACGAGG
GTGAGCTGCTGCTCGCCGTTGATCTCGAGCTCGAGGACCGCGTTGGCACGACGGACGAGCAGGAAGACCT
GGTGGCCGGGCAGGGCGACGTGCACGGGCGTGGTGCCGTGACCGTAGATGACGGCGGGGATCTTGCCGGC
GGCGCGGAGGCGACGGGCGAAGCCCTTGCCGAACTGCTCGCGCAGCTCGGCGACGACCTTGGTGTCGGTT
TCAGTCGACATGGCTGTACTCCTTGTGGGCTCAGGGCCCAGATATGCGGGCCGACGCGGCCCAGGTATGG
GGTCTGTGGTTCGACTCGAACGCGTGGGCGTGAGGAAAGCCGCGAAGCCTGCTTCACTGCGTCGATCACG
GACGCACGGATGCGTCCCTCGCCGAAGTTCGAGACTGACTCTACCAGCGCGCCCGATACGATGACAGCCA
GAGCTCGAAACACGACGAGCACGACTGACGGAGGATCATGGATTACGGATGGATGACCCACGCCCTGGTG
TGGTTCGTGGGCGCACTGACCGCAGTGACGGGAATCCTGACCGCCGGCGCGTTCTTCTCGATGGGCCGTT
CGAACCAGTACAAGGACTGACCCCGGACCGATCCGCCCGGGCCCTCACCGCCCCGAGGACGAGGCCGCCC
GGGTGGCGTCGCCCGCCTCGGCGACGATGAGCCCCATGGATTCGGCAGCGGCATCCGCTCGTCCTCCCGT
GATGGCGAATGCCACGTCCTGGTGCCACCGGACGGCCAGCGGGTTCGCGTCGTGCGGCATCAGGTGATGC
TGGGTCCGGCCGACCAGCACGGACTCGACGACCGACCCGAGAGCGGCGAACATCGCGTTCGCGGACGCGG
CGAGCAGCGTGCGGTGGAAGCGGATGTCGGCGGACAGATATACCGCCCCGTCGGCGTCGTGCTCGGTCCG
CGCCATCTCGAGGACCGCGGCGACCATCTCCTGCCGCTGCGCATCGGTGGCGTGGACGGCGGCCAGCCGG
GCCGCGAGCGGCTCGATCACCCCGCGGAGCTGGTGCAGTTCGCGAAGCTGCTCGTCGCGTCCGGGACCGG
CCAGGCGCCAGCCGATGATCTCGGGCGCGTAGACGTTCCACTCCTCGCGGGCGCGGACCTCGATCCCCGT
CTTGCGCCGGACCCGGACAAGGCCGAGCGATTCGAGGACGCGGACCGCCTCACGGCCTGCGCCGCGTGAC
GCGCCGTCGGCGAGCTCTGTGGTCACCAGGCGCGCACCCGGAGCGTGCTCGCCCTGCACGATGGCCGCGC
CGATGCGCTCCACCAGCGCGTCGTGCACCGATCCGAGGGCGGGCGAGGTCGTCATCTTCCGATTATGGCC
CGCGGCGGCTCCGGTAGATGAGAGAAATGTCATGCATAAGTCCGGCTCCTGTGGTTTCATGTAGGACAAA
TACTCCTGCGGCTTCGTCGCCGCCCGCCAGATCGAGGATGCTCATGGCCGTGTCTGCCGTCCCCCTGTCG
CTTCCCGCCGCCGCGGAAGCGGTCTCCTCCGCTCCGGCGGGGCAGCTCGTCACCGCCGCTCTCGTCGGGA
TCGCGATCATCATCGCGCTCATCAGCTGGGCGAAGCTCCACCCCTTCCTGGCGCTGACGCTCGGCGCCCT
TGCGACCGGAACCATCGCCGGCCTCGCCGTCACCGACACCGTCGCGAGCTTCACCGGCGGCTTCGGATCG
ACGATGGGCGGCGTCGGCATCCTGATCGCGCTCGGAGCCATCTACGGAAAGCTCCTCGCCGACTCCGGCG
GTGCCGACCGCATCGTCGACACGCTGGTCGCCCGCGCCACCCCGCGGAGCCTCCCCTGGGTCATGGGTTT
CATCGGCGCGGTCATCGGACTGCCGATGTTCTTCGAAGTCGGCCTCGTCCTGCTCGTCCCCGTGATCATC
CTCGTCGCGCGCCGGTCGGGCGTGCCCTTGATGAAGATCGCCATCCCGACACTCGCGGGACTGTCGGCCA
TGCACGGACTCGTCCCGCCGCACCCCGGCCCCCTGGCGGCGATCGACGCCCTCGGTGCGAACCTCGGACT
CACCCTCGCCTTCGGCGTCATCGTGGCCATCCCGACCGTGATCATCGCCGGTCCGCTGTTCGCCCCGCTC
GCCGCGCGCTGGGCCCCGGTCGACGTCCCGGCGCTGTTCGAGTCGGCGGAGGAGAAGGGCGGCACCCCGG
TGCGGCGCCCGTCCTTCGGCGCAACGCTCGCCAGCATCCTGCTCCCCGTGTTCCTCATGCTCCTCAAGGC
CGTCGCCGACATCGTGGCCCCCGGCTCGGATGCGGCGTGGAAGGTCGTCTTGGACTTCATCGGGATGCCG
GTGATCGCCCTGCTGCTGGCGGTCATCGTGGGCTTCTTCGTCCTCGGCGGCGGCGCCGGGTTCGACCGCG
ATCGCCTCACCACCGTCGTCGGCTCCTCCCTCGGACCCGTCGCGGGGATCCTCCTCATCGTCGGTGCGGG
CGGCGGCTTCAAGCAGGTGCTCGTCGACACCGGCATCGGACAGGTGATCGCCGACCTCGTCGCGGGCTCG
TCGGTCTCCGTGCTCGTCCTCGCCTGGCTCGTCGCCGTCGTCATCCGGGTGGCGACCGGGTCGGCGACCG
TCGCGACCATCACCGCCGCCGGCATCCTGCAGCCGCTGACCGAGACCCTCGACGGCCCGATGACGGCGCT
TCTCGTGCTCGCGATCGGCGCCGGATCGGTCTTCTTCAGCCACGTCAACGACGCCGGGTTCTGGCTCATC
AAGGAGTACTTCGGACTCAGCATCCCGCAGACGCTCAAGACCTGGACCGTGCTCGAGTGCATCATCTCGG
TCGTGGGTCTCGGCGGCGTCCTCTTCCTCAGCCTGTTCGTCTGATCGATCGGAATGCATCACATGCCTGC
ACCGACACCCGTCCTCGTGTTCATGGGGCCCTCCGGAACCGGCAAGTCCACCGTCGCCGCGATGCTCGCC
GGCCGCCTCGACTGGGCGTTCTGCGAGGGCGATGACCTCCACTCCCCCGAGAACGTCGCGAAAATGGCTG
CCGGGCACGCGCTCAACGACGACGACCGGGCGCCGTGGCTCGCCAGCATCGGCGCGTGGATCGACGAGAC
CACCGCGGCCGGCCGGCCGGCCGTCGTGACGTGTTCGGCGCTGCGCCGCCGGTACCGCGACGTGCTCCGG
CGAGACAACGTGACGTTCGTCCTCCTCGACGGCGACCCGGCGACGATCCGAACCCGCCTCATGCGGCGAC
AGGGTCACTTCATGCCGCCCGCGCTCCTCGATTCGCAGTTCGCGACCCTCGAGCGCCCCGATGAGGACGA
GCAGGCCATCTCGGTCGATCTCGACATGAGCCCCGATCAGCAGGTGCGCGACGTGGTCGAGCGCCTGCAC
CTGACGTCACACGGCTGAACCCGCCCCGGGCGAAGCCGATAAAGTAGCCACGGACCCGCGGCTCGGCCGC
CCGCCTTCTTCTGACCCCCGACTGTGAACCTGGAGTTACGCATGGCGTCGACCTCTTCCCCGACCGGACC
TTCGAACGACCAGGACCAGGCTCCTCACGAAGCCACCCAGCAGCACGAAGGCGCCCCGCGTCCTGAAGAC
GTCGAGCGCGACGCCGACGCGGCAGCCGCGCCCGGTGCGGCCGCCGAAGGCGCCGCCAACATCGGCGTCG
TGGGGCTCGCGGTCATGGGGTCGAACCTCGCCCGCAACCTCGCCTCCCGCGAGGGCAACACGGTCGCCGT
CTTCAACCGCTCGCGCTCGAAGACCGACGAGCTGGTCGCCGCGCACCCCGAGGCCGAGTTCGTGCCCGCC
TTCACCTACGAAGAGTTCGCCTCCTCGCTCCAGAAGCCCCGCACGGCGATCATCATGGTCAAGGCCGGCC
GCGCGACCGACGCCGTCATCGACGAGCTCATGCGCGTGTTCGAGCCCGGCGACATCATCGTCGACGGCGG
GAACAGCCTCTTCACCGACACCATCCGCCGCGAGAAGGCCGTCGGCGACGCCGGCTTCAACTTCGTCGGC
ATGGGCGTCTCGGGCGGCGAGGAGGGCGCGCTCCTCGGCCCGTCGCTCATGCCCGGCGGCCCCGACGAGT
CGTGGGTGACCCTCGGCCCGATCCTCCGCTCGATCGCCGCCGTCGCCGAGGGCGAGCCGTGCGTCACGCA
CGTCGGTCACGACGGTGCCGGCCACTTCGTGAAGATGGTCCACAACGGCATCGAGTACGCCGACATGCAG
CTGATCGCCGAGGCGTACGACCTCATCCGGCGCGGCACGGGCAAGTCCCCGGCCGAGATCGCCGACATCT
TCGCCGAGTGGAACAAGGGCGAGCTCGAGTCGTACCTCATCGAGATCACGGCCGAGGTCCTCCGGCAGAC
GGATGCCGCGACCGGCAAGCCCCTCGTCGACGTCATCGTCGACGAGGCGGGCGCCAAGGGTACCGGCGCC
TGGACGGTGCAGACCGCCCTCGACCTGGGTGTCCCCGTCTCGGGTATCGCCGAGGCGACCTTCGCCCGCT
CGCTGTCGTCGCACCGCGAGCAGCGCGACGTCTCGGGCGAGCTGCCCGGGCCGTCGTCGGAGGACTTCAC
CGTCGCCGACCCCGCCGCGTTCATCGAACAGGTGCGCCTCGCCCTGTACGCGTCGAAGATCGTCGCCTAC
TCGCAAGGCTTCGACGAGATCCGCGCCGGCGCCGCCCAGTACGACTGGTCGATCGACCTCGGCGCGGTCT
CGAAGATCTGGCGTGGCGGCTGCATCATCCGCGCGCAGTTCCTGAACCGCATCGCCGACGCGTACGACGC
GGAGCCGGAACTGCCCGTCCTGCTCACCGCGCCCTACTTCGTCGAGGCCCTCGGCCGTACGCAGGACGCG
TGGCGTGACATCGTCCAGATCGCGGCAGCCTCCGGCATCCCGGCCCCTGCGTTCAGCTCGTCGCTCGCCT
ACTACGACGGCCTCCGGGCAGACCGCCTCCCCGCGGCGCTCATCCAGGGCCAGCGCGACTTCTTCGGTGC
GCACACGTACCGGCGCACCGACAAGGCGGGCACCTTCCACACACTGTGGTCGGGCGACCGCACCGAAGTC
GACGCAGAGGACACGCACTGAGCCGCTCGGACACCGCGCTGCGCGTGCACCGCACCGCAGCGCGCGTCGT
CCTGGCCGTCCTGACGGGCCTCTATGCCTGGGCCGTCGCGTGGATGACCCTCCGTGCGCGTCCGTACGGT
TCGGACATCTCGTCAGCGCTCGACAAGCTCCTCGCGTGGTTCGCCGAGCGCCCCGCGACCGACTGGATCA
CCTTCGAGCGGGTGGAGTTCGGGGCGAACGTCGCGATGTTCGTGCCCCTGGGCGTGATCGCCGTGCTGTG
GTTCGGCGTGCGCGGCTGGTGGACGGCGCCCATCATCGGCGCCGTCACCAGCGGCATCATCGAGACCCTC
CAGGCCGTCATGCTGGACTCCCGCGTGGCCGACCTGCGCGACATCATCTCGAACACGCTCGGGTCGATCG
TCGGCATGTGTCTCATGCTCCTTCTGGCGTTCCTGCTGTCCCCTCCATCGCCACGACGCTGACCTTCCGA
GGCGGGGCTCTGGACACGTTCACAGCAACGGACTGAGCGCCGCATAGGGTTCTCATAGAGAAGTCAGAAC
AATGGAATCATGACGCTTCCCGCCCCTGCCCTCCAGCGCCCCGACGGCTCCCCCCTGCGGGTCCTCGTCG
TCGACGATGAGCAGATGCTCACAGACCTCCTGTCGATGGCGCTCCGGATGGAGGGCTGGGAGGTCCGTAC
CGCCGGCTCCGGGTTCGACGCGCTGGCCGCCGCGCGCGAGTTCACGCCCGACGCCATGGTCCTCGACATC
ATGATGCCCGACCTCGACGGCATGGCCGTGCTGCAGCGCCTGCGTCAGAGCGGCGACGATGTGCCGGTGC
TCTTCCTCACGGCGAAGGATGCCGTCGCAGACCGTGTCGCCGGCCTCACCGCCGGTGGCGACGACTACGT
CACGAAGCCCTTCAGCCTCGAAGAGGTCGTGGCCCGCCTTCGCGGACTCATGCGCCGCGCCGGCGCCTCG
GCGGGCACCGCCGATCCGATCCTCCGAGTGGGCGACCTCACCCTCAACGAGGATTCGCACGAGGTCATCC
GCGACGGGTCCGAGATCGAGCTGACGGCGACGGAGTTCGAGCTGCTGCGCTACCTCATGCGCAATCAGCG
CCGCGTGCTGTCGAAGGCCCAGATCCTCGACCGCGTCTGGAACTACGACTTCGGTGGCCGGTCGAGCGTC
GTCGAGCTGTACATCTCCTACCTGCGCAAGAAGATCGACGCCGGCAAGGAGCCGCTGATCCACACCGTCC
GCGGGGTGGGGTACATGATCAAAGCGCCTCAGTGAGACTTCGCCCCTCGTCTCGTCGACACCGCTGGAGC
CTCGAGGCCCGGCTCATCACCGCGGTCATCTCGTTCGTCTCGGTGATCCTGATCGCGGTCGGACTCGCGA
CCGGCGCCATCCTCGGCAACATCGTGCGGGAGAACCTCGACGCGCAGCTGACAGCCGCGCGCGACCGGGT
AAGCCTGCACTGGTCGCAGAGCCAGACCGCCACCGAGATCCTCGACATGGGGCGCGAGGAGCCGGGAACG
CTGCTGATCGTCCAGAACCTGAGGGGCCCCACCGCCGCCCGCGTCACCTCGGACGGCGACGTCGTGCCTC
TCGTGATCGACGGCAACCTGTCGGTCACCGTCGACGCGCAGGGCTGGACGACCGCGCCCATCGACGGCCT
CGGCGAATACCTGCTCCGCATCGCCAACGTCCGCACCGGCATGTACCTCGTCGTCGGGATGCCGACGTCT
GAGGTGACGGAGCTGACGGCCCGCGTCGTGACGACCGTGGCCCTCCTGACGGCGGGCGGCCTCCTCGTGC
TCGCGGCCGTCGTCGCCCTCATCATCCGGAGCGGACTGGCTCCGCTTCGCTCCGTCGCGGCGACAGCGAC
CCGGGTCGCGGCGATGCCGCTCTCGGAGGGCGCGGTGACCATCTCGGAGCGCGTGCCCGATCGCGAGACC
GACGAGCACACCGAGATCGGAAAAGTCGGCAGCGCCCTCAACACCCTGCTCGATCACGTCAGCACGTCGC
TCGCCGCACGCCAGCGCAACGAAGACCGCATGCGCGCATTCGTCGCCGACGCGAGCCACGAGCTGCGCAC
CCCGCTCGCCTCCATCCGCGGCTACTCCGAGCTCTCCCTCCGCGGCATCCGTCACCAGGAGGCGGCGGGC
GGCGCACTGTCCGGCGTCGTGGCGGACACGACCCGCGAGTCCCTCGAACGAATCCAGGCCCAGTCGCTGC
GGATGACGGCTCTCGTCGAGGACCTCCTCCTGCTTGCGCGCCTCGACGAAGGCACCGAACTCGTCTACGG
CGCGGTCGACCTGACCCGGCTCGCGATCGAGGCGGCCTCCGACGCCCGCGCCGCCGGCCCCGACCACGAG
TGGGTCATCGACGTCGCCGACGACCCCGTCGTCGTCGCGGGCGATACGTCGCGTCTCCATCAGGTCGCCG
CCAACCTGCTGGCCAACGCGCGCCTGCACACCCCCGCCGGAACCACCGTCACGACGTCGGTCATGGTGGA
CGGCGGCGATGCGCTCCTCCGCATCCACGACGACGGACCGGGCGTCGACCCCCGCGTCGCCGACGAGCTG
TTCGAGCGGTTCGCCCGCGCCGACACCTCTCGTGCGCGGCAGACCGGCGGCACGGGGCTCGGCCTGTCGA
TCGCCCGGGCGATCATGGACGGTCACGGCGGCACCATCACGGTCGACTCGGAGCCCGGCTCCACGACGTT
CGAGGTGCGGCTGCCGGCGCGGCCCGACTCCCCCGTCGACGGGGCCCCCGGCTCCCCCGCCTGACCTCGC
CCCGGGGTGCCCGGCACACGCCGCCACCCCGGGCGCACCGGCAGACCCACGCACGACGGCAGGCCCATGC
ACGACGGCAGACCCACGCACGACGGCAGACCCACGCACGACGGCAAGCGCACGCACGACGGCAGGCCCCC
GCACGAGGGCGCGCCCGGACACGCGGAAGCGGCCCGGGGAAAGATCCCCGGGCCGCTCTCGTGCTCTGCC
CTCAGTAGCCGGCGAACGCGTCCGTCGTGATCGACCGCGCGCGGTTGAGCGCGGGCGTCAGCGCGCCGAT
CAGGGCGGGCGGCCCCGACACGTAGGCGTCGCGCGCAGCGATGTCGGGAACGAGGCGCAGCAGCGAGTCG
GCGTCGAGGCGGACGCCGCCCGCCCATCGCCACCCATCCGGCAGGTCGGCAGGCTCGTCCCGGGTGACGA
CGATCACCGGAACACCGGACGTCTCGAGGTCGCCGCGGAAGGCGAGCTCCTCCGAGGCCGAGGCCACGTA
CACGAAGACGACGTCACGCTGCTCCTGGGTCAACCGCATGTGGCGCAGCTGCGACACGAACGGGGTCACC
CCGATCCCGGCAGCCACCATCAGAACGGGACGCGCGGTCGAGCGGGGCAGGACGAAGTCGCCCCAGATGC
CCGTGACCGACAGTGCGCTCCCCGCACCGACCTGAGCGAGCGCCTTCTTGTAGCTCGATGTCGACCCGTC
GCGCATCGCGATCTTCACGATCGGCAGCTCGGCGGGAGACGAGACGATGCTGAACTCGCGACGCGAGCCC
CGCGAGTCGGGCCGGGCGTGGGGCACCTCGAGCTCGAGGTACTGGCCCGGACGGAACGAGAGCGGTCGCT
CCGTGCGGAAGGTCAGCTCCCGCACACTCGGCGTCAGCGCGGCACGCTCGACGATCGTGAGCCGCACGGA
GGTGCGCATCGCGAAGAAGAAGGCGATCAGGTTGCCGATCAGCAGCGCCCGCTCCTGCCCGAGGCTCATC
GCGCCGAGCGAGATCGGCCAGCCCGCGAGCGCGCCGACGAGGACGGCCACGATCAGCTGCTGCCAGCGCC
GCGGCGGCAGCGTCAGGGGCTCCGACAGCATGAACGCACCCAGGAACAGGTACGGCGACTGCAGGAGGAG
CTGGGACACGGTCATCCCGATGTCGAGCGGGATCCCCGCCTCGTTCAGTTGGACGACCGTGCGTGCGAAT
CCGGCGAGGACCGCGACGAGGAGGAAGAGCCCCACGACCCGCACCTTCTCGGTGCGCAGCAGCACCAGCA
TCCCGAAGACGATCACGGGGATGGCGAGAGCGGGGCTGCCGATCCACCACCACGAGGTGCCGAGGCTCGG
GACCCCGATGCTGATGGCGGTCAGCACCGTCGCGCCGACCGCCGCGGGGTTGAAGATGTGGCGGCCGCGC
CACGCGAGCAGGTACTTCGACGCGGATGCCACGGCGGCGGCGATCGCGAGGCCGAGAAGGCCCATCGGCT
CGAGGGTGGGCCGCAGCACGAACAGCAGGATCAGGGCGGTGATCAGCGCCGATTCGACGCGCCAGGGTCG
CCGGACGAGGCGCTGCGCGATCACGTCGACCACCAGGATCGACACCGCCAGCACGACGAAGGAGACCAGC
ATGTCGAGCGCGCCGATCGAGACCTGGCCGGCGAGCGAGAGCGCCGCGGCGATCACCGCGAGCGCCGCGA
GCGCGAACAGGACGAGTCGATACATCGAGACCCGGCCGAGGAGGCCGAGGAGCCGGCCCCAACCGGCCGT
CAGGGTGGAGATCACAGGAACAACTCCGCTTCGCATTCAGGGGACCATTCGACGGAGCCGTCGGTGCGCA
TGCGCACCCACGAGGCATTCCACTGCGCCGCGAGCTGCGGCCCGCCGTCGAAGAAGAGCGCCGTCGCGAC
GGCATCCGCCGTCATCGTGTCGGGCGCGACGGCCCAGGTGGCAGCGTACTGCCGCACAGGTTCGCCGGTG
CGGGCGTCGAGGACGTGATGCAGTCCCTCGCCCCACACCCGGCGGTTGGTGGCGGACGCGCAGAGAGCGG
CATCCGTGACCGTCCACGTGCCGATGGCACGCGCCGCATCGTAGGGATGCTCGAGCGCGATGCGCTGCGT
CGTGCCGGCCACGGCGATGTCGCCGCCCGCGTCGACGACCGCCCAGGGCCCGGCAGAAGGTCGAACGCGG
TCGAGGACGAGGTCGACCAGGCGCCCCTTGCCCAGGGCGCCGACATCGAGGATGGCGGGCTCATCGAGGG
AGAGCCGTCCGGCGGACCAGCGGACGATGTCCCGCCAGTCCGCCGGCGCCGGCCGGGCCCCACGATCGGT
GAACGAGTACGCGGCGTCGTACCCCCGACGAGCGAGGGTCTCGCCGACGAGGGGGTTCACCGCGCCGCCG
GTCGCCTCGGCGAGCGACACGTACGCATCGAGCATCGCCTGAGCATCGCTCGGCGCCGGCACGTCTCCGC
CGCTCAGAGCGAGCTCGGACACCAGGGAATCGGGCCGGAACCGCGACCATTCCCGATCGAAGCGGTCGAT
GATCTCGGCGATGTCGGCGCGGACGCCGTCCGCGATGGGCTCCGCGGTATCGATGCGCCATCGGGTGCCG
ATCGCGTCGAAACGCCACCCGGGCGGGTCGATGTCGGACACGGTCAGGCCGCGGCGTCGGTGCGGATCTC
CTCGAGAGCCTGGTTGAATCCACCGCTCGTCAGCGAGGAACCGGCCACACGGTCGACGGAGATCTCATCG
ATGTTCTTGCCCACGACTTCATCCCGGATGCCGCCGATGAACTGGCTCTGGTACTGCTCGCTCTCGGCAC
GCGACGGCTGGCCTTCGACGACGACATCGGTGATGACGTCGGATTCGAGGGTGAGGGTGACGCTGATCTC
CTCCACCGACTCGGGGGTCTGGTACGAGCCCTCGGCGGTGTAGGTGCCGTCGGTGTAGGTGCCGCCGGTC
GCGTCGCCGCCGGCCCCGCTCTGGGTCGATTCGCTCGAACCGCTGTCGGCGGGAGCCGAGGACGCGGGGG
CGGTGGGCTGGGTGCTGCATCCGGCGAGGAACGCGAGGCCGGCGACGGATGCGACGGCAGCGCTCACCCG
GAGCGGGCGGGGTACGGCGGTGGTGCGGATCATGGGGGTCCTCCTTCAGTCGTGCCCACCCGGTGAGGGG
GGTGTCGTAACCGTAACGAGAGGACCCGAGGCGACCCCCCTGGGATTCCTATGCTTTTGCAACGAAACCC
GAGGGGAGCGCCGCGGGGATCAGGCCGCGCCGTCGAACATGCTCGTGACGGAACCGTCTTCGAAGACCTC
TTTGATCGCGCGGGCCAGCAGTGGGGCGATCGGGAGCACGGTGAGCGCGGGGAACCGCTTCTCGTCGGGC
AGCGGCACCGTGTCGGTGACGACGACCTCGTCGATCGCGGCGTCCTGCAGGCGCTCGGTGGCGGGGTCGC
TGAAGATCGCGTGGGTCGCCGCGACGATGACACGCTCGGCGCCGCTCGCCTTCAGGGCCTGCGCCGCCTT
CACGATGGTGCCGCCGGTGTCGATCATGTCGTCGACGAGCAGGCAGACACGGCCCGACACATCGCCGACG
ATCTCGTTGACGGTGACCTGGTTGGCGACGTTCGGGTCGCGGCGCTTGTGGATGATCGCCAGCGGGGCGC
CCAGGCTGTCCGACCAGGTGTCAGCGACGCGGACGCGCCCGGTGTCGGGTGAGACGACCGTGAGCTTCGC
ACGGTCGGCGGCGCTCAGGGTGCGCTCGAAGTACTCCAAAAGCACCGGCTTGGCGAAGAGGTGATCGACG
GGGCCGTCGAAGAAGCCCTGGATCTGCGCGGCGTGGAGGTCGACGCTCATGACCCGGTCGGCGCCCGCCG
TCTTGAACAGGTCGGCGACCAGCCGGGCGCTGATGGGCTCACGCCCGCGGCCCTTCTTGTCCTGCCGGGA
GTACGGGAAGTACGGCGCGACCACCGTGATCCGCTTCGCGGAGGCGCGCTTGGCGGCATCCAGCATGATC
AGCGTCTCCATGAGCCACTCGTTGACCGGCGGCCCGAAGCTCTGGATGAGGAAAAAGTCGCACCCGCGGA
TCGACACCTCGAATCGGGTGAGGATCTCGCCGGAGGCGAACGTGCGGTGCTCGGTGGGGACGAGCTGCGT
GCCGAGGGCCGCCGTCACCTCTTCGGAGAGGGATTGGTGGGATCGTCCCGACGCGACGACGAGTCGCTTC
TTGGTCTTCGCGACCAGGCCGGGCGCGATACCGCGCTCGGCGTCGAGGTCAACCGTCTGCTGCTTCTTGC
GACCCATGGTCCGCTTCCTGTGCAGACCGGGCCCGAGCCGCGGCGTCCGCGGCCCCGGTTCCCGGTCGGT
GATTCTCGACCCACCCCTCGACGTTTCGCTGGGGGGCGACGCTGAGGGCGAGTGCGCCGGCCGGCACATC
CTTGCGGATGACTGCTCCGGCACCTGTTTTCGCGCCATCTCCGATCCTAACCGGCGCGACGAAGACGTTG
TGCGAGCCGGCGTGGACCTCGTCGCCGATCTCGGTGCGGTGCTTGGCCAGATCGTCGTAGTTCGCGGTGA
TCGCGCCGGCGCCCAGGTTCACGTTCCGACCGATCGTGGTGTCGCCGATGTAGGAGAGGTGCGGGACCTT
GCTCGACCTGCCGATCGTCGAGTTCTTGGTCTCGACGAACGTGCCGATCTTGCCCCGCTCACCGAGCTGG
GTGCCGGGGCGCAGGTAGGCGAACGGCCCGACGGTGGCGCCCGCGCCGATGACGGCGAGCGTCGCATCGG
TGCGCGTCACCTGCGCGTAGGCGCCGACCTCGCAGTCGACGAGGCTCGTGTCGGGACCGACGGTCGCTCC
CTCCGCGATCGCCGTGGAGCGGAGGATGTGGGTGTTCGGGAGCACGGTGACGTCGACGGCGAGAGTTGCG
GTCACATCGATCCACGTGGTGGCCGGGTCGAGGATCGTCGCCCCGGCGAGCTGCCAGCGGCGCACCGTCC
GCGCGTTCAGGATACGAGCGGCGTCGGAGAGCTGGACGCGGTCGTTGACTCCGCGCACCACGTCGACGTC
GGCGACGGCGGATGCCGCGATCGGCAGCGCGGCGGCCCGGAAGAGCCCGATCACGTCGGTGAGGTACTTC
TCCCCCGCGGCGTTCGTCGTGCCGACGAGGGCGAGATGCTCCCGCAGGGCGACGGCGCCGAAGACGTAGA
CTCCCGCGTTGACCTCTCGGAGCGCCGCTTCGTCGGGCGTGGCGTCCTTCTGCTCGACGATGCGGGTGAC
GGTGCCGTCGGCGGCTCGGACGACGCGCCCGTAGCCGGTGGGGTCGTCGAGGTCCGCGCTCAGGAGCGTC
GCGGCTGCGCCCGCCGTCCGGTGGTCGCGGAGCAGTGCGCCGAGCGTGTCGGCGTCGAGGAGCGGCACGT
CGCCGCTCAGGACCAGGACATCGCCGGTGTGGTCGGGCAGCGCCGCGAGAGCGAGCTCGACGGCGCGGCC
GGTGCCGGGAACCTCGTCCTGATCGACCACGACGACCTCGGGAGCCACGCCCGCGACGGCGTCGGCGACC
AGGTCGCGCTCATGACGGACCACCACGACGACGTGGGCCGGGGCGAGGTCGCGCGCCGTATCGAGCACGT
GGCCGACGAGCGGGCGCCCTCCGATGCGGTGGAGCACCTTGGGTAGCTGCGACTTCATCCGCGTGCCCTG
GCCGGCAGCGAGGATGATGACGGCCAGATCGGAGTCGAACGTGTTCTCGGTCATGCTCCGCCGCCAGGAC
TCGAACCTGAACCTCACAGCTCCAAAGGCTGTCGTGCTGCCATTACACCACGGCGGACCACGGCCGCCGA
GGGTGTCGGATGCCGCGCGACAAGTCTGCCATGCACGCACCCGCGCGCCCGTTCCGGCGATAATGAACCC
ATGACGCCCGAACACGACGAGGTCGACCGGATCGTGGGCGCCTGGATCGCACAGCGACCGGATCTCGACT
TCTCTCCGCTGGAGGTGCTCTCCCGCGTCGACCGCCTCTCCCGCCACCTCGATCGCGCCCGCCGCGAGGC
GTTCAGCAGGAGCGACCTCGAGCCGTGGGAGTGGGATGTGCTCTCCGCCCTCCGGCGTGCCGGTGAGCCG
TACACGCTCAGCCCCAAGCAGCTGCTCCAGCAGACCCTCGTCTCGAGCGGCACGATGACCAACCGCATCG
ACCGCCTCGTCGCCCGCCGGCTCGTGTCGCGCGCGGCCGACCCGGGAGACGGCCGCGGGGTGCTCGTCAG
TCTCACCGAAGACGGGCGCATCCGCGTGGACGCCGCCATCACCCGCCTGGTCGACGCGGAGGCGGGCCTC
CTCGCCGTACTGGCCCGCGCCGACCGCGAGCGCCTGGCCGGGCTGCTGCGCAAGCTCAGCCTGAGCTTCG
ACTCCTGAGGGCGCCCGCGTGGCTCTGAAGGCGCCGCTGCCCGTGCGCGACGGGGTCGGCCCGACCCGGC
TGCGCGTCCCCCGGACGGGGCCGTGGGCGAGCATCGCGGACTACGTGGCCGACCGCTTCTCTCACATCGA
CCGCGCGGTGCTCGACGACCGCTTCGCGCGGGGCGAGGTCGTAGGGCTCGGCGGCGTCGAGGTGTCGCTC
TCGACGCCCCTCGGCGCGACCGACTTCATCTGGTACTACCGCGAGCCGCCCGTCGAGCCCGACATCCCGT
TCGTCGAGGAGATCGTGCACCACGACGACGACCTCGTGGTCATCGACAAGCCGCACTTCCTGCCCACCAC
TCCCGGCGGGAGCTTTCTGCAGAGCTCTGCGCTCGTCCGGCTCCGCCGCCGGCTGGACAACCCCGAGCTG
ACGCCGATCCACCGCCTCGATCGTGCGACCGCCGGCATCCTGATGTTCTCCGCCCGTCCTGACACGCGCG
GGGCCTACCAGACCCTGTTCGCCGATCGCGCCGTGTCGAAGGTCTACGAAGCGGTCTCCGGTGTGCCGGA
CGAGGGTGTTCCGCCCCTGCCGACCACCGTCCGCAGTCACCTGACGAGCGCGCGCGGAACGCTCCGCGCG
ATCGAGGACCTCGAACGCGACCCCAATTCCGAGACAGGCGTCGAACTCCTCTCCCGCGGCCCGAGCACCG
GCTGGCACCTCGGACGCGAGGTCGTCCACACCCTGCTGCGACCGCACACCGGGCGGATGCATCAGCTCCG
GGCCCACCTGGCGTCGATCGGGCTCGGAATCCTGAACGACCGCTTCTACCCGACGCTCGAAGACGAGTCG
CCCGACGACTACGACCGGCCGCTGCAGCTGCTCGCGCGGGAGATCGCGTTCGTCGATCCCCTCACGGGAC
ACCAGCGCAGCTTCACGACGAGGCTTCGCCTGCGCGAGGCGCCGGGCGGCTGATCAGGCCAGCTGTTCGC
TCAGCTCGAACCAGCGATCCTCCGCAGCCGAGATCTCCGCCTGCATGGCGGCGATCGCCTGGGTCTTGTC
GCCCAGCCCGACGTAGTCGGCCTGGTCGTGTTCGGCCAGTGCGGCACGGGCGCGCTCGATCTGCCCCGTC
AGCTTCTGGATCCGACGCTCGAGCGACGAGACCTCCTTCTCGGCGGCGCGCCGGTCTGCGCCCGACAGAG
CGGATGCCGACGGCGCGTCGACCGCGCCCGGGGCCGCTCCGGTGGTCGGCGCCGCTCCGGTGGCCGCCGG
GTGCGCCGCGCGCAGCCGGAGGTACTCGTCCACCCCGCCGGGGAGGTGCCGGAGTCCGCCGCCCATGACG
GCGTACTGCTGGTCGGTCACCCGCTCCATGAAGTACCGGTCGTGCGAGACGACGATCAGAGTGCCCGCCC
ACGAGTCGAGGAGGTCTTCGATCGCCGCGAGCATGTCGGTGTCGAGGTCGTTGGTGGGCTCGTCGAGGAT
CAGCACGTTGGGCTGGTCGAGGAGGATCAGCAGCAGCTGGAGACGCCGCTTCTGTCCACCCGAGAGATCC
TTCACGGGCGTCGAGAGCTGCGCCGACGCGAATCCCATGCGCTCGAGCAGCTGTCCGGGCGTGAGTTCCT
GCGCCTTCGAGCCCGCCCCGAACGTGTACGTGGTGCGCAGCTGCGCCACGACGACGCGCACCGGGTCGGC
CATATGGGGGTCGAGCTCGTCCATCCGCTGGCTGAGGGTGGCGACCTTGACGGTCTTGCCCTGCTTCACG
CGGCCGCTCGTCGCCTCGACGGCGCCGGAGATGAGGCCGAGAAGGGTCGACTTGCCGGCTCCGTTGACAC
CCAGGATGCCGGTGCGCTCGCCGGGGGCGATGCGCCACTCGACGTCGCGGAGGATCGTGCGGCCGTCATA
TTCGACGCCGGCGTCGAGGAGGTCGACGACGTCCTTGCCGAGCCTGGACACGGCGAGCGACTGCAGCGAA
ACCCGATCGCGGATCTCGGGCACGTCGGCGATCAGGGCGTTGGCGGCGTCGATGCGGAACTTCGGCTTCG
CCGTGCGAGCCGGCGCACCGCGGCGGAGCCACGCGAGCTCCTTGGTCGCGAGGTTCTGACGGCGCGCCTC
GATCGCGGCCGCCTGCCGATCGCGCTCGACGCGCTGCAGGATGTAGGCCGCGTAGCCGCCCTCGAACGGG
TCGACGATGCGGTCGTGCACCTCCCACGTGGCCGTGCAGACCTCGTCGAGGAACCACCGGTCGTGGGTCA
CGACCATGAGCGCACCGCTCGAGGGCGCCCAGCGCCGCTTGAGATGCGCGGCCAGCCACGAGATGGCCTC
GACGTCGAGGTGGTTGGTGGGCTCGTCGAGTGCCAGGACGTCCCAGTCGCCCGCGAGCAGGCGGGCGAGC
GCGACGCGGCGGCGCTGACCGCCGGAGAGCGTGCCGATCGCGGCATCCCAGTCGAGGTCGGCGATGAGGC
CCGCGAGCACGTCGCGCACCTTCGGGTCACCGGCCCACTCGTGCTCCGGGCCGTCGCCGACGACCGCGCG
CCCGACGGTGAGGTCGTCGTCGAGGACGTCGGCCTGCTCGAGCACGCCGACGGTGACGCCGCCACGCATC
GTGACGCGGCCGGAGTCGGGCTCGCGGCGGCCCGCGAGCATCGCCATCAGGCTCGACTTGCCGTCGCCGT
TGCGGCCGACGATGCCGATGCGGTCGCCCTCGTCGACGCCGAGGGAGACGCCTTCGAAGACGACTTTGGT
CGGATATTCCAGGTGCAGGGACTCAGCCCCGAGAAGATGTGCCATCGGGTCAAGACTACGGACCCGGCGG
GCGGGCCCGGACCGCTCGGGGATTCAGTACCAGAAGCTCAGCCGGGGAACCGTCGTCGACCCGAAAACGC
GCGCGATGCGGTGAGGGTCGTCGGCCTCCAGGCGTCCGGCGCGCGCGAGAGTGACCGGGGAGACTCCCCC
GAGCACGATCGCCGAGAGCTCGGCCACGCCCAGACGCACCAGCGGGATGCCGAGCGGTGGAGCGTCGACG
ACATCGACAGACGCCTCGCCCTCGGCATCCGCGCTCAGCACGAAGACGCCGTCGGCGATGCCGAGCGGGT
CGACGACCTCGAGGGCCACCGTGTCGGTCACGTCGTAGGAGCGCGCCGCGAGCGTCGTGGGCACGTCGAG
GACGCGGACGTACTGATGGTCGCGCACCGTGATCCGGGCGGCGCGCTGATCGCCGATCATCCACCAGAGC
GGCTCGTCCACCGACAGCTCGCTCGCCCGCACGACCCCGATGAGGTCCATCGTGAGGAAGAAGTGCCAGA
GGCCGGCATAGGCGGCATCCGTCGCCCCGATCAGCTGGACGACGTCGACGGTCGACGCCGACCACTCGTC
CTCGTTCTCGGTCACCCGGTAGAGGGCCACGCCCTCGGCGTCACCGTCGGGTGAGCGGTACTGGACGGCG
CGCAGCCGGCCGGGCTTGTCGACATCGGCGCGCGTGCCGAAGAAGCGGTCCCAGTGCCCGCCCGGCATGT
CGATCTCGCCCGGAGATGCCCGCCGCACCCGCTCGTGCAGCGAGGCCGCGAGATCCCGTCCCTGCTCGCG
GGAGACGAAGTCGATGCGACCGGGCGCGGCCGGACCGATCCACCGTGCACGTCGGGTGTCGATCTCCCAC
TGCGCCGCCAGCGCCGCGGGGGCGAAGCCGAACCGTCCGTAGATCCCCGACTCCGAGACGGTGAGCACAG
CGAGCGGGTACCCGAGGGCGGCCGCCGTGCGCAGTTCGCCGGACATCAGGTGACGCAGGATGCCGCGGCG
GCGATGCGTGGGGGCGACGGTCACGGAGCTGATCGCGCAGGCGGGCACCACCCCGCCGGGGACGCTCAGC
TCAGCTCCCCACGAGGCGAACGTCGCCACCGGCACCGCGGGGTTCGGCGCCGTCGCGTCGTAGACGCCGA
GCTTGCGCCGGTATGCGAGGCGGGCGAACGCCTCGCCGTACTGGACATCGGTCTGCTCGTCGCTCAGGAA
GCCGCGCGACACGGCGTCGAGCCAACGATCGGTGCCGACGCGGTCGTCGTCGTCGACGCGACGCGCCTCG
AGGCCGTGATCCCCGAGGCCGCTCCGCAGAGCGTCATCGAGGTCGGCCGCGTGGAAGGTCTCATCCTGGT
GGGTCATGTCTCCAGCGTAGAACGCACCGCCGTCACCCCGTCAGGACACCCGAGCTCCCGGCACGGGACC
GTGCACGTGCAGGGCGGCATGCCCGGCCGCTCCCAGCCGCTGCTGCAGTTCGCGCGCGTGCGCCGCATCG
GCGGCCAAGAAGGCGATCGTCGGCCCGGAGCCGGAGACGAGCCCTCCGATCGCACCCTCGTGCAGGCCGC
GCTCGAGCACCTCGGCGAGATCGGAGCGAAGGCTCACCGCGGCGAGTTGGAGGTCGTTCCGGATCGCGGC
GCCCAGGGCATCCGCGCTGCCCGAACGGAGCGCGCGGAGCACGGCGGGATCGGCTGCCGGGGTGGTCCGA
GCCGGCCGGATGTCCGCCGCGGCGCGCAGGTCGTCGAGCGTGCGGTACACCTCCGGCGTCGACAGCCCCC
GGTCGTTCGTAACGAGCACCCATTCGAAGCGGCCACGCGTGAGCGCAGGGGCCAGCTCGTCCCCTCTGCC
CGTGCCCACCGCGGTGCCGCCGAGCAGAGCGAACGGCACGTCGGCTCCGAGCTCGGAGCCCAGGCTGTGC
AGCTCGGAGGTGGTGAGCCCCCCGCCGACCAGTTCGTTGACCGCGACGAGAGCTGCCGCGGCGTCGGCCG
AGCCGCCGCCCATGCCGCCCGCGACCGGGACGCCCTTGTGGATCTCGAGACGGATGCCGCCGGCCCACCC
GACCGCAGCGGTCACCAGGCGCGCGGCGCGGACGGCGAGGTTGCTCTCGTCGAGGGGCACGCCCGAGACG
TCGACATCGCCGCTGACCGAGATCGTGAAGCCCTCACCGGCCGAGGCCCACACGTCCTCGAAGAGCGAGA
CCGACTGATAGACCGACGCGACGTCGTGGTAGCCGTCGCCCCCGGCGGCGCCGACCTCGAAGAAGAGGTT
GAGCTTTCCCGGCGCGCGGACGTGCACGCGCCGGGAAGCGTCGAGATCACCGCTCACGCGTTCGCCGACT
CCGCCCAGAGGTCGACGTCGATCGCACCGGCGAGGGCGTCGATGCGCGAGAGCTCGTCGTCGTCGAACGG
TGCGCCCTCCGTCGCCGCCAGGTTCTGGTCGAGCTGCGTGGTGCTCGAGGCGCCGATCAGCGCCGACGTG
ACCACCTCGTCGCGCAGAACCCACTGGATCGCCATCTGGGCGAGGGTCTGCCCACGCTCCTGCGCGATCG
AGTTGAGGTCGCGGAGGGTCTGCAGCGCCTTCTCGTTCAGGCGTCCGTCGGGCAGGGAGAAGCGGCTCTG
CGACCGGTCGCCGGTGCCGTCGCCGAGGTACTTGTCGGTGAGCAGGCCCTGCGCGAGCGGCGTGAAGGCG
ATCGCCCCCATGCCCGCGCTCTTGAGGGTGTCGGTGAGGCCGTCCTCGACCCAGCGGTTGAGGATCGAGT
ACGACGGCTGGTGGATGATCAGCGGTGTGCCGAGCTCACGCGCCACCGCGACGGCCTCCTCGGTGCGCTC
GGCACTGTACGAGGAGATTCCGACGTAGAGCGCCTTGCCCTGCCGCACCAGGGTGTCGAGGGCGCCGATC
GTCTCCTCGATCGGGGTGACGGGGTCGGCGCGGTGCGAGTAGTAGATGTCGACGTAGTCGACGCTCATGC
GCGTCAGCGACTGCTCGGCGCTGGCGATCAGGTACTTGCGGGAGCCGTTGTTGCCGTAGGGCCCCGGCCA
CATGTCGTACCCCGCCTTCGACGAGATGACGATCTCGTCGCGGTAGGGCGCGAAGTCCTCGCGCATCATG
CGTCCGAAGTTGGTCTCCGCGGTGCCGAAGGGAGGGCCGTAGTTGTTCGCGAGGTCGAAGTGGGTGACCC
CGCGATCGAAAGCGTGACGAAGGAGAGTACGCTGGTTCTGGAACGGGACATTGTCTCCGAAGTTCCACCA
CAGGCCCAACGAGATCGCCGGCAGATACAGGCCGCTCGTGCCTACCTGGCGAAAAGCTCCCGCATCGTAG
CGATCGGATGCCGCCTGATAGGGCCGGTGGGTGTCGCCGTTCCGCGACTGTGGGAAACGCTCGGCGTAAG
GGGTGGTCATCCCCCCAGGCTAGCGACCACGCAGACCGAAACGTCTGCGAAACGAGAGCGATCTACGCTG
ACTCGACGAAAACCATCTGGAGGATATGTGACGCAATTGACTGCTCTGCCGGCGGACGGCAGCTCCTGGA
CAGCACTCCTGGAGCGCGAAGACATCGTCCTGCACGGTGGCGTACTGCATCTGCGTCACGATGACATCAC
TCCCGAAGAGGCGCGCCAGGCCGACCTCCTGCTGATCGCCGACACCCTCGACGCGGCCGGTGTCGCGCAT
CTGCTCATCCGCCACGGCGGAACGGTGCCCGGTCTGGCCGTCGACCTCGCCGACCGCACGCGCGCCCTCC
GGGCACTCACCCGTCGCGCGGCGACCGAGCCCCTCTACGCGAAGCCCAAGGGCGGCACCACCATCCCCCT
CGGCGAGCACCGGCGCTCCCCCAGCGGCCCGTCGTCGCTGCGCATCTTCCGTCCCCGTCTCGCCGGCGCC
CTGCGCTACGGCGCGGGACTCGGCGTGCGCGTGGAGTTCTGGCGCTTCGGTGAAGAGGTCGTCGAAGCAC
CGCACGACAACGATCTGACCCGGCGCGTCATCTCGACCGAGGACCTCGAACGCGACACGGTGGAGCGCTA
CGGGCGCACGTGGCAGACCCTGCGGGGCATGTTCGACGCGCATCCCCACGACGTCTCGTTCGACATCGAC
ATGGTCTTCTCCTGGGTCGACGGCTCCTCGAGCGAGTTCCAGCGACAGCGCGCGGCGCGCCTGTCGGAGT
ACGTCGTCGGAGACGGCGACGACGGTCCGGCCCGCTATCGTCACGTCGACGAGCTGCGCTACGCGCTCCG
GAGCGTGCACATGTACGCGCCGTGGGTGCGACGCATCTTCATCGCCACCGACTCCCCCGCGCCGGCGTGG
CTGCTCGATCACCCGAAGGTCACGGTGGTGCGGAGCGAGGAGTTCTTCGCCGACACGTCGGTACTCCCGA
CGCACAACTCGCACGCCGTCGAATCGCAGCTCCACCGCATCGAGGGCCTCGCCGAGCACTTCCTGTACTC
GAACGACGACATGTTCTTCGGTCGACCGGTCTCGCCCTCGCTGTTCTTCTCTCCCGCCGGCGTCTCGTCG
TTCGTCGAGTGCGACGTGCGCATCGGCACCGGGCCGGGCCGGCTGGCGCGCAGCGGTCACGACAACGCCC
TGCGGCTGAACCGCGACCTGCTCGCGGAGCGTTTCGGCCGGACCATCGTCCGCGACCTCGAGCACAGCGC
CGCCCCGCTGCGTCGCAGCATCATGTTCGAGCTTGAGAACGAGTTCCCCGAAGAGATCGCGCGCACGGCG
GCATCCCGGTTCCGCTCTGCCACCGACGTGTCGGTCACCAACTGCCTGTACCACTACTACGCGCAGTTCA
CCGGCCGGGCGATCGCCTCGACCGCGCCGCGTGTGCGCTACTTCCAGACGACGCAGGCCGCGTCGCTCCG
CCGAGCGGAGCGGCTCTCCGACCGGAGCGACGTCGACATGTTCTGCCTCAACGACGGCGGCGACGCCGAA
GTGCCCGAGCCCGTCCGCGTACGCGCGGTGACCGGTCTGCTCGAGCGACTGTTCCCGGTGCGTGCACCGT
GGGAGGACCCGGCCGTCAGTGCAGCACCGGCGCAGAGCGTCGAGCGGCGCGCGTGAGGACGTTCTCGACT
CCTGCAGCGCCGAGCCGACGCTGAGCCTCGGCCGGATCGATGTACTCGAGCGGCGCGGCGACGTCGAGCG
GCACGACCGAGTGAACCACCGTGTCGTCGTAGACGTGCACGAGGTTGTAGGCCTGCGCGGCGTCCTGCGG
ACGCGTGCCGCCGACGGGAACCGTGAGGTCTTGCGCGTAGCACGTCGATGATGCGACGGACACGGGGATG
CCCGCGAACGTCGCGAACGTCGAGTAGTGCAGGTGACCGGCGATGATCGTCCGGACGTCGGAGCCGCGGA
GGACGTCGGCGAGCCTGCGCTGATCGCGCAGCTCGACGCTCGACGCGAGGGCGAGGACGCTCGGCACCGG
GGGGTGATGCATCGCGAGCACCGTCCCGAGAGGGGCCGGTGTCGCCAGCACATCGCGCAACCAGGCGAGC
TGAGCGTCGCTCACCTCGCCGTGGTGGTGACCCGGGACGCTCGAGTCGAGCGTGATGATGCGGAGCCCGT
CGAGTTCGTCGACGCGGTCATAGGGCGCGGTCGGGTCGGGCGGCGTCTCGTCGAGCAGTCGGGAGCGGAA
GGCCCCGCGGTCGTCATGGTTGCCCATGACCCACAGCAGCCGGGCCCCGAGGCGCTCCGCGAACGGCTCG
ACCATGTCGCGGAGGATGTCGTAGGCGCCCGCTTCGCCGAGGTCGACGAGGTCGCCCGTGAACACGACGG
CGTCGGGAGCGATGCCGCTCGACTCGATCGCCGCGAGGGCGGTCGTCAGAGACGCGGCGCCGTCGACGCT
GCCGAACAGCTGCGGGCCGGGGGCGCGCAGGTGGGTGTCACTCAGGTGGAGCAGGATCCGTTCGGCGGCC
GGATGCTCGGCGCGGCGCATGGGTTCTTCTTCCGTCGTGCGGGTGCGTCGGGTCGCGCCCGTTTCACGAG
ATGTTACCGGCATGTTTCGGGAACGCGGGGTGAACGACGCGCGAAATCGCGTCACCCGACCGTCGGCGCC
GGCCGTCAGGCGTTCGCGATGCGGACGAAGTCGTCGATCGTGAGGTCTTCGCCGCGCGCCGTGGGAGCCA
CGCCGGCGCGCTCGAGGACCTCGCTCGCCGAGGCGGACGAGCCCCCGAACATCGACGACAGCGCCTGCCG
GAGCATCTTGCGCCGTTGCTGGAACGCGCCGTCGACGACGGCGAACGTGCGGCGACGCTCGTCTTCGGTG
CCGCGGGGCTCGGCGTAGCGCTCGAACCCGACGAGGACGCTGTCGACGTTCGGCACGGGCCAGAAGACCT
GGCGCGACACCGTGCCGGCCAGCCGCCAGCGGCCGTACCAGGCCGCCTTCACGCTCGGAGCGCCGTAGAT
CTTCGATCCCGGCGGCGCGGCGAGCCGCTCGCCGACCTCGGCCTGCACCATCACGACGCCGCGCTCGAGC
GAGGGGAACGTCTCCATGAAGTGCAGCAGGACGGGGACGCTCACGTTGTACGGCAGGTTCGCGACCAGCA
CGTTCGGGTCGCCGGGCAGCTCGGTCACCCGGAGGGCGTCGTTGTCGACGACCGTCAGTGCACCCTCGGG
CACGCCGTGCGCGGCGGCGGTGGCGGGCAGCCGCGCAGCCAGTCGGTGGTCGATCTCGACCGCCGTGACG
GGCGCTCCGGTCTCGAGGATCGCCAGCGTGAGCGAGCCGAGACCCGGCCCGACCTCGACGACGCGATCAG
CCGCGGTCACCTTCGCCGACGCGACGATCTTGCGCACCGTGTTCGCGTCGACGACGAAGTTCTGCCCCAA
CTTCTTGGTCGGGGTCACATCGAGGTCGGCGGCGAGCGCACGGATCTCGGCGGCGCCGAGCAGGGAAACA
GGCATGGGGACCAGCCTAGTTGCGGGGGCGTCCGCCCTCGGGAGGCGCCCGGAGCAACCCCGAGCGACCC
CCGAGCCCGGCGATCTCAGCCGGCGGCCGCGCGCGCCGCGGCGGGAAGCGCGTCGGCGATCCGACCGAGA
GCGAGGTCGTCGTGGGCGGCGGTGAGGAACCAGGCCTCGAACGCCGATGGCGGCATCGACACACCGGCAT
CCAGCATCGCGTGGAAGAACCGGCCGTAGGCGGCGGTGTCCTGCGTCGTCGCCGTGGCGTAGTCGGGCAC
TCCCCCGACGACGGTGTCACCGAAGAAGATGCTGAACAGGGTGCCCGCCCACTGCACGACGTGGGGCACG
CCGGCCGCGGTCAGAGCAGCGGATGCCGCCTCGGCGACCGTGTGCGCCGCGGCATCCAGCCGCGCGTACA
CGGCGGCGCCGGCATGCGTCAGGGTGGCGAGCCCCGCGGCGACCGCGACCGGGTTCCCCGAGAGGGTGCC
CGCCTGGTAGACCGGACCCGTCGGGGCGAGCAGATCGAGCAGGTCGGCGCGGCCGGCGAGAGCGGCCACC
GGCAGCCCGCCGCCGATCACCTTGCCGAACGTGACGAGGTCGGGCACGACGTCCTCGCCCGCGGCGGTGA
GCACGCCCGCATAGCCCGACGCCGACGACCGGAAGCCCGTGAGCACCTCGTCGCTGATGAGGAGCGCGCC
GTTGCGGCGGGTGATGTCGGCCAGGAAGGCGGTGAAGCCGGGGGCCGGGGGCACGACGCCCATGTTGGCG
CCCGCGGCCTCGGTGATGATCGCGGCGATCCGGCCCTCGTGGGCGCGGAAGACCGCCTCGACGGCCTCAC
GGTCGTTGTACCCGATGACGAGCGTCTGCGCCGCGATCGGGGCGGGCACGCCGGCGGACCCCGGGAGGGC
CAGGGTCGCGAGGCCCGAGCCCGCCTGAGCCAGGAGGCCGTCGGAGTGACCGTGGTAGTGACCGGCGAAC
TTCACGAGCAGATCGCGCCCGGTCGCCGCGCGGGCGACGCGGATCGCGGTCATCGTCGCCTCGGTGCCGG
TCGAGACGAGCCGCACCTTCTCGGCGGCGGGCACGCGGCGGCGGATCTCCTCGGCGAGCTCGGTTTCGGC
CGAGGTCGGCGCCCCGAACGACAGGCCGCGGCGCGCGGCGGCGATCACGGCGTCGACCACCGCGGGGTGG
GCGTGCCCGAGCAGCGCCGGACCCCAGCTCGCGATGAGGTCGACGTACTCGCGGCCGTCGGCGTCGGTGA
CGTACGGTCCGTTCGCCGACGCCATGAAGCGAGGCGTGCCGCCGACGGAGCCGTAGGCCCGCACGGGCGA
GTCCACACCCCCCGGGATCACCTCTCGTGCCCGGGCGAACAGTTCGTCGTTGCGGCTCATGCGAGTTCCT
TCCCGGCGCGCAGCCATTCGGCGACCTCGATCGCCCAGTACGTGAGGATGACATCGGCGCCCGCTCGGCG
GATGCCGAGGAGGCTCTCGCCGATGGCGCGATCGCGATCGATGAGCCCCGCGGCGGCCGCGTGCTCGATC
ATCGCGTACTCCCCCGACACCTGGTAGGCCCAGACCGGGACGCTCGAGCGCTCCGCGACGCGGTTCAGTA
CGTCGAGGTAGGGCATCGCCGGCTTGACCATGACGACGTCGGCGCCCTCGCCGATGTCGAGCAGTGCCTC
CTCGATCCCCTCCCGGCTGTTGGCCGGATCCATCTGGTAGGTCCGCCGGTCGCCCTGGAGGGTGGACTCG
ACGGCGTCGCGGAACGGTCCGTAGAACGCGGAGGCGTACTTCGCGGAGTAGGCCAGGATCGCGACGTGCG
CGAAGCCCTCGGCATCCAGCGCGTGGCGCACCGCGGCCACCTGACCGTCCATCATCCCCGACAGACCGAG
GACGTCGGCGCCGGCACGCGCCTGCGCGACGCCCATGCGCCCGTAGACCTCGAGCGTGGCGTCGTTGTCG
ACCGAGCCGTCGGGCGCCAGAACGCCGCAGTGGCCGTGATCGGTGAACTCGTCGAGGCAGAGGTCGGCCT
GCACGGTGAGTCGCCCGGCGGCGGCGCGCGACGCGACGACGATGGCCCGGTTCAAGATGCCGTCGGGGTC
GGTCGCTCCGCTGCCGACCTCGTCGCGCTGCGACGGGACGCCGAACAGCATGATGCCGCCGATCCCCACC
GCTGCCGCCTGGTCGACGACATCGGCGATCGCGCCGAGCGGATGCTGCCACACGCCCGGCATGCTCGCGA
TGGGCTGAGCCTGGTCGATGCCCTCTTTCACGAAGACGGGCAGCACGAGCTGCGAGGGCGCGAGGTGGTG
CTCGGCCGACAGTCGGCGGAGGGCTGCGCTGCCGCGCAGGCGGCGGAGGCGGCGGGTGGGGAATGCGGTC
ATGAGAGGTCCTTGTCGTCAGGGAGGGCATCGATCTCCGCGATCAGCGCGTCGATGCTCTGCGTGCGAGC
GGTGTGGCCGATGGTGAAGCCGAGCGACGTGCCGTCCCTCGTCGTCCCCGGCCCGATGGATGCCACGAGG
GTCGTGGCCGGGAGCGCGCCGATCTGACGGCGGAGCTCCCTGCCGACGCTGAGCGAGGTGAGCAGCACGA
TGCCCACGGCGCCCGAACGCAGGTCGGCGGCGATCCTCTCGTCGAGGTCGACGCCCACGGTGCGGTAGCC
GATGCAGACGTCGACGGCGTAGCCGCGCACCTCGAGCTCGTCGCTCACGACGGCCTGCGCGAGGTCGCTG
CGGACGACGAGGCACCGACCGGTGCGCGCGGGCGTGCGACCCTCGCACCACTGCGTGATCATCGCGGCGG
CCGACGACGCCCCCGCGGGGACGAAGTCAACCTGCCAGCCCGCGTCGGCGACGGCCCGGGCGGTGGCACG
GCCGACAGCCGCGATGCGGGTGGATGCCGGCACCTCGATGCCCTGGGCGCGGAGCTCGTCGACGCTCGCG
GCGCTCGTGACGAAGAGCCAGGCGTAGTCACCGGCGGCCAGCGCGCCGAAGGCCCGGTCACGGGCGGCGG
TGTTGCGGGGCGGTGCGGAGGCGATCAGCGGCGCGACGACGGCATCCGCTCCCCGGGCGCGGAGTTCGGC
ACGCACCCGCTCGGCCCATGCTCCCCCGCGCGGGACGAGCACCCGCGCACCGCGCAGACGCCCCCCGACG
GTGCCGGTCATCGTGACGATCCGGCGAGATCGGCGAGGTCCGCCGCCCCTCCGGCGAGCAGCTCACGGAC
GACGTCCGCCGCGGCATCCTCCAGGTCGGCCGACCCGGTCAGCTCGCGCTGCGCGCCGACGCTGCGACGA
CCGTCCTCGGAGTACACGCGGGCCACGAGCGAGACCCCCTCCGCGTGGGGCACCGCGTCGATGGCGACGG
GCGCGGCGCACCCGGCCTCGAGGCGCCGGAGGATGGCCCGCTCGAGGTGGGCGGCGCGGGCGGCGGACGG
GTCCTCGACCCGCGCGACCGCCGCGGCGACCGCGGCGTCCTCCTCACGGACCTCGACGGCGAGAGCGCCC
TGCGCCGCAGACGTGGGCCAGTCGAGGATCTCGGTGATGGCGGCGTCGCGGCCGATGCGGCGGAGCCCCG
CCTCGGCGAGGATCACCGCATCGAACTCGCCGTCCACGACCTTCCGGAGGCGACTGTCGACGTTGCCGCG
GATGCCGTCCACGACCAGATCGGGACGACGCTCGAGCACCTGCGCGACCCGTCGGGGCGAGCCGGTGCCG
ACGCGGGCTCCGGCGGGGAGGGTGTCGAGGGTCAGGCCGTCACGGGCGCTGAGCACGTCGCGCTGCGAGG
CCCGCTCGGGGACGGCTCCCACGACGATGCCGGGATAGGGCGCGGTGGGAAGGTCCTTCATCGAGTGCAC
GAGCAGGTCGCATTCGCCGCGCAGCAGGGCGTTGCGGAGCGCGGTCGCGAAGACGCCGGTGCCGCCGAGC
TGCGCGAGCGGACCGGAGAGCACGTCGCCGTCGCTCGTGATCGGGACGAGCTCGACGTCGACCTGGGCGG
CCTCGGCGATCGCGTCGGCGACCAGCTGGGATTGGGTCGTGGCGAGCAGGCTCGCGCGCGTTCCGAGTCG
GAGGGCGGTCACGGCACCACCCCCGCGAGGGCCGGCTGGAATCCGAGGCGCTTGTTCTCGCAGCATCCGG
GACGACACACGTCGTACCAGGGGCCGAGCTCGGTCGCGGCGGGCCGGTCTTCGGCCGGTGTGCCCTCGAT
GCGCTCCTCGATCAGGTCGACGAGGCCGCTGACGTAGGCCGGGTGGGTGCTCGGTGTGGCCGTGCGGACG
CCGATGAGTCCGAGCTCCTCCGCCGTCTCCATCGCCTCGGTGTCGAGGTCCCACATGACTTCCATGTGGT
CGCTGACGAAGCCGAGGGGCACGATCAGCACGGCCTTGCGGCCACGCCCCGGCAGCTCCTGCATGGCGTC
GTTGATGTCGGGCTCGAGCCACGGCACCTGCGGCGGGCCCGACCGGCTCTGGAACACGAGCTGCCAGGAG
CTCGGGATGCCGAGCCGGGTGATGATCTCCTGCGCCACCGCGGTGTGCTGAGCGACGTACGCGCCGCCCG
CGCCGAACCCGCGCTCCGGCGGGCCGGAACGGTCGGCGTCGGAGGTGGGGATCGAGTGCGTCGAGAAGAG
GATCTCGACGTCGTTCTCGAGGTCGGTGATGCCGCGCTCCGCGAGCTCGGCGATGCCGGAGCGGATGCCG
TCGACGAACGGGGCGACGAAGCCCGGGTGGTCGAAGAACTGCCGCACCTTGTCGATCGTCAGCTCGCGCT
GCAAGCCGGTCGCCTCGACGGCGTCGGCGAGGTCCTCGCGGTACTGACGGCACGACGAGTACGAGCTGTA
CGCACTGGTCGCGACGGCGAGGAGGGTCTTCTTGCCCGCGGCGTGCGCCGACTCGACCGCGTCGGTGACG
TAGGGCATCCAGTTGCGGTTGCCCCAGTAGACCGGCAGGTCGAGCCCGCGGGCGCGGAGCTCCTCGTCGA
GCGCGGCCTTCAGCTCACGGTTGTGCTCGTTGATCGGCGACACCCCGCCGAAGTGGCGGTAGTGGTGCGC
GACCTCCTCGAGGCGCTCGTCGGGGATGCCGCGACCGGCGGTCACGTTCCGGAGGAACGGGATGACGTCG
TCCTGCCCCTCGGGACCGCCGAAGCCGAGCAGCAGGATCCCGTCGTAGGGGGTGGGGACGCTCACGTGGG
GATCGCCCGCGCACGCCGCCTCGCTCGCCCCGGCCACACTGCAGCCGTCGGCGATCACGGTGCCCGATGC
CCGGGGCGGCTTGGGACGGAACTCTCCGCCGATGTTCTCCGCACTCATGACAGCACCTCCGCCAGCTCGT
CGATCTCCACTCGCCGTCCGGTGTAGAACGGCACCTCTTCGCGCACGTGGCGGCGGGCGTCGGTGGCGCG
CAGCTCACGCATCATGTCGACGAGGCTCACCAGGTTGTCGCTCTCGAGCGGCAGCAGCCACTCGTAGTCG
CTCAGGCCGAAGGTCGACACGGTGTTCGCGACGACATCCGTGAACACGGCGCCCTTGCGCCCGTGCTCGG
CGAGCATGCGCCCGCGGTCGGCCTCGGGCAGCAGGTACCACTCGTAGCTGCGCACGAACGGATACAGGCA
GAGCCACTCGCGAGCGTGCTCACCGCGGAGGTACCCGGGCACGTGGCGCTTGTTGAACTCGGCGTCGCGG
TGCACTCCCATGGCGCTCCACACGGCCGTGAACGATGCGAGCGGCGCGGTCCGGCGGAGCGCACGGAGCG
ACGCCTGCAGGGCCGCGGGGTCTTCGCCGAACAGCCATACCATGAGATCTGCCTCGGCTCGCATGCCGGT
CACGTCGTACAGACCCCGGAGGGTCACGCCGTCGGCCGCGAACGTGTCGATGACGGCGCCGAGCTGTCCG
AGGTCGTCGGACGTCGGAGCCGCCGCGCGGGGCCGGGGGCCGGCGAGGATCGCGAACAGCGTGTAGCCGA
GGCCGGGGGCTGACGGTGCGTCAGCGGACATGGCGTTCTCCTTCGTGAGGGGTGGGGCGTGCGATGAGGT
CCGCCGCGAGGGCGCGGGCGTGCGGGATGACCGAGGCGAGTCCCGTTCCGGCCGCGACGGCTCCCGCGAT
GTGGATGCCGGGGGTCGCCGCCGCCAGCAGGGCGGTGCGGGCAGCCGGCGGGCAGACGGCATCGGGCCAG
GTGACGGCCGTCACCGACCGGACGGCAGCCGAGGAGACGGCGACGCCCGTGAGAGTGCGCACCGCGCGGG
CGACGCCGGCTTCGTCGTCGAGTCCTCCCGCGGCGGCGTCGCGCGCGGACAGCCGGACGACGTGGGATCC
CGGCGGAAGCGCCGCCGACGGCCAGTCCCACTTGGCGTCCACGTGCGTCAGCGCCTTGGCGGGCGTGGCG
ACATCGGGCGCGACGATCACGCCCGAACCGATCGGGCGGGCGGCGAGGGCGGGCGCGACGATCTCGGCGA
CGGTGAGACGGACGGGGTCGGCCGGGGTGATGTCGACTCCGAGCAGCCGGGCTGCGGCGGCGGGGCCCGT
CGCGATGACGACGTCGCGGGCGGCGAGGGTGGGAGCGCCCGTGATGCTCACCTCGACCGCCGTCGCACTG
CGGGAGACGGCGGTGACGTGGGCGCCCGTGCGGATGGCGGCGCCGGCGCGGAGGGCCGCCGCCTGCAGCT
CGGTCGCCAGGCGCCAGAGGCCGCCCTCGACGCCGCGTACGGCCGACCCGGCCTGCGAGGCCGGCGCAAG
GGCGTCCACCGCGGCCGTCAGCGAGCCCCGGACGAGGAACTCGGCCCACAGCGCCGGATGCAGCGCCGAG
AGGCGGACCGAGCCGGCATCCTGCGAGTACACGCTCCGGCACAGCGGTTCGACCAGACAGGCCGTGACGG
CAGGCCCGAACCGGGCGGTCGCGAGCGCGGCCAACGACGGCTCGTCGCCGGTGTGGCCGGGGAGCGCGCG
CTCCTGCGCGGCGCGCCGTGCACCTCCGCGACCCAGGATGCGGACGACGTCGGATGCCGTGGGGTCGGCG
GGCAGTCCGATCAGCGCACGGCGGGGCAGCGGCGCGCGGCGCGTGCGGCCGAAGGCCCCTCGGAACGCCA
GGTGCGCGCCCCCGCGCCGCGGTTCGACGAGCTGGACGGGCAGCCGGGCATCGGCCACGAGGTCTGCGAC
CCCGCTGGTGCGGATCGCGAACGACTCCGCGCCGACATCGAGGCCGACTCCGGCGATCGTGCCGCGGCGC
AGCATCCCGCCGATCTGATCATCGCTCTCGAGCACGACGACGTCACGGCCGGCCCGTGCCGCCTCCCAGG
CGACGGTGAGTCCGCCGATGCCGCCGCCGATGACGACGAGGTCGTGCACCGTCACGGCTGAGGCCGCCAG
TCGTGCACCGTCCGGACGACCGCGGAGATCGCGTCGGGGTCGGCTTCCATCGGCACGCCGTGGCCGAGGT
TGAAGACATGGGCCCGGGGCACGCGTCCGGCTTCGAGGATGCGGTGGATCGCCGCCGTGCGGACGTGCTC
GGGGGCGAACAGGAGGGCGGGGTCGAGGTTGCCCTGCAGGGTGAGGTCGCGTCCGATGCGGCGGCGCGCT
TCGTCGAGGGGTACGCGGTAGTCGACGCCGAGCGCGTCGATGTCGGGCGTCGCCATGTCGGCGAGGATCT
CTCCCGTGCCGACACCGAAGTGGACGAGCGGGAGGCGGTCGATGCCGTCCGGAAGCGGCAGGGCGCGGGC
GTGGCCGAGCGCGGCGACCGATGCCGGCAGCACCGACGACCGGTAGTCGTCGGGGTGCAACCCGCCCGCC
CACGAGTCGAACAACTGGCCGGCGCTCGCGCCCGCCTCGATCTGCAGCGCGAGGAAGCGCCCGGTGACCT
CGGCGAGCCACATCGTGAGGTCGTGCCAGGCCGCGGGGTCGTCGTGGATCAGGCGGCGCGCCGCGAGGTG
GTCCTTCGACGGGCCGCCCTCGACGAGGTACGCCGCGAGCGTGAACGGGGCGCCGGCGAAGCCGATGAGC
GGCAGGGGCTCCCCGCGCTCCTCCGAGAGCTCGGCGAGCATGCCGGTCGTCCGGCTCACGGCATCCGCGA
TCGCACCGCCCCGCTCGGTCACGAGGGCCGGGTCGATCTTCACGGCGGCCGCGATGTCGGCGGAGGTCTG
CAGCGGCGAGGAGAACACGGGCCCGCGTCCGGCGACGATCTCGACCTCGATGCCCAGAAGAGCGAGCGGG
ATGATGATGTCGCTGAAGAAGATGGCCGCGTCGACGCCGTGGCGGCGGACGGGCTGCATCGTGATCTCGC
TCGCGAGCGCAGGGTCGAGACAGGCGTCGATCATGCTCCCCTGCGAGCGCAGGGCCCGGTATTCGGGCAG
CGAGCGACCGGCCTGGCGCATGAACCACACCGGGGTCGTGTCGGGACGGTCCCCGAGGAGGGCCCGGACC
AGTCGCGACTGCGCGGTGCGGTGGGCGATCAGGGGATGGCGGGAAGCCGGAATGATGAACTCCTCGAATC
GGTTAATCGATATACTAGTCCCGATCCGAGGGGGTTCTCCGCACTGTGCTCGTCTGTCTGACCGCTCATC
AGCGCTCCACTCCGTTCGACTCCCTCGAACGGCTCTCGAGCGTCGGCGACGACCTCGCGACCCAGCTCTC
GACCGTGCACGACTCGGTCCGCGGAGCGGTCGTGCTCGCGACCTGCAACCGCTTCGAGGCCTACTTCGAC
CTCGCCGAAGATCCCGACCTCGCCTCTCCCATCCCCGCGATGGATGCCGCGATGGAAGCCATCGCCGACG
CCGCCGCCCTGCCCTACCGCTCGCTGCGCGAGCACGTCGACTTCGCGCACGGCAACCAGGTGGCGCATCA
CCTCTTCTCCGTCGCCTCGGGTCTCGATTCGGTCGCCGTCGGCGAGGACGAGATCGCCGGTCAGGTGCGC
CGCGCCCTCGAGTCGGCCCGTGAGCACGGCGTCACGACCGCACCGCTCGAGCACCTCTTCCAGCGAGCCA
CCGAGACCTCTCGGACGGTGAAGAACACGACTCGCCTCGGCGAGTCGGGACGATCCCTCGTGCGGCTCGC
CGTCGACCTCGTCTCGCCGCGGCTCGACGACTGGGCGACGACCCGGGTGCTCCTGGTCGGCACCGGCCGC
TACGCGGCGGCCGCCCTCGCCGCCCTCCGAGCCGTCGGCGCACAGGACATCCGCGTGCACTCGCGCTCCG
GCCGCCAGAAGTTCGCCAACCGCGAGCACCTCGTGCACATCGGCGTCGACGACTACGCCGCAGAGGCGGC
GGCGGCCGACGTCGTCGTCACCTGCACGGCGACCTCCGACACGTTCGCCCTCGAGGCATCCGCCCACGCC
GGCGCCCGTGCGGGCAACACGAAGGCGCAGGTCGTCATCGACCTGGGACTGCCGCGCAACGTCGACCCCG
ACGTCGCGCTGCTGCCCGGCATCGACCTGCTCGACCTCGAGACGATCCGGCTGCACGCCCCCGTCGATGA
GGCCGTGACGGTCGGGCAGGCGCGAGAGATCGTCGGCGCGGCCGCGCAGCGTCACGCCCAGGCCCGTCGC
GTGCACGAGGTCGCTCCGTCCGTCGTCGACCTGCGGCACTTCGTCCAGGGCCTCCTCGACGAGGAGCTCA
CCAGGGCCCGCCGCCGCGGCGACTCCCCCGAGGTCGAGACCGCGCTCAGGCACTTCTCCGGCGTCCTGAT
GCACCAGCTGATCGCACGCGGGCACACCCTCGCCTCCGCCGGTTCCGGCTCGGCGTGGGCCGACGCGGTG
TCGACGATCCTGCCCGCCGCCGCGGCGCCCGCGCCGAACGACGAGGGCGAACGCGCGTGAACCCGAGCGT
CACGCTGAAGGACATCGCCCGCACCGTTGGTGTGTCGACGGCGGCCATCAGCCAGGCGCTCAACGACCGC
GGCAGCATGCGCGCCGAGACCCGTGAACGGATCAAGGCGGTCGCTGCCGAACTCGGCTATGTGCCCAACC
GTCACGCGGCCGCCCTCCGCAGCGGACGCACCATGACGGTGGGCTTCGTCATGTCCGAACAGGCCGCCCC
CGATCGGCGCTGGGAGCTCGAGCGCACGCGCAAGCTGACCTCCCTCGTGCGCTCGGCCGCCGAGCACGGC
TTCACGGTCACAGTGCTCCCCGAATCGACACCCGACCTTCTGGCCGGCACCGTCATCGACGCGCTTTACG
TGCCCGACGCCCGCGGCAGCCAACCGCTCCTGCGGGCGGCGATCGCTCGCGGCATCCCCGTCATCGCGGA
CGACCAGTTCATCGACGGCACCCGCGGCCTCAGCATCCGCACCGGTTACGACGCCGCGGTGCGCGCGGGC
CTCGACGTGCTCGCGGCCGGCGGCGCGGAGCGGATCGTGTTCCTCACCGAGGACGGCGACCATCCGCGGA
CCGAGATCACACGGACGGCTTTCGAGATCTGGAGCGCGGTGCGCGGCCGTGAGGCGTTCGTCCGCACGGT
GGACCCGTCGCGGCGCAGCCTTCCTCGCGCGCTCACCGAAGCCCTCGCCCTGGGCGCCGACGCCATCTTC
GCCGGCGCGGAGGACGGCCCGGACGTCTACCTGCAGCTCGAGGAGATGCGCCTGGTGATCCCCCGCGACG
TGCAGCTGGTCGCCCTGTGCGCGAACGACTGCACGATGAACCGCCGCCTCGACATCACCCACGTATGCGT
GCGACCCGACCTCGCGGCCGAGGCGATGTTCGAGACCCTCCCGGCAGCGCTCCTCGAAGACGGTCCCCGC
GTGGTCGACCTGCCCTGGGAGCTCATCCTGGGAGCGACGACCCGGCCCGCTCTCCGCGCACTCCAGTCCG
CGAGCGCCTCGTAGGACTCAGTCCTCGAAGGCGCCGTAGACCTCGAGCGTGTTGCGCGCGATCTGCCGCG
AGAGCTCGTCGACGTCGACGCCGAGTTCGGCTGCGATGAAGCGCACCGTGACCGGCACGAGGTACGGCGC
GTTCGGACGGCCGCGGTGAGGCGTGGGCGTCAGGAAGGGTGCGTCGGTCTCGACGAGGAGGCGCTCGAGC
GGCGTCACGGCGAGGGCGTCCCGGAGCTTCTGCGCATTCGAGAACGTCACGTTCCCGGCGAAGCTCAGCC
AGTAGCCTCGGTCGGCGCTGTAGCGCGCCATGTCGGCGTCGCCCGAGAAGCAGTGGAAGACCGTCCGCTC
GGGTGCGCCCGCCCGCTCGAGGGTCGCGAGGACGTCGTCGTGCGCGTCGCGGTCGTGGATCTGCATCGCG
ATCCCGTGGCGCTTCGCGATGTCGATGTGCGCCTCGAAGCTCTCGAACTGCGCCGGGCGACCCTCGTCGT
CGGTGCGGAAGAAGTCGAGCCCCGTCTCGCCGACCGCCCGGACGCGCGGCTCCGCGGCGAGACCGTCGAT
CACGGCGATCGCCTCGTCGAGGCGGCCCGCCGCCTTGTACGCCGGGGCCTCGTTCGGATGGATCGCGACC
GCCGCGAGGACGCGCGGGTTCTGGGTCGCGGCCCACGCCGACCACTGCGACGACTCGATGTCGCCCCCCG
CCTGCACGACGCCGAGGACGCCGACGGATGCCGCGAGCTCGATCTGCTCGGCGAGCGAGCGCGGCTCGTC
GCCGTCCTCGATCTCGAGGTGGGTGTGGTTGTCGTAGACGCCGACGCGGAGCGGTTCGGGCGGTGCCGGC
CAGCGCACGTCGCGGGCCGACTGCTCCCGCCGCCGGACGTACTGACTCGGATCGACCGTCATACGCTCTG
CTCGACGCGCGGGAAGAGCGGCGCGAGCGAGCTGACGCGGCTTTCTGCGGGGAGCTGACCCCACCGGCCC
GCCTCGCGGAGCGGCTGCTCCTGGAGAACACCCGGTGCGCCGAGCGCCGTCCACAGTTTGCCGGTGGCCA
CCGGCATCACGGGCGAGAGGAGCACGGCGAGGGCGCGGAGGCCCTCCGCCGCCGTGTAGAGGACGGTCGA
GAGCCGCGCGCGCTGCGCCTCGTCCTTGGCCAGGGCCCACGGCTCGTTCTCGGTGATGTACCCGTTCAGG
TCGTCGACGATCGTCCAGATCGCCTCGATCGCCTCGTCGGGTCGGAAGGCGCCCATCGCGGTATCGGCGG
CGCTCGCAGCATCCGCCACGATCCCGCGCACGCGCAGGTCGCGCTCGGTCGGTTCACCGGAGGAGGGAAC
GACGCCGTCGAAGTAGCGCTCGATCATCGCGATCGTCCGCGACGCGAGGTTGCCGAAGCCGTTCGCGAGT
TCGGCCTGGTAGCGGGCAGAGAGGTCCTCCCACGAGAACGACCCGTCCTGGCCGAACGAGATGGCGGAGA
GGAAGTAGAACCGGTACGCGTCGGCTCCGAAGACGTCGGTGATCTCGGTGGGCGCGATGCCGGTGAGCTT
CGACTTCGACATCTTCTCGCCGCCCACGAGCAGCCACCCGTGCGCGAACACGCCGCGAGGGACGTCGAGG
CCCGCCGCCATGAGCATGGCGGGCCAGATGACGGCGTGGAAGCGGAGGATGTCCTTGCCCACGACGTGAT
AGGCCGGCCAGCGACGCTCGAACTGCGCGGGATCGTCGCCGTAGCCCACGGCGGTGGCGTAGTTGAGCAG
CGCGTCGACCCAGACGTAGATGACGTGCGAGTCGTCCCACGGCACGCGGATGCCCCAGTCGAAAGCGGAG
CGCGAGATCGAGAGGTCCTTGAGGCCGCTCTTGACGAAGGAGACGACCTCGTTGCGGGCGGAATCGGGGC
GGACGAAGTCGGGCTCGGTCTTGTAGAGCTCGAGCAGGCGGTCCTGGAACTCGCTCAGCTTGAAGAAGTA
GTTCTTCTCCTGGAGCAGCTCGAGCGGCTTGGAGTGGATCGCACAGACCTTCAGGCCCTCGAACGCGCCG
GTGCCGTCGACGATCTCCGCCTCGGGCTTGAACTCCTCGCAGCCGACGCAGTAGAGCGCCTCGTACTCGC
CGGCGTAGATGTAGCCGCTGTCGTAGAGCGCCTGGACGAAGGTCTGCACGCGCTCCTCATGGCGCGGCTG
CGTCGTGCGGATGAAGTCGTCGTTGGCGACCTCGAGGGTCTCGAGGAGCGGGAACCAGGACTCCTCGACG
AGCTTGTCGACCCACTCCTGCGGCGTGACGCCGTTCGCGGTCGCGGCGCGCAGCATCTTCTGGCCGTGCT
CGTCGGTGCCCGTCAGCATCCAGGTGTCGTCGCCGGCCTGGCGGTGCCAGCGTGCGAGGGCGTCCACCGC
CACCGTCGTGTACCCGTGCCCGATGTGGGGCAGATCGCTGGGGTAGTAGATGGGGGTGGTGATGTAGAAG
GAGCCGCCGGAAGTCACCCTGGAATCCTATGCGGGACGGCGGCGACTGCGGAGTCTGTGACGCTCAGGCG
CTCTCGCGGGCGACGAGCGTGGTGGGCAGCACGACGGATTCACCGGGGCCGCCCGCGATCAGGTCGAGGA
GCACCTCCACCATGCGGTGCGAAATCTCCGACCACGGCTGGCGCATCGTGGTGAGGGGCGGGTCGGTCGT
AGCGGCGAGGCCGGAGTCGTCGAAGCCCGCCACGGCGACGTCCTCGGGGACGCGCTTGCCGGCCTTGCGG
AGCGTTCCGATCGCGCCGACCGCCATGATGTCGGATGCCGCGAACACCGCGTCGATGTCGGGCGCGCGCT
CGAGCAGCCGGGCCATGGCCGCGGCTCCCGCCTCGCTCGAGTAGACGTCCTGCTCCACGAGCCGGGCATC
GAACCGGTCCCCCATCTCCTCACGGAAGCCGACGAGCCGGTAGCGGCCGCCGGGCGTGTCATTGGGGCCG
GTGATGACGGCGATCCGCTGGTATCCACCGGAGAGCAGATGCCGGGTCATCGCGCGGGCGGACTCCTCCT
CGTCGACCGACACGGTGGGGACGTTCGCCCGGTCACCGAGCGGGACGCCGGTGCAGACGGTCGGCACACC
GGCCGCGGTGAGCGACGCCAGGAGCGGGTTCGATTCGTGCGAGGAGATGAGCAGGACCCCGTCGACGTGC
CCGGCGCGCACGTAGCGCTCGATGTTCTCGTACTGGGAGGGGTGCTCGGCGATGAGGAGCACGAGCGTCA
TGTCGCGCTGTGCGAGGGCTTCGGTCGCCCCGCGGAGAAGCAGGGCGAACGTCGGGTCGGCGAACAGCAG
GTGCTGCGGCTCGGTGAGGAGGAACGCGACGGAGCTGGCCCGGCCCGTCGCGAGGGCCCGGGCGGCGTGG
CTGACGGTGTAGCCGGTGGTCGTGATGGCGTCCTCGACCGCGGCGCGAGACTCCTCGGAGACCCAGCGGC
CCCCGTTGATGACGCGTGAGACCGTGCCGTGGGACACGCCGGCCACCTCCGCCACGTCGCGGATGGTAGG
CCGTCTGCGCTCAGGAGGAGGAACCACGCGCTGACTCTATACCTGGGGGCGTCCCCCTGGGACCGGTCAC
AGTTCGATAACGGGACCGCTCCCGCGAAGAGGCGGCACGTAGACTTTCCGGCGAACCTGTTACCGGTCAC
AGTCGCACACAGCGACACGACCGACCGCCGAGATCGATGAGGATGGCAGCCCGGAATGACGACCGCAGAA
TGGCCGCGACTGGAGGGCATCGCCTACGGCGGTGACTACAACCCGGAGCAGTGGCCTCGCGAGGTCTGGG
CGGACGACGTCCGTCTCATGCGCGAAGCGGGCGTCACCATGGTCAGCATCGGCATCTTCTCCTGGGGCCT
CATCGAAGTCCGCGAGAACGAGTTCGACTTCACCTGGCTCGACGAGATCATCGAGCTGCTCCACGCCGGC
GGCATCGCCGTCGACCTGGGCACTCCGACCGCCTCTCCCCCCGCCTGGTTCTTCGCGGCCTACCCCGACG
CCCGCGCCGTCACGAAGGACGGCGTGCCGCTCGGCTTCGGCGCCCGCGGCATGGTCTCGCATTCCGCCCC
CGAGTACCGCACCGCGATCGCCCGCATCGCCGGTGCCCTCGCCGAGCGGTACGGCGACCACCCCGCCGTC
GTGCTGTGGCACATCCACAACGAGTACGGCGTTCCCGTCGGCGAGGACTTCTCCGCGCACTCGGTGCGTG
AGTGGAGGCTGTGGCTCGAGCGCCGCTACGGCACCATTGCCGGACTCAACGCCGCCTGGGGCACCGCCTT
CTGGGGTCAGCACTACGAGGAGTGGGCGCACGTCGGCGCCCCGGCCGCCGCACCCTCGATCATCAACCCG
GCGCAGAAGCTCGACTTCGCGCGCTTCACCGACGATCAGCTCCGCGCGTGCTTCGGCATCGAGAAGCAGG
CCATCCGCGCGCACGCCACGCAGCCGATCACCACGAACTTCATGGCGAACCAGCACCACGGGGTCGACCT
GTGGGCCTGGGCGCGCGAGGTGGACATCGTCTCAGACGACCACTACCTGTGGGCGGCTGACGAAGAGGGC
GAGATCGGCCTGGCCATCGCGGCCGACCTCTCGCGCTCGGTCGGCGGCGGCAAGCCGTGGATCCTGATGG
AGCACTCCACCTCCGCGGTGAACTGGCAGCCCCGCAACATCGCGAAGCGTCCGGGTGAGATGGCGCGGAA
CTCGCTCTCGCACCTCGGCCGCGGCGCCGACGGCATCCTGTTCTTCCAGTGGCGCGCGGGACGGTCGGGA
GCGGAGAAGTTCCACTCGGCGATGCTCCCCCACGCCGGCACCGACTCCCGGGTGTTCCGCGAGGTCGTCG
ACCTCGGCGCGAAGCTCGGCCGCCTCGGCGCGGTGCGTGGCTCCCGCGTGCACGCCGATGTGGCGATGCT
GTGGGACTTCGAGTCGTTCTGGGCACAGGACCTCGAGTGGCGTCCGACCGAGGACCTCACCCACGACGAG
CGCATCCGCGCCTACTACGAGCGGCTCTGGCGCGACGACATCACGGTCGACTTCGCCCTCCCGAGCCACG
ACCTGTCGGGTTACCGCCTCGTCGTCGTCCCCGCTCAGTACCTTCTCCGCACCGCGGATGCCGCCAACCT
CACCGACTACGTCCGAGGCGGCGGAACCCTCGTGGTCTCGTTCTTCTCCGCCGTCGTCGACGAGAACGAC
GCCGTCCACGCGGGCGGCTTCGCCGCTCCCCTGACCGAGGCTCTCGGCATCCGCGTCGAAGAGCACCTGC
CGCTGCGCGAAGGCGCCACCGCGGAGGTCGCCTATGGCGATCGCCGTCTGACGAGCGACATCTGGCAGGA
GGACGTCTCGGTCACCACGGCCGAGATCCGCGGCTCGTACCTGAGCGGTCCGGCCGCCTCCGGCCCCGCC
GTGACCCGCAACGAACTGGGCGACGGCGTCGCCTGGTACGTCAGCACGCGACCGGATGCCGACGGCCTCC
GCGCGATCATGTCCGACGTCTACGCCGACGCCGGCATCGCGCCCCGGGGAACCCCCGCGGGCGTCGAGAC
CATCGTCCGCCACGGCGAGGAGGCCGACTTCCTCGTCGCCATCAACCACGGGGCCGATGAGGCCTCGATC
CCCACGTCCGGAGTCGACCTGCTGACACAGGAAGAGATCCGGGGCACGCTGGTGCTGGCAGGAGGCGACG
TCGCCGTCGTCCGTCTGCCGCACACAGCCGACACGAGCAATCGATGACCGATCGCTCACCGGCGGGCAAC
CGCCGACAGCACTGAGAGAAACCGTCTCGGCCACCCGGCCGAGGCACATCACCGGTCGTGACGGCGCGAC
CTCCCCGCGAGGCCCCGCCGCATCGACCACATCCGGAAGGAACATCATGCGCAAGATGGGCATCGGCGTC
GCTGCACTGGCGGCCGGATCCCTGCTGCTGGCAGGTTGCGCCAGCAGCACCACCCCCGCGGCACCCCAGG
AGTCTGAGGCTGCTCCGATCGACGCCAGCGGCGTCACCCTGACGGTGTGGACCGACGAGAACCGCGCGCC
GGCCATCGAGGCCGCCGCCGCCGCGTTCGAGGAGGAGACCGGCGCGACCGTCGAGCTCGTCCAGAAGAAC
TTCGACGACATCCGCACCGACTTCACCAACCAGGTTCCGACCGGTGAAGGCCCCGACCTCACGATCGGCG
CACACGACTGGCTCGGCGGCCTCGTCCAGGCGGGTGTCGTCTCGACGCTCGACCTCGGTGAGAACACCGA
CAAGTTCGCTCCGGTCGCGACCGAGGCGTTCACCTACGACGGTCAGCTCTACGGCATGCCGTACGCGCTC
GAGACGATCGCCCTCGTCCAGAACACCGACCTCGTCGGCGAAGACGCTCCGGCGACCTTCGACGACATGA
TCGCCGCGGGTGAGGAGTCGGACGCCGAGCGTCCCTTCGTCATCAACACGGTCGGCCAGACCGGCGACGC
GTACACGATGTACGGCCTGCAGACCTCCTTCGGGGCTCCGGTCTTCGTCCAGGACGACTCGGGCTCGTAC
ACGAGCGAGGTCGGCATGGGCGGCGACGCCGGCAACGCGTTCGCGACCTGGCTCGGCGAGAACGGCGAGA
AGGGCACCGGCTACGTGTCGACCACGATCGACTACGACACCAACAACGAGCTCTTCGCCTCGGGCGACGC
GGCCTTCACGATCCAGGGACCCTGGGCCGTCGAGGCGCTCACCGCACAGGGCGCCAACATCAAGGTGAAC
CCGATCCCCTCCGCCGGCGGCGAGACGGCAGCGCCCTTCGTCGGCGTGCAGGGCTTCTACCTGAGCGCCG
AGAGCGAGAACCCGCTCATCGCCCAGACATTCCTCACGGAGTACCTGGCCACCGATGAGGCGCAGAAGGC
TCTCTACGAAGCCGACCCGCGCATCCCCGCGTGGACCAGCCTCGCCGAAGAAGTCTCCGCCGACCCGGTG
ATCGCCGGGTTCGTCGCCTCCTCGGAGAACGGCGTTCCGATGCCGTCCATCCCCGAGATGGGCTCCGTCT
GGGATCTGTGGAACGCCGCACAGGTGCAGATCATCAAGGGCGCCGACGCCGAGCAGACGTGGACCAAGAT
GGTCAGCGACCTCGAGGCGACCATCGGTTGACAGCCTCCCGGGGGCGAGGAGATCCTCCTCGCCCCCGGG
AACCACTTTCCTCGAAAGGGAGATGCACATGACGGCTCCGCAGAGCACACTCGCCGCGGAATCCACCCCG
CCACCCGCCGAACCGCACGGTCGGCGCTGGTCGGGTCTGGGCGTCGGCTTCCTCGTGAAGCTCGCGCTGA
TGGCGGTGGTCAACGCGGTGGGCCTCATGGGCATCATCGCGGCCTTCCAGGCGCAGTCCTGGATCGTGTT
CGGCGTCGCCGTCGCGCTGCTCCTCGCAGCCGACGTCGTCTACTTCACGAAGAAGTCCCTGCCGCTGAAG
TACCTGTTGCCGGGACTGTCGTTCCTGCTGATCTTCCAGGTCTTCATCTTCCTGTACACCGGCTACATCG
CCTTCACGAACTACGGTGCCGGACACGTCGGCTCGCAGGAGCAGGCGGTCAGCGCATCGCTCAGCCAGGG
CGAACGACGCGTCGAGGGCTCCCCCACGCTTCCGCTCACGGTGGTCGAGCGCGGTGGCGAGTACGGCTTC
GCCGTGGTGCAGGACGGCGAGACGCTCGTCGGCAGCGCCGACGAGCCGCTCAGCTCGGCCGGCGCCGCGC
CCGCATCGGGCGCCCCCACCGAGGTGCCGGGCTGGACCGTCGTCCCCCGCAACGCCATCCTCAGCGACCA
GGCCACGCAGGCGGCCGTCGTCGACCTCCGCGTGCCCGTCTCCGACGACCCGAACGACGGGTCGATCCGC
ACCCGCGACGGCTCGAGCGGATCCGTCTACCTCTCCACGCTGTCGTGGGATGCCGAGGCGCAGACGATCA
CGGACAGCGCGACCGGTCTCGTCTACGAGGCGACCGCCGAGGGCCGCTTCGTCGCCGACGACGGCACTGC
CCTCCCCACCGGGTGGATGGTGCACGTCGGATTCGACAACTTCATCACCCTCTTCACCAACCCGGCGATC
GTGGAGCCGCTCGTGATGGTGACCGGGTGGACGTTCGCCTGGGCGATCCTGTCGGTCGCGGTCCCGTTCG
CGCTCGGCCTGGTCATGGCGCTCATCTTCAACGACCCGCGGGTGCGTGGCCGGAAGATCCTGCGGACGCT
GTTCATCCTTCCGTACGCCTTCCCGGCGTTCATGTCCGCTCTGCTGTTCCGCGGCATGTTCAACGCCGAG
TTCGGTGTCATCAACGAGCTCTTCTTCGGCGGTGCGAACATCGACTGGCTCGGTGATCAGTGGCTCGCCC
GTGGCGCGGTGCTGTTCGTCAACGTGTGGCTGACCTATCCGTACTACTTCCTGGTGTGCACGGGCGCCCT
GCAGGCCCTGCCGCAGGATGCGCTCGAAGCGGCGTCGATCGACGGCGCGGGCCGGTTCCGGCAGCTCCGC
TCGATCATCCTGCCGCTCGTGCTGGTGTCGACCGCTCCGCTGCTGATCTCGTCGTTCGCGTTCAGTTTCA
ACAACTTCACCGTGATCTACATGTTCAACAACGGCGGGCCGGCCATACCCGGCGCACCGTACGCCCTCGG
GTACACCGACATCCTCATCTCCGCCATTTACGACATCTCCGGTGTCTCGGGAGGCAAGGCCGACTACGGC
CTGGCGAGCGCGCTGTCGATCCTCGTGTTCATCGTGGTCGGACTCATCTCCGCCCTCGCCTTCCGCCAGA
CCAAGAAGCTGGAGGAGTACCAGTGATGTCCGCTCCCACCACCGCCACCGTCACGACCGGCACCGCCCGC
GCCCGTCGCACGACATCCGCCCCGAGGCCTGCCCAGCGTCGCCGCTGGCTCGTCGAGGTGGGCTGGAAGT
ACCTGCTCGCCGTCGTCGTGCTGTTCTACGCGATGTTCCCGCTCGTGTACGTCGTGTCGGCCTCGCTCAA
CCCGAGCGGCAGCCTCGCCGCATCGAACTCGCTGTTCTCGGTGCTCGACATGGGCAACTACACCGCGCTC
ACGAACACGAGCTACTGGTCGTGGTACGCCAACACGCTCATCGTGGGCGGCGCATCCGCGATCGGGGCGG
TGCTCATGGGCGCCGCGGCGGCCTACGCCTTCTCGCGCTTCCGCTTCGCCGGTCGCCGGCCCGGACTCAC
GACGCTGCTGATCGTCCAGATGTTCCCGCAGGCGCTCGCCTTCGTGGCGATCTTCCTCATGCTGCTCGCG
CTCGGCGAGGTGTTCCCGGTGCTCGGGCTCAACTCGAAGATCGCGCTCATCTGCATCTATCTGGGCGGCG
CGCTCGGGGTCAACACGTTCCTGATGTACGGGTTCTTCAACACGATCCCGATGGAGATCGACGAGTCCGC
GAAGATCGACGGTGCAACGCACGCGCAGATCTTCTGGCAGCTGATCATCCCGCTCGTCACCCCGATCCTG
GCGGTGGTGTCGCTCCTCGCCTTCATCGCGGCGTTCGGCGACTACATCATCGCGAAGGTGGTCCTGGTGT
CGGAGGACAACTGGACGCTGGCGGTCGGGATGTTCCAGTGGGTCTCGAACCAGCTGGCCAGCAACTGGGG
CCTGTTCGCGGCCGGGGCGATCCTCGCCTCGATCCCCGTGCTGGTGCTGTTCCTGTCGCTGCAGCGCTAC
ATCGTGGGCGGTCTGACGGCGGGATCCGTCAAGGGCTGACCGGCCGCCCGAGCTCACCGTGGCCGTCCGT
TCCGCTCAGGAGCGGGCGGCCACGGCGCTTCGGTAGAGATCGCGCGAGGGCAGTCCCGTCTCGCGGGACA
CCTCCGCCGCGGCATCCTTCAACCGGATGCCGGAGGCCACCATGCTCAGGATCTGGGCCACCGCGTCGGC
TTCCGAGACGGTGCGGACGGGTGCGCCGGCGATGACGACGACGATCTCGCCGCGGACGCCGCCTTCGGCC
CACGACGCGAGTTCGCCGAGCGGACCACGCACGACCTCCTCGTGCAGCTTCGTCAGCTCACGGCAGACGG
CCCCGCGCCGGTCCGGCCCGAAGGCCTCGGCCATCGCGGCGAGGGTCTCCGCCAGGCGCGAGGGCGCCTC
GAAGAACACCATGGTGCGAGGCTCCGACGCGAGCGCCCCGAAGACCGTGCGCCGCTCCCCGGCCTTGCGG
GGCGCGAAGCCCTCGAAGGTGAAGCGGTCGGTCGGCAGGCCCGCGAGCGCGAGCGCGGTGATGACCGCAC
TCGGACCGGGCAGCACCGTGACGTCGACGCCCCGGGAGACGGCTTCTGCGACGACCGCGTACCCCGGGTC
GCTCACAGTGGGCATGCCGGCATCGCTCAGGAGCAGCACGTCGCCGTCCGCGGCCAGGGTCACGAGCTCC
GCGGCGCGCTGCTTCTCGTTGTGGTCGTGCAACGCGATCAGCCGGGGCCGGTTCGCGATGCCCAGACCCT
GCAGCAGGCGCTGAGCGGTGCGCGTGTCTTCCGCGGCGACGATCGTCGCGACGTCGAGCGCGGTCTTCAG
GCGCGCCGTCGCGTCGCCGAGGTTTCCGATCGGGGTCGCCGCGAGGATGAGCACCGCCTCAGCCTAGGCG
GCGCGCGGCCTAGGCTGGTCGCCGTGACCTCGACCGCCGACCCGCTGCTGCCGGCGCGCCCGACCCGGTA
CGAGGCGTGGCGCCGCCGGATGGCAGGCGACCTCGCTCTCCAGCGCCGCATGGGCTGGCTCGCGCCCCTC
CTGGTCACTCTCCTGGCCGCGCTCCTCCGACTCACGGGCCTCGGCCACCCGCACGCGATCGTCTTCGACG
AGACGTATTACGTGAAGGACGCCTGGAGCCAGTGGCTCCTCGGCTACGCGGCGACCTGGCCCGAAGACGC
CAACGAGAGATTCGCGGGCGGCGAGACCGACATCTTCGACGACGGCGCGAGCTTCGCCGTCCACCCCCCG
CTCGGCAAGTACCTCATCGGCGCCGGCATGGCGCTGTTCGGCGCCGAGTCGTCGTTCGGCTGGCGGATCG
CCGTCGCTCTCGCGGGCACCGCCGCCGTCCTGCTGCTCTATCTGATCGCCAAGGAGCTGACCGGGTCGCT
GGTGTTCGCCGTCGTCGCCTCGGGTCTGCTCGCGATCGACGGTCTCGCGATCGTCATGAGCCGCGTCGCG
ATCCTCGACATGATCCTGACCGCGTTCGTCCTGCTCGCATTCTGGTTCGTCCTCCTCGACCGGCGACGCC
ATCTCGACCGCCTCGCCGCGGCCCTCACGGCGCGGCCGCGAGGCAGCGCCCCACCGTGGTGGGGTCCCGT
GCGGTGGAACCGTCCCTGGCTGCTCGCCGCCGGCGCCGCAGGGGGCGCGGCATCCGCCGTGAAGTGGTCG
GGCCTCTGGGTGCTCGCCGCTCTCGGGCTGTACGTCGTGATCACCGATGCGCTCGCGCGCCGGCGACTGG
GCATCGCGCTCTGGCCGGTCGACGCCGTCCGGCAGGGCGCCGCCTCGTTCGTGCTGATGATCCCTCTCGC
GTTCGCCGTGTACGTGGCGTCGTGGACGGGATGGCTGCTGAGCGACGGCGGATACGACCGTCACGCCGCC
GACGACTCGCCCGCGACCGGGTTCTTCGCCTGGGTCCCGATGTGGGCGCAGAACCTCTGGGCCTACCACC
AGTCCATCTACGTCGCCACGGCCGAGATCACCACCGCCCATCCGTACTCGAGCCCGGCGTGGCAGTGGCC
GCTGCTGATCCGCCCCACCTCGATGTATGCGGCGAACACGGCCGACGGGACGGCCGGGTGCGCGTCGGCA
TCCGGATGCATCGAAGTCCTCTACAGCATGCCGAACCCGCTCATCTGGTGGGGCGGGATGGCGGCCGTGC
TCTGGCTGGCGGTGCGCTTCGTCCGCTCGCGCCACTGGCGTGACGGCGTGGTCCTGCTCGGCATCGTCGC
GACCTACGTGCCGTGGCTGCTCTACCCCGAGCGGACGATCTTCCAGTTCTACACCGTGCTCATGCTCCCC
TTCGTGATCCTCGCGCTCACCTTCGCGCTCCGGGCGATCGCCGGCGAGGCGCACGCCCCGCAGCGCCGCC
GCGCGGTGGGCACCCGCATCGCCGGGGTCATCCTCGCCGTCATCGTGGGGCTCTCGGTGTTCTGGATGCC
GCTGTGGACCGCCGTCCAGGTGCCCATGGAGTTCTACTGGATGCACGCATGGCTGCGCACCTGGATCTGA
GCGACACGCGTTCGGCGGGCGCGGACCTAGGCTGAGATCGTGTTCCGCTATCCGACTCCGACCGAGCCCT
CGCGTGCCGGATACGCGATCGCGGGCGACCGCTTCGCCATCCTCGTCGCGCCGGGCATCGACGCCGGCCT
CGTCGCGGGGCTCTGGAACGCCGCGGCCGCGGAGGACGCCTTCCTCGAAGACGTGCTGAGCGTCTTCGTC
GCCGGCGGAGTCCACGCCCTCCCCTCGTTCGCCGTCGTCGAATTCTCGGGCGGGTCGCCCCTGCAGTTGC
GTGTCGCCGTCCGCGGCGACGCCGCGATCCTCACTCCGACCTCGATCGTGGCCGGTCGCGAGGCGCGCAC
CTGGACGGAGACGTCCGTGGACGCCGACGGCATCCGCCTCACGCTCCGTCCCGACGAGGGCACCGACGAG
CCGATCCGCGACGCGCTGCCCCTGGGGCTCGGCGTGACCCGTGCCGACGATCTCGCCTGGGGCCGCCCCG
TCTCCGGGGCCACGCTGTCGCAGCCGTCCGCACCCGACCGCCGCTCCGTCGCCGCGCCGCGCACGGCCGC
CGGTGTGCGCACGGCCGACGATCTGCCGTCCGTGCCCGACCTGCGCGCCTTCGCCGACCTTCCCGACGAC
GTGGACGTGCTCGAGACGCTGGCCGTCGACCGCTCGCTGTTCGCGAGGCCGCTCGACGACGACATCGAGC
TCCCCGCCTTCTTGAGCGACGACTCCGGCTCCATCGACCTGCCCGACGACCGCACGCTCTTCGGCGGACG
CCGCGCGGCCCCCGCTCCGGCGCCCGCCGCTCCCTACGTGCTCCGCGTCACGCCCGGGCGCGATCTTCCC
CTCGACCGCCCCGTCGTGCTCGGTCGCGGCCCTCGGCCCGCGCGGCATCCCGGCGCGCGGCTCGAAGCCG
TGCCGTCGCCGGCGAAGGAGGTCTCGGGAGCACACCTCGAGGTGCGCCTCGACGGCGATCACCTCGTGGC
GCAGGACCTCGACTCGACCAACGGCACCATCGTCCGCCCCCGTGGCGCCGAGGCGGTGCTGCTTCGGGGC
GGCGCGTCGGTGCGGGTGCCCGTCGGCACCGTGTTCGACCTCGGCGACGGCGTGACCGCGCGCTTCGAGA
GCGGGGCGTCCCCCGAGAGCGCGTCGCCGCAGAGCCCCGCCTCAGCCCCGCGCCGGGGACGGTGACGCCC
GGAGTGTCCAGCAGGCTGCCGTCGACGCCCCCGGGGCTGTCGGGCTTCACGTACGTCCGTCCGCTCGGTG
CGGGCGGTTTCGCCGATGTCTTCCTCTTCGAGCAGAACCTCCCCCGTCGCCCCGTCGCCGTGAAGGTGCT
CCTGGAGGACATCGTCGACGAGAACCTGCTGCGGATGTTCAACGCCGAAGCCGACGTCATGGCCCGGTTG
AGCGCGCACCCCTCGATCCTCACGATCTACGAGGCGTCCATCTCCGCCGACGGACGCCCGTACCTCGTCA
TGGAGTACTGCCCCACGTCGCTGACCAACCGGTATCGACGCGAGGTCATCCCGGTGGCGGAGGTCCTCCA
GCTCGGGGTGAAGATCGGCTCGGCGCTCGAGACCGCTCACCGTGCGGGCCTGCTGCACCGCGACATCAAG
CCGTCCAACGTGCTCATCACGACGTTCGGGTCACCCGTGCTCTCGGACTTCGGCATCGCCGCGGCCGTCG
ACGCTCGGCCCGGCGCCGACGAGGTGTTCGCGATGTCGGTGCCGTGGAGCGCGCCGGAGATCGTCGACGA
GCGGGTCTCCGGGTCGGTGGCCGCCGAGGTGTGGGGCCTCGGCGCGACGATCTATTCGCTCCTCGCCGGG
CGGAGTCCGTTCGAGAAGCCCGGCCGCGGCCAGAACTCCCGCGACCTGCTGAAGTCCCGCATCGCCCGCG
CCGTCTACACCCCGATCGGCCGGGACGACGTCCCGCCGGAGCTCGACAACGTGCTCGCCCGCGCTCTCAG
CCGCGATCCCGCCGCGCGGCACCCGTCGGCGGCGGCGTTCGCGCACGACCTGCAGCTGATCCAGCATCAG
CTGGGCCTGCCGCACACCCCGCTCGAGGTCGCCGTCGACGAATGGGCGTCAGCGGGTGCGAGCGTCGACT
TCGCCGACGATGCGGCCCGTGGACCCGTCCGCCCCACCGTCGCCTACGAGTCCCGGCGTCCGGCGCGCGC
CCGGAACGCCCCGCCCCGCCGCCCCGACGAGGGCACGGTCCTCTCCGGATCCGAGCCGCGACCGGGCCTC
GGCCGGGCCGCGATGATCGCCCTGATCGTCGGCGGCGGTGTCGTGCTCGCGCTCGGCGGCGCGCTGACCT
CGTACCTCCTGCTGGGCGGGGCGGGCTGAGATGGCGCGCCCCTCGACCGAGCGACGCCGCGTGCGCCCCT
CCACCTGGATCGGGGCGGGCGCGGTCACGGCGGTGATCGGCCTCGTCACGACCCTCGCCGTCGTCTGGCC
CGGCTATGACGCGCAGCAGACACCGCTCGACGACGGCACCGTCTGGGCCCTGCAGAACGGCACCGGCAGC
GGCTACGCGCGCGTCAACCTCGAACTCGGTGAGATCGACACCGTCAAGCAGGTCGAGAACGGCACGCAGC
TCGCGCAGACCGCCGACCGCCTGTTCGTCTACAGCGACGGCGGAGCGCAGTTCTCGAACGTCGACCTGGC
CCGGCCCGCCGACCTGACCGCCGAGGCGGAGGACGTGTTCTCACCGACGCCGCCGGGAACGGTCGACATC
GTGACCGCCGGCGACTACATCGTCTACCGCACCGAGGGCGGCGCGGTGTTCACCGCGACCCTCTCCGGCG
GCGGGGCGCCACTCCCCTTCGATCCCTACCGAGGTGCTGCGCCGGCGGAGGGCGAAGACGCGCCGCGCTT
CACTGCGACCGCCGTCTCGGTCGACGCCGACGGCCTGGTGTTCGCCTATTCGGCATCCGAAGGGCTCATC
GTCGAAGGCGAGGCGGCGACGGGACGCGTCACCGACCAGGAGACCCCGCCGATCTCCCCCGCCGACGCCC
AGCTGACCTCCGTCGCGGGGCGGTGGGCGCTCTACGACGCCCCGACGGGACAGCTCGCCGTGCAGGAGCG
GGAGGCCATCGCCGAGACGTCACCGGCTGCCGGGGCGATCATCCAGCGGGCGGGGACCGCCGGAGCCGAC
GTCGTCATCGCCGACCCCGCCGGCGTCACGAGCGTGCCCCTCGGCGACGGAGGCCCGGAACGTCTGCTCG
ACCAGGACGGGCTGGGCATCCCCGCCGCCCCCACCGCCCTCGGCGACCAAGTGCATGCCGGCTGGCTCCG
CGACGGCACCGCTGGCGGCACGCTGTGGTCGAGCGCGGATCCGGATGCCACCGCCCCCCTCGACTATGCC
GGCGCCGACATCGGCGACGGCGTCGACCCGGCGTTCATCGGAAACGGCGCCCGGCTCGCCCTCAACGACC
GCAGCTCCGGCTGGGTGTGGCGCGTTCCCACCGGCGAGCTCGTCGCGTCGTCTCAGCAGTGGCAGCTCGA
GCCGGCTGCAGAGGTCGAGCAGGAGAACGACGTCACCGCCGACCGCGTGCTCGACCCGAAGCCGCCCGTC
GCCGTCGACGACGCCTTCGGGGTGCGTGCGGGATCGGTCGCCCTCCTCCCCGTGCTCCTGAACGACCACG
ACCCGAACGAGGACGTCCTCAGCATCGACGTGGGCTCCTTCGAGGGCGTCGACGCGACGTTCGGCGTGGC
CACCATCACCGGCGCCGAGCAGCAGCTGGCGGTATCGGTGTCTCCGGATGCGACGGGGACCGCCCGCATC
CGATACCGCGTCACCGACGGCACGTCCGCCGGAGGCCTGGTCTCCGAGGTGGCGACGGTCACGCTGCGCG
TGGTCGCCGAAGACGAGAACCGCGCCCCGGAATGGTGCGGGACGGAAGGATGCCTGGCCACCTGGCCGGT
GCTCAGCGTCGCTCCCGGCGCGACCGTGACCGCCGACGTCCTGACCGGCTGGGTCGACCCCGACGGCGAC
CCGCTGTATCTCGCGGGCATCGAGGGAGCGCCCAGCGTCGGCACCGTGACGACGTCGCCGGAGGGCGAAC
TCACCTACCAGCATCCCGATCCGAGCGTCACGGATGCCACGAGCGTCCAGGTCGGAGTGGTCGTCGCCGA
CGCACTCGGCGAACGCACCGTGCAGCCCCTGACGATCGAGGTGACCCCGGCGCCGGAGCTGAGCGCCGAG
TCGTTCGCCGTCACCGGCGTGACAGGCGAGCCGCTCGCCATCTCGGTCGCCGACCATGTGACGGGGGCGA
GCGGCCCGGTCGCTCTCAGCTCCCTCGTCGCCCTCGACACGGCGCGTTCGACGGCGACAGCGAACCCGGC
AGCTCTCGGCATGTCGTTCTCCGCGACCGAACCGGGCTCCTACGTCGTCCAATACGGCGTGCGCGACGGT
GTCGGGGAGGTGTCGGCCACGGTCCGCGTGACGATGCGCGCCCGCGAGGACGCCCCTGTCTCGACTCCCC
CGCTCACGGCGTTCGTCCGCCCGAACGAGGACGCGACGATCGACGTCTCGGCGGCGGCGGCGAATCCGGC
CGGTCTCGTGCTCCTGCTCGACGACATCCGCCCCGACAGCGACCCGCGGGCGGCCCTCTCGGTGGATCTG
GTGGGACAGAGCCTCCTCCGGGTCAGCGGTGCGACGGACGACGGCGAGCCCGGCCGTCTCGGCGTGGTCC
GCTACCGGTTGACCGACGGCAGCGGGGCCGAAGCGGCGACCGCCGAGGGCGAGGTCACCGTCATCCTGCT
CCCCGCCGGCGCGGCGGAGAGCCCGATCGCCGTGGACGATGCCGTCACCGTGCGGGCGGGCGCGCAGATC
GACATCCCGGTGCTCGACAACGACCGCGCGCCGGCGGGCGCACAGGTCGCGATCGATCCGTCGTCGATCA
CGAACGAGACCGGCGGCGGGCTCGCCTTCGCGTCGGGGCGGCTGGTGCGCTATCTCGCGCCCGAGGCCCC
CGGGACGTACGCGCTGACCTACACGATCTACCGGCTCGGCTTCCCCGAGGTCACCGACACCGCTCGTGTC
ACCGTGACGGTGACCGGTGACGAGGAGAACCGGGCGCCCCTGCCCCGCACGCTCGAGGGCCGGGTCGTGG
CGGGACAAGCGGTCACGATCCCCCTCGAGGCCTACGCGGCCGACCCCGACGGCGACACCGTCGTGCTCGA
CACCGTCGCATCGCAGCCCGAGAACGGATCGGCGGCGGTCTCCGCCGACGGGCAGGCGATCGTCTACACG
AGTCCGGATGCCTTCAGCGGGCAGGTGCGCTTCCGTTATCAGGTGCGCGACGACCGCGGGGCGACCGGCA
CGGCAGAGGTCCGCGTCGGCGTCATCACCGCCCAGAGCGACCCGAGCCCGGTGACGTTCAGCGACTACGT
GCAGGTCCAGGCGGGCGCGGAGAGCACCGTCGTCGTGCGACCCGCCGACAACGACGTCGATCCCCTCGGC
AGCGAGCTGGAGCTGATCGAGGTCGTGCCGAACGCCGCCGCGGGCAGCGCGGAGTTCGACGCGCTCGCCG
AGCGGCTGAGCGCCGTCGACGACGGCGCCGTCACGGTGCGCGCCGGCGCTGCGCTCGGCACGTTCTCGTA
CAGCTACGCGGTCGAGAACGCCGAGGGCGACAGCGCGATCGGACTCCTCGTCGTGAAGGTCGTCCGCGAC
CCCGTGCCCGATCACCCCGTCATCCGGGACACCGTGCTCACGCTCGAAGATCGCGGCGACTTCCCGGGCG
GCGTCGACGTGCTCAGCGGGATGGTGTCGTGGAACACGGGCGATCCCGCCGGGCTCGAGCTGCGCCTGTG
GGGCGACCCGGAGGGGGTCGACTCCGACGGCTGGAGCATCTCGGGCCCCCTCCCCGAACGCTCGCGCCTC
ATCCCCTTCGAAGTCTCCGGCACCGCGTTCGACGGCGCCGAGGTCACCTCCTACGGCTTCCTCCGCGTTC
CGGGTACCGCCGACATCCGACTGTCCCTGCGTGCCGGCCTCGATCCGCTGGCCGTCCGTGAGAACGAGCA
GGTCGACGTCGACGTGGCCGACACCGTGGTCCTTCCCGAGGGGCAGACGCTCGTGCTCGACGGCGCCGGC
GTCCGCAGCGGCGGCGCCCGGCCCGAGGCCTCGTGCCGCGTGCTCTCCGGCACCGTCGTGCGCTACACGG
CGGGATCGGGTGCGCCGTGGAACGACACCTGCGTCGTGCCGGCACGCCTCGGAGTGCAGGAGCAGTTCAC
CTTCCTGACCCTCCGCGTCGCCGTGGAGGCCGAGACGCCGCAGCCGTCGGTGCGAAGCGCATCGCTGGCC
GTCCGGCCGGGCGAGTCGGCCGAGTACGACCTGTCGCAGATGGTGCAGTGGGCGGGGGCGGAGGACCCCG
CGTCGCTCCGCTTCGCCGCCGCCTATCGGGGCGACCAGTTCGACGTCACGACCTCGCGCGGCGTCGTGAC
GGTGACGGCCGCCGACGATGCCCGTCCCGGCCGCGAGGAGGCCGTGGCCGTCTCCTTGCCGAGTCATCCG
GATGCCGCCGCCGCGAGCCTCGTGCTGACGGTCGGTCCCGCGCCGTCGGCGCTTCCGCGCGGCGGATCGG
CGGTGCAGACGTGCTCGCAGTCGGGCGGCACCTCCTCGTGCACGATCGACGTCATCGGCGCCGCCGGCGA
GGTCAACCCGCTCCCGGGAACCCCGCTGCGGGTCACCGGCGCGGCGGGCCCGGCCAACTGCCCCGGCGTC
TCCTTCGCCCCCGCCGGCGCGTCGTCGGTGCGGGCGAGCTGGTCCTCGGATGCCGAGGGCGCCGCCGAGT
GCACGGGATCGTTCACGGTGCAGGATGCTCAGGGCCGGCAGTCGAGCGGAGACCGCAACGGTCAGGTCAT
CCTCGACCTGCGGGGCCTCCCCGCCGATCCGACCCGCGTCGAGTGGACCGCCTTCACCGAGAACTCGGTG
ACCCTTCGCGTGACCTCGGATTCGCGCTCCTACCCGGCCGTCGAGCGCTACCGCATCACCACCGGCGGCC
GCGAGGTCGCCACGTGTCCGGCGTCCGGCGCCTGCGCGCCCCTCTCCGCCCCGGTCGGCGAGCAGCGCGT
CTACGAGGCGCAGGCGATCAGCTCGGTCGGCAGCTCCCGCGGCAGCGTCCGGACCGAGGCATGGGCGTAC
CGCGCGCCGGCGCAGCCGGGCGGGGCGAGCGTCGATCCGGTTCCGTCTGGGAACGAGGGCGGCGTGGCGA
CCGTGGTCGTCACGGGCCTCGACGACACGACCGGGAGCGTGCGCCTCTCCGGTGGCGCCGCCGGGAGCGC
GACACAGGCCGTCGTGGGCGGCGCAGCCACGTTCGCGAACTACCGCGTCGGGTCGAACGAGCCGGTCGCC
CTCGTCGCGACCCCGCTGACCGAGTTCGAGCTTCCGCCGGTCGCGGGCGGCTCGACGGAGGGCCGGGCGC
TCGAGCTGCGTGCGGCCGGCATCGGCGCCCCGCGCGTCGACCTCGCCGTCTCCCAGAACGACGACGGTTC
CGTCGTCACCGCGCGGGCGACGATCCGCCCGAACGGCACGGGCGACGCCGTGCTCTACGGTTTCTCCACC
GGTACACAGGCCTGCACGCCGACCCAGCGGACCTCGGCGTCGGGCGGGGTGGTGACGCGCGAGTTCCGCG
GCGAGCTGGCGCTGTGGACCCCGGCGACGATCCGCGCGTGCGCCGTCACCGAGGACGGCGGTGAGCGCTT
CGGCGACGGTGGACCGGTGACGCAGCAGATCACGCCGACCGGACCGATCGCGGCGCCGTCGGGCGATGCC
GTGTACCGCGTCGACTCGCGGGCGGAGGTGTCGGACGGCGATCGTGTCTGGGCCTGGCAGGACGTCTCCG
CGCCGACGGGCCTGCGTGCCGCTCCCCCCTTCGAGGTGCGCTACCGCGCCGGCGACAGCGGCGCGTGGAC
GACCGACTTCCGCTCGCTCTTCCGCTCCGGGGTGAACCCCGGCCCGATCCGCGCGGCATCCTGCGCGGAG
GGCTTCGGCTGCGGCGAGGCGACCGCGGTGACCGTGCGGCCCGAGAACGTCGGCGCCGTCTACCCGGCGC
GCGTCGACTTCGGCCAGCGGTGCGAGCTCGGACAGGATCCGACCGGCACGACCACCGTGCAGGCCGCCGC
GGAGGACTACCGCGTTCTCGACGTGGTCGTGGAGGAGGGCGTCCTCCAGCGTCGCTACACCTACGCGGTC
GAGTTCACCGGCTCGCTCGCGACATTCGGCCGCGCCGAGTTCGTCCTGACCTGCGCCCTCCCGCCGCCGC
CCGAGCCGGAACCCGAACCCGAGCCGGAGCCGGAGCCGGAGCCCGCTCCGACGCCCGCCCCGACACCCGA
CCCCACCCCCACCGAGGAGACCGCCCCATGAGGGCGGCACTCGTCCCGCGGCGCACCGACAGCACGGTCG
GCGCCCGGCATCCGAGAGGAACACGATGACGATCACCCCGGAACAGAGCACGTGGTTCCGCGAGACCTTC
GCGACCCTCGTCGACAACGTCGACCAGGTCGTCCTGGGCAAGCGGCACGTCATCGAGCTCGCCTTCACGG
CGATGATCTCCGAAGGGCACCTGCTCCTCGAGGACTACCCCGGCACCGGCAAGACCTCGCTCGCCCGCGC
GATGGGTCAGTCCGTGCAGGGCACGAGCTCCCGCATCCAGTTCACGCCAGACCTGCTCCCCGGTGATGTC
ACCGGAATCACCGTGTACGACCAGCGCCGCGGCGAGTTCGAGTTCCACCAGGGGCCGATCTTCGCGAACA
TCGTGCTCGCCGACGAGATCAACCGCGCCTCCCCCAAGACGCAGTCGGCGCTCCTGGAGGTCATGGAGGA
GGGCCATGTGACCGTGGACGGCGTCACGCGGCCGGTCGGCGTCCCGTTCCTCGTGGTGGCGACGCAGAAC
CCGGTCGAGCAGGCGGGCACGTACCGGCTCCCCGAGGCGCAGCTCGACCGATTCCTCATGAAGACGAGCC
TCGGCTACCCCGACCGGGCGGCCACGATGCGCATCCTCGAGGGCTCCAGCGAGGGCCGGCGCGACGTCGA
GCCCGTCATCACCCCGCAGGGCATCGTGAGCCTCGCCGACATCGCCCGCGGCGCCTACCTCAACCCGCTG
GTGCTCGACTACATCGCGCGCATCGTCGAAGCCACCCGGCTGGCGACCGAGGTGCGCCTCGGCGTGAGCG
TGCGCGGTGCGCTCGCCCTCACCCGCGCCTCTCGCACCTGGGCCCTCGCCCATGGGCGCACCTACGTCAC
GCCCGACGACATCAAGGCGCTCGCGGGCCCGGTGCTCTCCCACCGCCTCATCCTCGACGCCGAGGCGGAG
TTCGACGGCGTCACCGCGGGCGCGGTCATCGGGCAGGTTCTCCTCGACGTGGCGCCGCCGAGCCAGCGCG
ACCACAGCCGTGACGAGGGTGCGTGAGCTTTCCGACCGAATCGCGCCTGACCCGGACGGCCACGTCCACC
GGGTACGCGCGCACGCGCTACGGCGACACGGCGAGGTCGACCACGGTCCTCGCCGTACGTGGCGCGCGCA
CCTGGCGGCGGGGGCGGGCCGCGGCGGTCGCCGCGGCGAGGTGGGTGCGCGAGACGGTGACCCCGGTGGG
ATGGGTCGCGGTCGCCGTCGCGGCCGTCGGGCTCATCGCCGGACTCGGCTGGGGGCTGCTGGAGTTCGCG
GTCGCCGGCGGTGCCGCGGCGCTGCTCGTGGTCGTCGCCGTCCCGTTCCTGTTCAGCGCACGGGCCTACG
ACGTCCGGCTGGAGCTGGCCCATGACCGGGTGGTCGCGGGGACACCGGTCGACGGCGAGCTCGTGGTCAC
GAACGTGGGGCGCGGCGTCGCCCTCCCGGGCCGGGTCGATGTGCCCGTCGGAGACGGTCTCGTCGACGTG
CACGTGCCCCTCCTCCGCCCGCAGCACGACCTGACCGAGCGGGTGGTGATCCCCACCGAGCGGCGCGGAA
TCGTGACCGTCGGGCCCGCACGCACCGTGCGCGGCGACCCGCTCGGCATCCTGACGCGCGAGGCGACCTG
GGACGACGTGCGCACACTCTACGTGCACCCGCGGACGACGGCGCTTCGCAGCACGGCGGCGGGCTTCATC
CGCGATCTCGAGGGCAGCGCCTCGCGGACGATCGTCGACGCGGACTTCTCGTTCCACGCGCTCCGCCCCT
ACGTCCCCGGCGACTCCCCCCGCCAGATCCACTGGAAGTCGACCGCCAAGACGGGCGCCATGATGGTCCG
CCAGTACGAGGAGACCCGTCGCTCGCGGATGGTCGTGGTCCTGGCACGCGGCGACGACGAGTACGCCGAT
GACGACGAGTTCGAGCTCGCCGTGAGCGCCGCCGCCTCGGTCGGCGTCCGCGGCATCCGCGACGGCCGCG
ACGTCGACGTCGCCGTCGGCGGCGAGGTGCCCGAGTTCGCCCGGCGGGCCGTCCGCACCGTCCGCGAGCT
CGCCACCGTGTCCACCCGCACCCTGCTCGACGACCTCGCGGGGCTCGAGCGCAGCGGCGAGGTGAGCGCG
CTCCGCGATGTCTCCTCGCTCGCCGCCGAGTCGCACCCCGACGTCTCGATCGGCTTCCTCATCTGCGGGT
CCACCCTCACCCCGGCGCAGCTGCAGTCCGCCGCGCTCGCGTTCGGCGGCGACGTGGCCGTCGTCGCGCT
CGTGTGCGCACCCACGGAGAAGCCCGGCATCCGGCGCCTCGGACCCCTGACCGTGATCTCGATCGGGCTG
CTCGATGACCTCCGTCCGCTCCTCGCGAAGGGGTCTGCGTCATGAGCGACACCTCGAGGCGCGACCTGCG
GGCGGCTCGCACGACTCGGCGCCGCGGCACGCGGCTGCGCTTCGTCGTGACGCAGGCCCTGCTCCTCGAC
GTCCTGTTCGCCGTCGGCGCTGTGGCCGTGTGGCCCATCTACCGCACGCCGCTGCTCTTCATCGCGATCG
GTGTCGGGCTCCTCGCGGCGCACATCGTCGCCGCCGTCGGCCTCCGCCGCACGTGGTCGCTCTGGTGGGT
GGTCCTGGCGGCACTCGTCGCCTACGTCGCGCTGGGTGTCCCCGTCGCGGCGCCGGCGAGCCTCTCCTCG
CCGTCGCCTGCGCTGCGCGCGCTCCTTGGCGTCGTCACGGCGCCGGTGACGGGCTGGAAGGACCTGCTGA
CCCTCGACCTTCCGCTCGGGAGCTACCAGACGACCCTGGCGCCGACGCTCTTCCTCTTCACCGTGATCCC
GGCCCTCGCGCTCTCCCTCGCCTGGCGGGCACGCACACTATGGACCCTCGCCGCACCGCTGGGACTCCTC
CTCACCGTCTTCGGCGTGGTGTTCGGCGCCCGCTCCCTCTCCGCGCCCCTCGTCGCCGGTCCCGTCCGTG
TGCAGCCAGAACTGGTGGTGGGCACGGGGGCGGTCCTCGCGGCGCTCGCGGTCGTCGTCTGGCGCACCCG
GTACGAGCGGCGCCGCGCCCTCGAGGCCGCGGTCGAGGCGACCGGCGTCCGGCGGTCGGGCCGCGCGACC
CGCGGGCTGCTCGGCCGCCTCACGACCGCCGTCGCCATGGTGCTCATCGCGGTCGTGGGCGCCTCCGCCT
GGGCACCGTGGGCGCTCGGTGATCAGCCTCGGAGCGTCGCCCGGGCCACGGTGGACCCGGTCCTCCGGAT
CGCCGAGACCCTCAGCCCGCTCTCGCAGTACCGCGGCGCGTTCGCGCCCGGCGAGGACGAGCGCGTCCTG
TTCCGCGTGGACGCGACGGCGCCGGTCGATCGCGTCCGCATCGCGACACTGCCCTTCTACGACGGCCGGA
ACGCCCGCGCCGTCGACCCGTCGGCGGGCCTCGGCTCTCCGCAGACCGCGTTCCGCCGCGTGCCTGCGGG
CATCGCGGGAGGCGGAGGCTCCGCCGCATCGGTGACGGTCACGATCGACGGCCTGACCGGCATCTGGGTG
CCGACCGCCGGCGACCTCCGGACGGCGACCTTCGACGGTGCCCGAGCGACCGACCTCTCCGACGGGTTCT
TCTACAACGCCGCGACCGGAGCCGCCGTGCAACTGGCCGAGCCCGGTCTCCGTTCCGGCGATGCCTACCG
CCTCGACGTCACCGTCCGCGGCGAAACCGGGGCCGCGGCATCGCTCGACCCCGTGCGCTCGGGTCCTGCG
CTGCCCGCCGAGGTCGTTCCGGACAGCCTCCGCGAGTGGATCGAGGCGCAGGGAGCGCCGACGGGCGGCG
AGGGTCTCGGCCTCCTCCTCGACCGGCTCCGTGCGCGCGGGTTCCTGAGCCATGCGCTCTCGATCGATCC
GGCCGCCCCGCCGGCGTGGCTCGCCGACCTCGGCACCGACGCCTTCCAGCCGAGCCGGGCAGGTCACTCG
ACCGACCGCATCGACGCCCTGTTCACGCAGCTGCTCGACCGGCAGCGCGAGATCGGCGGCGACGTCGACG
CCGACCTCGTCGCCGGGGTCGGCGACGACGAGCAGTTCGCGGTCGCCGCGATGATGATCGCCGATCAGCT
CGGCTTCGATGCCCGCGTCGTGGTCGGGACGCGCCTGAGCGACGTCGACGGCCTCCCCGCGTGCGAGGGC
GGCGAATGCCGGAACGCCGATCTGGCGGCGTGGATCGAGGTCGCGGATGCCGGTGGCGCGTGGCATCCGC
TCGACGTCACCCCGCAGCGCGACGCGTTCCCCTCTCCCGACCTCGAGCAGCGCCAGGATCCCGAGAACCC
GACCGACGTCCGCCGCGATCAGGCCGAACAGGTGCTTCCCGCCGAGGCGGGCCCGACGGAGGGCACGGAG
CGCGGCGAGGATGCCGACACGGATGCCGCCGACCTGGAGGCACTCTGGGCGACGCTCCGCGTGGTCGGCG
TCTCCTTCCTCGGCCTTCTCATCCTGGTGGGACCCCTGCTGCTCATCGTCGTCGCCAAGGCGCTCCGCCG
CCGGTCACGCCGTCGCGCACCCGACGTCGTCGAACGCTTCACCGGCGGGTGGCAGGAGTTCGTCGACGCG
GCCGTCGACCACGGCTATCCGGCTCCGGCGACCCAGACCCGGCAGGAGCTCGCGGCGATCTACGCGGGCG
AGGACCGGGAGCGCGCCTTGCGCCTCGCGACATGGGCCGACCGTTCGGTGTTCGACGTGGTGCCGCCTCC
CCGCGGGTCGGACGCCGGGTTCTGGCAGATCGTGGATGACGAGCGTCAGCGTCTCGCTGCGGAGGCGGGC
TTCTGGGCCCGGCTGCGCGGGCGGGTCTCGCTCCGCTCGCTGCGGCGGCGGAGACCGGCACGGCGCCGCC
GGTAGGGTGTCGAGGGCGGCGCGCCGCGAACGCCGCTACGGTGGGCAGGTTGATCGAGGAGACATGGTGA
GCGTAGGAGCAGGCACAATCGGCGCGGCGACGGCGCTCGGAGCTATGGCCCCCGATCCGACGGGCCTGCT
CGCAGGCGCCTCCGTCGGGGTCGCGCTGGCGCAGGTCGCCGGTGCCCTCGCCGTCTACGCCTGGCTCGCG
CTCGCACTCATGGCCGTCTTCCGCAAGGTCGGTCAGCCGACGTGGAAGGCCTGGGTTCCGGTCCTCAACC
TGTGGACGCTGTTCGAACTCGCCGGGATGCGCGGCTGGTGGGCAGTCGTACAGGTCGGCGCCGGCATCGT
CTTCGCGGTCATCGCCACCATCGTCGCCGGTTCGCTCGTCACCGCATCGGTCGACGCCGCGTTCAACGGC
GCCGATGCGGCATCCGCTTTCCTCGCCGCCACCGTGGTGCCCGCGCTCATCTGGCTCGTCTACGCCGCCC
TGGTGGTCGCACTCCAGTTCGTGATGATGCAGCGCCTGAACCCCGGCTTCGGGCTCGGCACGGGCTTCAG
CGTGCTCGGCGCCGTCCTGCTGCCGGTGTGGGCGAGCATCGTCGGCTGGGGCTCGGCGACCTGGCGCGGC
CGCCCGCGCGCGCAGGGACTGCCGCCCACCCCGTTCGCCGCCACGGCGCCTGCGCCGGAGCCGGCCGGGC
GAGACACCAGCGCGGCGATGATCGCCTTCGCCCCGCCGTCCGCCGCCGACGCTCCGGCCGCGTCGCCCGT
GTCCGCGTCGGCGGACGCCCCCGCTCCGCTGGCGAACGGCAACCCGTGGGTGCCCCCGCCGCTGGCCTCC
CCCCTGGCCGCCCCGCCCGTCTCTCCCCTGGCTGCGCCGCCGGCCTCGGCCCAGGCTGCGCCGCCGGCCT
CCGCCTCTGTCGCTGCCACGCCGCCGCCGTACGCCGCACCGGCGCCCGCCGCCGCCCCGGCCGCCGACGA
CGAGCTCGACGAGCACACCGTCCTGGCGGCCCACCGGCGCCCCGGCGCGACGCTCCACCTGCCCGGGGGC
GCCGTCGTGACGCTGACGGGCGAGACCGCCGTCCTCGGTCGCAACCCCGTCGCCCCGAGCGACTCCCCCG
ACGCCCAGCGCATCGCGATCGACGACGTGACCCGCACCGTCTCCAAGACGCACGCGCTGCTCCGCCTCGA
GGGCGGCAGCTGGACCATCACCGATCTCGCCTCCACGAACGGCGTCTTCGTGGGCGACGCCGACGACGAG
GCGGAAGTGAGCGGTCGCGCCCCGCTCGCGGGCCGCTTCCTCCTCGGCGACGCCGAGCTCCGCCTGGCGA
CCGACCCGCGATGACCACGCGACGCGACGCCGGCCCCGCTCACCTCGAGGTGATCAGCGGGGCGCAGACC
GACACCGGTCTTCGGCGCGCCGCCAACGAGGACTCGTTCCTCGCCCACTACCCGGTCTTCGTCGTCGCCG
ACGGGATGGGCGGCCACGAAGCCGGAGACCTCGCGTCGGCCGCCGTGATCGACGCCTTCCGGCCGTTCAT
CGGTCGCGACGACGTGCAGCCCGAAGAGGTCGCAGCCGCCGTCACGGCCGCCCACGACGCGGTCGGCCTG
ATCGCGAAGGGGACCACCCGCGGGGCCGGCTCCACGCTGACCGGCGTCGTGTCGGTCGAGCAGGGCGGCG
AGAAGCGCTGGCTCGTGCTGAACGTCGGCGACTCGCGCGTCTATCGGCTGCTGGCCGAGCGGCTCGAGCA
GCTGACGATCGACCACTCCGTCGCGCAGGAGCTGGTGGATGCCGGCCAGCTCGCCCGAGATCAGATGTCG
CAGTACGAGGGTCGCAACGTCATCACCCGAGCGGTCGGCAGCGAGCACAGCCCCGCGGACTACTGGCTGC
TGCCCGTCGTCACCGGCGAGCGACTGCTGGTCTGCTCCGACGGTCTGTCGGGCGAGGTCACCGACGAGGC
CATCCGTGCAGGCCTGCTCGTCGGCGGCTCACCGACGCACACCGCCGGTTCGCTCATCGGTCAGGCGCTC
GCGCACGGCGGGCGGGACAACGTCACGGTGATCGTCGTCGATGTGGTGGGCGGCGGGATCCACCCGCGTC
TGGAGGACACGACCGGCGGGTTCCCGACGAGCGAGTCGGTGACGGGCACGATCGAGGTGTCGACGATGCC
CTCGTCGCGGAGGCGCGGCCGTGGGTGACACCGACGCTCCGGAGGAGGACGTGCCAGACATGCAGCCGGA
CCGCCGGCTCGACGACGCCACCACGCTCTCGGATCGTCGCCTGAACGAGGCGACGACGCTGTCGAACCGT
CGCCTGGACGAAGCGACCACCAGATCCGACCGCCGCCGCGACGAGGCGGCGGGCCGGTCCGACCGGCTGC
GCGACGAAGCCGACGCACTGTCGAACCGGCGCCGGGACGAAGCGGCCGGCCGCGTCTTCGACGCCGACGA
CGCGACGATGATCGCTCCGCGGACGGACGCCCCGGCGGCGGCGACGTCCATCGCGCACGGCCGCGCCGAC
ACGCCGCGCAGCGCCTCGACGCCGCCTCCGCCGGGAGCGTCGTCGGTCTATCCGCCGCGGGGACCGTCGG
GCACGGCTCCCGTGACGCGGGCGCCGGTGACGCCGCCGCCGCCGCGCATCGCGCCGACAGGCGTTTCGGG
CTCCCGCCGGACAGGTCGCGGCGTGCTCGTGGCCACGCTGTTCGGAGGCACCGTGCTGATCGTCGGCGCG
GGGATCGCACTCATCATGATGTTCGTCGGAGGGGGATGACGGTGACGGAAGACACCCAGCAGCCGGGGGC
AGCCGCCCAGACGGCGGAGACAGCGGCAGCGGAGCTCTCGATCGAGTTCTGCGGCGAATGGTTCCACCCC
ACGCCCGGCGAGACGTACTCGATCGGTCGCGACGCGGATCTCGTGGTCGACACGAACCCGTACCTCCATC
GCCGCCTGCTCGAGATCGAATCCTCGAACGAGATGTGGTGGCTGGCGAACACCGGGCGCTCGATCTCGGT
CGCTCTGGCCACCGCGGACGGCGCGTATCAGGCGATGCTCGGCCCGGGCACCCGGGTTCCGCTCGTGTTC
CCCGAGCTGCTCGTGATGTTCACGGCCGGGTCGTTCACCTACGAGTTCACGATCCACAACGAGGCGGCGC
GCTTCGTCAGCCGCGGCGCACTGCCGTCCGATGCCGACGCCGACGGTGGCACGACGATCGGCGCCGTGCC
GCTGACGGTCACCCAGCGTCAGCTGCTCATCGCGCTGTGCGAGCCGATCCTCCGGGGCGGCATGATGGGC
TCCAGCCAGATCCCGTCCTCTGCGGCCGCGGCGGAGCGGCTCGGCTGGCCGCTCACGACCTTCAACCGCA
AGCTCGACAATGTCTGCGACAAGTTCGACCGTGAGGGCGTGCAGGGCCTCCGCGGCGGCGCGGGCAAGCT
CGCCACCAATCGCCGCGCGCGCCTCGTCGAGCATGCGATCCTGTCGCGCCTCGTGACGTCGGCGGACCTG
CCGCTGCTCGACCAGCCCGCCGAGCGCTGACGCGCCGGCTCCGCTGGGCCGCACACCCCACTGAACGGAC
GCGCGCCGGCGGCGTCAGGCCGCGATACCATCGAAGGCTGTGTCCGTTCTCACGCCGATGATCTCCTATC
CCCCGGAGCTGCCCGTCAGCGCCGCGAGGGAGGAGATCGCGCGCGCCATCGCCGACAACCAGGTGGTCAT
CGTCGCGGGGGCGACGGGCTCGGGCAAGACGACCCAGCTCCCGAAGATCTGCCTCGAGCTCGGCCGCACC
CGCATCGCCCACACGCAGCCCCGGCGCATCGCCGCTCGCTCGATCGCCGAGCGCCTCGCGCAGGAGGTGC
AGGTTCCTCTCGGCGGCACGATCGGGTACAAGGTCCGTTTCACCGACGAGGTCACCGCCGACACGCAGGT
CACCTTGATGACCGACGGCATACTGCTCAACGAGATCCACCGCGACCGGCTGCTCCGCAGGTACGACACG
ATCATCGTCGACGAGGCCCACGAGCGCTCGCTCAACGTCGACTTCCTCATCGGCTACCTCGCCCGGATCC
TGCCCGAGCGCCCTGACCTGAAGGTGATCATCACCTCGGCGACGATCGATCCGCAGAGCTTCGCGGCCCA
CTTCGCCGCCACGACCGCCACGGGTGAGCGCGTGCCGGCTCCCGTCATCGAGGTGTCGGGGCGCACCTAC
CCGGTGGAGGTCCGCTACCGGCCGCACGACGAGGCCGCCGAAGACGACGTCGACGGGCTCGTCGCGGCAC
TCCGCGAACTCGACCGCGAGGGGGGCGGCGACGTGCTCGTGTTCTTCCCCGGCGAGGCCGAGATCCGAGA
TGCCGCGGATGCCGTGCGCGGCATGTATGCGCATGATGCCCGCCCGACCGAGGTGCTCCCGCTGTACGGG
CGACTGTCCTCGGCCGAGCAGCACCGGGTGTTCGAGCGGTCGACCGTGCCCGGTCTCCGCCGCCGCGTGA
TCCTCGCGACCAACGTCGCGGAGACGAGCCTCACCGTTCCCGGCATCCGCTACGTCGTCGACACCGGCAC
GGCGCGCATCTCGCGGTACAGCGCGCGGTCGAAGATCCAGCGACTGCCGATCGAGGCGATCTCGCAGGCA
TCCGCGCAGCAGCGGTCGGGCCGTGCCGGCCGCACCTCGCCGGGCATCGCGATCCGTCTCTACAGTGAGG
AGGACTTCGCGGGCCGGCCCGAGTTCACCGAGCCGGAGATCCTCCGCACCTCGCTCGCCTCGGTCATCCT
GCAGATGCTCTCGCTGGGCTTCGGAGATGTCACCGAGTTCCCGTTCCTGACCAAGCCCGACTCCCGCGGT
GTGAAAGCCGCCGTCGAGCTCCTCACCGAGCTCCGCGCGGTCGCGGGCACCACCGGCGCGCTCGCTCTCA
CCGGCCTCGGCCGCCGGATCGCGCGTCTGCCGATCGATCCGCGGTTCGCGCGCATGCTGCTCGAGGCGGA
GAAGCTCGGCGTCTCCCGCGAGGTGCTCGCGATCGTCTCGGGGCTGTCCATCCAGGACGTCCGGGAGCGT
CCCGAGGAGCGGCGCGAGGAGGCCGACCGGCTGCACGCCCGTTTCACCGACCCGACGAGCGACTTCCTCA
GCCTGCTGAACCTCTGGAACCACCTGCGCGAACAGCAGCGCGAGCTCGGGTCGAGCGCGTTCCGCCGCCT
GTGCCGCGCCGAGCACCTCAACTACGTGCGCGTGCGCGAGTGGTTCGACGTGCACCGTCAGCTCAGCACT
CTCTCCCGCCCGTCGAAGGGTGACCGCGGGGCTGCCGCACGCGACAGCGCGGCGACCGGGGCAGCCGAGC
CCGCTGCCGTCCACCGCGCGATCTTGTCGGGGCTCCTCTCGCAGATCGGCATCCTCGACACCCGGTCGCT
GCAGAAGGGCGACCCGCAGAAGAAGAACGCCCGCAAACAGCTGCCGCAGTATCGTGGCGCACGCGGCGCC
TCGTTCACGATCTTTCCCGGATCGGGGCTGCGGAAGGCCTCTCCCGATGCCGTCATGGCCGCGGAACTCG
TCGAGACCTCCCGGCTCTATGGACGCACGGTCGCCGCGATCGACCCCGCGTGGGCCGAGGACCTCGCCGG
CGACCTCGCGCACCGAACGATCAGCGACCCGCACTGGTCGAAGGATGCCGGTGCGGCGGTGGCCGCCGAG
AAGGTCACCCTGTTCGGCGTCGAGATCATCCCGCGGCGGCGCGTACAGCTCGCGCGTCTCGACCGCGAGC
TCGCCCGCGAGCTCTTCCTCCGCCACGCGCTCGTCGAGGGCGAATGGAACAGTCAGCACCTCGACAAGCG
CCTGACGGCGTTCGAGCGCCGCAACGGCGAGCTGCGGCGTCAGCTGGAGCGCATCGAGGAGCGCGAGCGG
CGGCGCGACATCCTGGTCGGCGATGAGGCGGTCTACGCGTTCTACGACGCCCGCCTCCCCCGCGACGTCG
TCGACGTGCGCTCGTTCGAGTCCTGGTGGCGTGAGACGCAGGCCGCCACGCCGAAGCTGCTCGACATGAC
CGAGGGCGACCTCCTCGGCGAGAGCGCGCGCACCGACGAGCGCGATTTTCCGACGCGGTGGCATCAGGGC
GATCAGGTGCTGACGGTCGCCTATCGGTTCGAGCCGGGCGCGCCCGACGACGGTGTCAGTATCGTCATTC
CGCTGGCCCTGCTCGCGCAGCTGCGCCCCGACGGGTTCGACTGGCAGGTGCCCGGAATGCGCGACGACCT
GATCGCGGCGCTGCTGAAGGCCCTTCCGAAGCCGATCCGCCGTCACGTCGTCCCCGCCGCCGACTGGGCC
GCGACGCTCCGCGACGAGCTCACCGGCGCCGGGCCCGAAGACCACGGCGGCCTGCCGGCGATGTCGCTGC
GCGCCGCCCTCGCCGCCCGCATCCAGCGGGTCGCCCACCAGCCCGTCTCGGCCGCCGACTTCGACCTGGA
GCGCGTTCCGGCCCATCTGACGGTGTCGTTCCGCGCCGTCGACCACCGCGGGCGCGCGGTCGCGTCATCG
CGTGACCTGGTCGAGCTGCAGGAGCGCTTGGCGGGCCGCGCACGCGAGTCCGTCGCCCGTTCCCTCGCCC
CGCGCCGGGGCCCGCAGCCCGCACCGGCGCGACACGCCGCCGCGCCGGCCGCCGCCGCGGCGCCGACGGA
GCGACGCGGGATCACGACCTGGGACCTCGCCGATCTGCCCGATGTCGTCGACACCAGGGTCGCCGGCGGC
GTGGTGCGGGGCTACCCGGCCCTCGTCGACGAGAAGGACTCCGTCGCCCTCCGCATCGAGGCGACGGCCG
AGCGGGCTGCCGAGCTCTCGCACGCCGGCGTGCGGAGGCTCCTGCTCCTCGCGGTACCGTCGCCGACGTC
ATACGTGATGGAGCACCTGACCGCTTCCGAGAAGCTCGCCCTGGCGGCGTCCCCGTATGCCTCCGCGAAG
GCGCTGATCGAAGACGCCCGCGTCGCCGTCGCCGACGCCGTGCTGTCGGGAGCGCCCGTCCGGAGCGCGG
CCGCGTTCGCCGCCGCTCGCGACGCGCTGTCGGCGCGCATCGTCGACGACCTCTTCCGCACGGTCTCGCT
CGCAGCGCACATCCTGACGCTGCAGCGCGACGTCGAGCGCGCGGTGCGCGGTCAGAACTCGATGACCCTC
CTGGCCGCGCTCGGCGACGTCAAAGCGCAGGTCTCGGGGCTCATCCACCCGGGCTTCCTCTCGCGCACCG
GCATGGATCGCCTCGCGCACCTCCCCCGGTACCTGCAGGGGGCGAAGGAGCGGGTCGACGCCCTCTCCGA
CAATCCCGGCCGCGACCGGCAGCGGATGACCGAGTACGAGCGCGCCGCGGCGCTGTTCACGGATGCCGGC
GGCTCGCTGCCCCTGCCCGCGGGTGCGCCCGCGCGGATCGCGCACGCACGGTGGCTGCTCGAGGAGCTGC
GCGTCAGCCTGTTCGCCCAGCGGCTCGGCACGGCCGAGCCGGTCTCCCTGCAACGGATCTCGAAAGCGCT
CGCGGGCACGGACTGATCGTCCGTGCCCGCGAGGCCCACCATCATCCGGTCAGGTCAGGTGAGTGCCCCG
ATGAGGCCGCTGGCGATCATGTAGACGCCCACGGCGCCTCCCATGATCCACATCGTGATGCGCGCGGTCG
TCGGACCGGGGCGCTCGAGGTCGTTCTTGCGGTCGGTCATCTCAGTGCCCGGCCCGGCGCTTGTTGTAGA
CGTCGAAAGCGACCGCGAGCAGCAGCACGAGGCCCTTCACGGCCTGCTGCCACTCGATGCCGATGCCCAT
GATGGACATGCCGTTGTTGAGCACACCGATGATGAGGCCACCGATGATGGCGCCGCCGATCGTGCCGACA
CCACCCTGCACCGCCGCGCCACCGATGAAGGCCGCGGAGATCGCTTCGAGCTCGAAGCCGTCACCGGCCT
TGGGACCGGCGAGGTTCAGTCGGGCCGTGAAGATGAGGCCGGCGAGGGCCGCGAGGACGCCCATGTTGAC
GAAGAGCCAGAAGTCGACCCGACGCGTCTTGATGCCCGACAGCTCCGCCGCGTGACGGTTGCCGCCGATC
GCGTAGATGTGGCGGCCGAAGACCGTGCGGTTCATGACCACGCCGTAGATCAGCACGAGCGCGGCGAGGA
CGATCAGGGTGACGGGGATCCCCTTGTACGACGCGAGGGCGAAGGAGAACCAGCCGATGACGACGGCGAT
CAGCGCCAGCTTGGCGCTGAACCAGAGGATCGGGTCGACCTGCTGGCCGTACTTCGCGCGTCCGCGGCGG
GTGCGCACCTGCTGCACGGCGAGGGCGACGATGGCGACGGCGCCGACGGCGAGGGTGAAGATGTCGGGAT
CGGTCTCACCGAACAGGCCCGACAGGAAGCCGTTGCCCAGGGCGCGGTACTCGGTGGGGAACGAGCCGAT
GTTCTGGTTGCCGAGCACGACGAGCGCGAGTCCTCGGAAGATCAGCATGCCCGCGAGGGTGACGATGAAG
GCGGGGATGCCGACATAGGCGACCCAGAATCCCTGCCAGGCGCCCACCAGAGCTCCGATGAGCAGCGAGA
GGATGAGGGCGAGCCACCAGGGCAGTCCCCAGTCCACCGCCAGCACGCCCGACACGGCGCCGATGAAGGC
CGCGACGGAGCCGACCGACAGGTCGATGTGGCCGGCGATGATGATCATCACCATGCCGATGGCGAGGACG
AGGATGTAGCCGTTCTGGACGACCAGGTTCGACAGGTTCTGCGGGCGCAGGAGGATGCCGTTGGTGAGGA
TCGCGAACAGGGCGACCACCGCGATCAACGCGATGAAGATGCCGTTCTTGCCGAGGTCCGACAGCACGGT
GGCGAGCCAGCGCGTGAAGCGGTTCTCGGTCGGGTTGATCCCCCCGCCGGCGGCGGTTTCGGGGGTGAGA
GCGTCGTTGGACATCAATTTCTCCTGCCCGCTCAGCGGGGCTTCTCCATGGTCATGAGCTTGAGGACGTG
TTCGGGGGTGGCGTCTTCGATGGGAAGTTCGCCGGTGATGCGACCTTCCGACAGGGCGTAGACCCGATCG
GAGATGCCGAGGAGTTCGGGGAGCTCGGACGAGATCACGATGACGCCCTTACCGGCCGCGGCCAGCTTGT
TGATGATCGTGTAGATCTCGTACTTCGCACCGACGTCGATGCCACGGGTCGGCTCATCGAGGATGAGCAC
CTCCGGGTCGGAGTAGATCCACTTCGACAGGACGACCTTCTGCTGGTTTCCGCCCGACAGCTTTCCGGTG
GGCACCAGCACGTTGGGCGCCTTGATGTTCATGCTCTTGCGGAACTCGTTGGCGACCTTGAACTCTTCGT
TGTCGTCGACGAGCCCGGCCTTCTCGAGCTTCTTCAGCGACGCCATCGAGACGTTGCGCTTGATGTCCTC
GATGAGGTTGAGGCCGAACGTCTTGCGGTCCTCGGTCGCGTAGGCGAGGCCGTTCGCGATCGCTTCCGAG
ACCGTGCGGGTGCGGATCTCCTTGCCGCGCAGGAACACCTTGCCGGAGATGCGGGTGCCGTAGCTGTGCC
CGAACAGGCTCATCGCGAACTCGGTGCGCCCCGCGCCCATGAGGCCGGCGATGCCGACGATCTCGCCCGC
GCGGACGGTGATCGAGACGCCGTCGACGACGACGCGCGAGGGGTCCTGGGGGTGGTACGCGGTCCAGTCC
TCGACCCGCAGCAGCTCTTCGCCGATGTGGGGTTCGTGGTCGGGGTACCGGTGCTCGAGGTCGCGGCCGA
CCATGTCCTTGATGATGCGGTCTTCGGTGACGTCGTTCTTGGCGATCGTCTCGATGGTCTTGCCGTCGCG
GATGACGGTGACGGTGTCGGCGACCTTCTTGATCTCGTTCAACTTGTGACTGATGATGATCGACGTGATC
CCCTCCTCGCGGAGGCTGAGGATCAGGTCGAGCAGGTGGTCGGAGTCCTCGTCGTTGAGCGCGGCGGTCG
GCTCGTCGAGGATGAGGAGCTTCACCTCCTTCGACAGGGCCTTGGCGATCTCGACGAGCTGCTGCTTGCC
GACACCGATCTGGCTGACCTTCGTGGTGGGGTTCTCTCGGAGTCCGACGCGCTTCAGCAGGGCTGCCGCC
TCGTAGTTCGTCTGGTTCCAGTCGATGAGGCCGCCGAAGCCCTTGCGCTCGTTGTTGAGGAAGATGTTCT
CGGCGATCGAGAGGTAGGGGCTGAGCGCGAGCTCCTGGTGGATGATGACGATGCCGCGCGCTTCGCTGTC
GCTCAGGTTCTTGAATTCGACGACGTCGCCGGCGTAGTGGATCTCGCCGTCGTAGGTCCCGTGCGGGTAC
ACCCCGGACAGCACCTTCATGAGGGTCGACTTGCCGGCGCCGTTCTCGCCGCAGATGGCGTGGATCTCGC
CACGCTCCACGGCGAAGTTGACGTTCGACAGGGCTTTCACGCCCGGGAACGTCTTGGTGATGCCGCGCAT
CTCGAGAATGGTCTCGGTCACGATCTCCGACTTCCTGTTGGGGGGATGTGAGGGGGGATGAGGGGTGCGT
CGGCGGCGGGGCGCGGGGCCCCGCCGCCGACGCGGTCGGTCAGTGGGAGAGCCGGCTCACAGGCCGAGCT
CTGCCGCCGTCCAGTAGCCGGTGTCGACCAGAGCCGACTCGACGTTGTCCTTGACGACCGGCACGGGTGC
CAGGAGGTACGAGGGAACGATCTTCACGTCGTTGTCGTAGGTCTCTTCGTCGTTGACCTCGGGGGTCTCG
TCCTTCAGGACGGCGACCGCCATGTCGGCGGCGACCTTCGCGAGCTCGCGCGTGTCCTTGAAGATCGTGG
CGTACTGCTCGCCGCTCAGGATCGCCTTGACCGAGTCGACCTCGGCGTCCTGGCCCGAGATGATCGGCCA
GTCCTCGCCCTTGGAGTAGCCGGCGTCGGAGAGGGCCGAGATGATGCCTCGCGAGATGCCGTCGTACGGC
GAGAGGATCGCGTCGACCTGCGTGCCGTCGGAGTAGTTCGCGGTGAGGATGTCCTCCATGCGGCTCTGAG
CGGTCTCGCCGTCCCAGCGGAGCGTGGCGGCCTGCTCGATCGACGTCTGGCCCGACTTGATGACGAGCGT
GCCGTCGTCGACGTAGGGCTTGAGGATGTCCATCGCGCCGTTGAAGAAGAAGAACGCGTTGTTGTCGTCC
AGCGAACCGGCGAACAGCTCGACGTTGAAGGGGCCCTCGGGGGCGCCGTCGGTCGGGTTGCCCTCGAGGT
CGGTCAGACCGAGACCGTTGAGGACGGACCAGGCCTGCTGGTTGCCGACGAGCTCGTTGTCGAACGTCGC
GTAGTAGTCGACGTTCTCGGTGCCCTTGATGAGGCGGTCGTACGCGATGACGGGGATGTCGGCGTCGGCG
GCGTTCTGGAGCGCTTCGGTGAGGGTGGTGCCGTCGATCGATGCGACGATGAGCGCCTCGGCGCCCTTCG
TGATCATGTTCTCGATCTGCGAGACCTGGGTGGGGATGTCGTCCTCTGCGTACTGGAGGTCGACGGTGTA
GCCCTGGTCCTCGAGGGCCTTCTTGACGGCGTCGCCGTCCTGGATCCAGCGCTCGGAGCTCTTGGTGGGC
ATGGCCACGCCGATGAGGCCGCCATCGCCTTCACCCTCGCCACCGGCGCCGGGCGTGCTCGTTCCTGCGC
ATGCGGTGAGCACAAGTGCACCGGCGGCGACGCCGGCGAACAGAATCTTCTTGAACTTCACTGTGGGGTT
CCTTTCACGGGGACAGCAGTGTCTTGGTGTTCGGTATTCGGTTTTGAGAGGTGACCGCGCCCGGTATCGG
GCTACCGGCGGTCGTCGGTGATCTGAAGGTCCCGGCTTCGCGACTCCGCGAAGCGCCGCTCCACGGCGGC
AGGGGCGAGCGGGGCGACGTCGCCGCCCTGGCGGGCGAGCTGGACGGTGCGGGCGGCGTCCTCGAGGGCG
ATGGCTGTCTTGACGGCCGCCTTCGCGCTCGGTCCGACCGAGATCGACCCGTGACCGCGCACGAGAACGG
CCCGGGAGGGCTGCGTGGCGAGGGCCGCGCTGATCGCGGCCGCCGGGCGGTCGTCCGCTGCGGTGATGGC
GGGAACGGGGCCGCCGAACTCCTCCGCCATCGCGGTCGTGACGCACGGAACGTCTTCGCCCCGCGCAGAC
CAGGCGGCGGCGTAGCCCGAGTGGGTGTGGACGATGCCGCCGATCTCGGCGCTCGCGCGGTACAGCTCGG
CATGCATGGTGGCGTCGCTCGACGGCGCCCGGTCGCTGCCGGGGGTCTCCGGAACCGGCGAGCCGTCGGC
GTCGCAGAGGACCATGTTCTCGGGAGCGAGCTCGTCCTCGGGGATGCCGCTCGCCTTGATGACGAAAAGG
TCGGATCCGGGGACCCGTTCCGACACGGCCCCGACGTTCCAGACGATGACGCCGTGGCGGGCGAGCGAGA
TGTGGAGCGCCGCGACGCGAGCCCGGGTGCGCGCGATCGCCACCTCGGTCTTCACCCCGCTGACGTACCG
CTCCGCGTCGCCCATCGACACCACTGTCCGACTCCTTTGTCCGATGCGGTCTCCTCGATCACCCGAAGCG
GGTGAGGTCGATGTGACCGTTCACATCGAGAAACTATGGACCCATCCCCCGGTCTCTGTCAACCCGAGAC
CCGGAGTGTCGCCCCCGGAGGGCTCAGACCCGCGAAACGGCGGCAGTCGACGCGCGCACGATGAGCTCGG
GAACGAGGGCCGGGAGCGCCGCGGCCGTGCTGCCGTCGAGCAGCAGATCGACGCAGCGACGGCCGAGTTC
GGCGAAGTCCTGCCGCACCGTGGTCAGCGGAGGCCAGAAGTGTCCGGCATCCGGGATGTCATCGAAGCCG
ACGATGCTGATGTCCCGCGGACAGTCCAGCCCCTCGTCACGGATGGCGTGCAGCAACCCGAGCGCCATCT
GATCGTTCGACGCGAAGATCGCCGTGAAGTCGCGGTAGCGGAGCAGTTCCCGGCCGGCGTAGTAGCCGAA
ATCCGCCGACCAGTCGCCGAGGATCGGGGCGGTCGTCCCGATGTCCCACGCGCTCATCTCCTCGAGGAAT
CCGCGCATGCGCGCTTCGGCCTCGATCCAGTCCTGGGGGCCCGCGAGGTGGTAGATCGACCGGTGCCCGA
GCTCGATGAGGTGCCGTGTCGCCAGTCGTGCGCCCGCGATCTGGTCGACTGAGAGGGTGTGACCGGGATC
GACGTCGGTCGATTGGAGCGTGACGTACGGCACGTCGACGCGCTGCGCCGTGAGGGCGCGGCCCACCCGG
ACCTGCGGGGCGATCACGACGAGTCCTTCGACGGACTGGGCCATGAGGTGGGCGAGGCCGTCGGGGATCG
ACTGCGGGTCGGCGGCGTCGATGTTGGCCGTGGTCACCCAGTAGCCGCGTGCTCGCGCGGCCGCCTCGAT
GGCGGCGATCGACGACGCGGGGCCGTACTGCGTGGCCGATGCGGCCAGGATGCCGATGGTGCGTGATCGA
CTCGTCACGAGAGCACGAGCGGCGCGGTTCGGGCTGTACGACAGCTCCGCCATCACCGTTTCGACGCGCT
CTCGGGTCTCCGGGCGGATGCTGGGGTGGTCGTTGAGCACGCGCGACACCGTCTGGTGCGATACCCCGGC
GAGTCGGGCGACGTCGCGGATGCTGGGCCTGCGGGCCACGGCGTCTTCGCTCATCGGACTCCCCGGAACG
TGATGTGCACGGTCACATCATCGAAACCCCATTATGCCGGTTGGAACCCGAAGGGGAAGGGGCGAGCGGA
TGTGACGTCACATCGCGGTGCTGCTGCCGATGTGACGACGTCGCCTTGTCACATTCCGCCAGACGCTTAT
GCTGACGCCATGTCCGACTTCTCGCGCCATCTTCCGCTGAGCAATCGGCCGCGCGGCGACGAATCCGCTG
TCACCGGCGACTGGCGCGTCGAGCTGGCGGCCGTGATCGAGCTCGCAGCCGCGCTCCAGCCGGACGACGC
GGCATCCCTCGCCTTCGCCGCGGAGGCGAAGCTGGCTGCGGAATACCCGGGCCTCTCCCTCGGCGAGCTG
GCAACCGCCGTCCGCACCGGCCCGCGGCGCCGGATCCGCGCGCTGACCGATGGTGTGCGTGCGCTCTTCC
GACTGGCGGACGGTCGCGCGGTCGCCCTGTCGCCGATCGCGAGCGGTGCGGTCGCCCTGGCGGAGTTCCC
GCGGATGGCGTTCGAGCGGCGCGCGGCGATGCGCGGCAGTTCCGTCCGGGCGACCGACGCCGAGTGGACG
GTCGGGCGCGGGCCGGTGCGCGAGACGACCGCCCGGGAGGCGCTCGAGTTCATCCTCGGTCTCAGCGACA
CTCCCCCGCCGCTCCGGAGCTGACCGGGCGGGATGCCGCCTCAGCGGCCCCGGACGAGCGCCCGGTAGAA
CTCGATGCCGCGCAGCCAGACGTCGACCCGGATCCGCTCGTTGTGCGAGTGCAGCGCCTCGCGCTCGGAG
AGGGTGAGGTGGAACGGCGTGAAGCGATAGACGTGGTCGCTGACGTCCGAGAACCACCGGCTGTCGCTCG
CCCCGAGCTGGATGTAGGGGGTCGGGAGTACGTCCGCGCCCAGCACGTCGTGGATCGCGGCGCCGAGGCG
GTCCCAGGCGCTCCCCCGCCACGGCGAGACGGGTGACGCCTCCGAGGCGGAGATGACGGCGATCTCGATG
TCGTCGTCGGCGACGACCTTCTCTATGCGGCGGTAGGCCGACGCGACCGTGTCGCCCGGCAGGAGGCGCA
CGTTCACGCTCGCGCGGGCGGCGGTCGCGAGCACATTCGCTCCTGCGGCGCCCGACAGCTCGGTGACGAC
GGCGGTGGTCCGGACGAGGGCGTTGAGCTCGGGGCCGAACCGCGGGAGGATGCGCGCGAGCAGAGGTCCG
GTGACGGCCAGCGAGCGGAAGACCGTCGACAGCGGACCGCGGGTGTGCGGCGCGACCGTCTCGAGCATCG
CTCGCACCGGCGGCACGAGCCGGGTCGGGAAGGGCCGGCGGTGCAGTCGCAGCACCGCCCGCGCGAGCTG
GGCGGTCGCCGGATGCGACGGCGGGGTCGACGCGTGGCCGCCGAGCTCCCGCGCCGTGAGCTGCAGTGTC
ATCACGCCGCGCTCGGCGACGCCGATCACGGCCGTGGGCACGCGCACCCCGGGCAGGGCGTTCTCCACGA
CGGCGCCGCCCTCGTCGAGCACGAGGGCCGGGCGCACTCCCCGCTCGGCGAGCGCCGCGACGATCGCGCG
GGCACCGCCGCCGGCGGTCTCCTCGTTGTGACCGAACGCGAGGTACACATCGGATGCCGGGACGAAACCC
TCCTCGATGAGCGATTCGACGGCTTCGAGGATCGCCACGAGCGCGCCCTTGTCGTCGACGGCGCCGCGGG
CATGGATCGCGGCGCGCGCACCGTCGCCGACGACCTCGGCCGCGAAGGGTGGGTGATCCCACTCCGCGGG
GACGACGTCGACGACGTCGATGTGCGCCATGAGGACGAGTGCGCCGGCGGCATCCGCTCCGCGCCAGCGG
TAGAGCAGGGAGTGGCCGTCGACGACCTCCCGGTCGACGGCGGCGTGCAGTGCGGGATACAGCCGGGCGA
CGGACTCGCGGAAGGCGGTGAACACCGCGGCATCCGTCTGCGACTCGTCGATGTGCGACACCGTGGGAAG
GCGCAGGAGCTCTTGGAACCGGGAGACGGCGCGTTCGGGGTGCACCCTTCGACATTACGTCCCGCGGCCC
GGGGCGAGCTGCGCCGCTACGCTCGGAGTCATGACGACACTCCGTTGGGGAATCCTGGCCACGGGCGGGA
TCGCCCACTCGTTCACCGATGACCTGAAGACGGCGGGGAAGACGGTGACGGCGGTCGGATCCCGCCGTGT
GGAGGCGGCTCAGGAATTCGCCGACCAGTACGGCATCCCCCGCGCGCACGGCTCGTACGAAGACCTCGTC
GCCGACCCCGAGGTCGATATCGTCTACATCGCGACGCCGCACAGCGCGCATCGCGACAACGCCGTCCTGG
CACTCGAGAACGGCACGCACGTGCTGGTCGAGAAGCCGCTGACCCTCGACGCGGCGCAGGCCGCCGCCAT
CCGCGACAGCGCCGCATCGACCGGTCTGCTGGCGATGGAGGCCATGTGGACCCGGTACCTGCCGCACATG
GCGCGCATCCGCGAGCTCATCGCCGACGGGGCGATCGGCGAGGTCCGTGCGCTCAGCGCCGACCACACCC
AGAGCCTGCCCACCGATCCCGCCCACCGCCTGAACGCCCTCGGGCTCGGCGGCGGAGCCCTGCTCGACCT
CGGCATCTACCCGCTGTCGTTCGCCTGGGACATCCTCGGCGCGCCCACCGAGGTGCGGGCCGTGGGCCGC
CTCGGCGAGACGGGAGCCGACACCGAGGCGGCGATCTCCCTCCGCCACGAGTCGGGCGCGGTCTCGTCGC
TCCTCACCTCTTCGCGCGCGGTCGGCCCCAACACGGCGGAGATCATCGGCACGAAGGGTCGCATCTCGAT
CGACGCCGTCTGGTACACCCCGACGAGCTTCCGCCTACACGCGGGCGACGGCACGGTCGTCGAGGAGTTC
CGCTCCGAGGTGCCCGGCCGCGGCATGCACTTCCAGGCCTCGTACGCCGAGAAGCTCATCGAGGCCGGCG
CCACCGACAGCGACCTGCTCCCCCTCGATGAGAGCGTCGCCATCATGTCGACCCTCGACGAGATCCGGGC
TCAGCTCGGCGTCGTCTACCCCACCTGAGAGACTGGAACCATGCCGGATTCCCAGAGCCCCCGCGTCGCG
GTCTACCTCGACTTCGACAACATCGTGATGAGCTGGTACGACCGCGTCCACGGTCGCAACAGCTACTCGC
GGGACCGCACGCGGATCGCCGCCGATCCCGACGAGCCCGAGATCGCCGCACGCCTCGCCGCCGCGACGAT
CGACGTCGGCGCGATCATGGACTACGCGGCGTCCTTCGGCACGCTCGTCCTCACGCGGGCCTACGCCGAC
TGGTCGTCACCGGTCAACGCGCTGTACCGCAGTCAGCTCGTCGCCCGCGCCGTCGACCTCGTCCAGCTGT
TCCCCGCGGCGGCGTACGCCAAGAACGGTGCCGACATCCGCCTCGCCGTCGACACCGTCGAAGACCTCTT
CCGCCTGCAGGATCTGAGCCACGTCGTGATCGTCGCCGGCGACAGCGACTACGTGCCGCTCGCACAGCGC
TGCAAGCGCCTCGGCCGCTTCGTCGTCGCCGTCGGCGTCGCCGGCTCGACCGCCAAATCGCTCGCCGCCG
CGTGCGACCAGTTCGACGCCTACGACTCCCTCCCCGGTGTCGCCGTCGCCGAGCCCGAGCCGTCGACCGA
GGCCCCGCAGACGTCGGGCCGTCGTCGCCGCAAGGCGGTCGACCCCACCGCGCAGCTGCTCTCGCGCGCC
CTCCGTCTCGAGTACGAGCGCACCGACGAAGAATGGGTGCACCTGTCGGCGGTCAAGAACCTCCTGAAGC
GGATGGATCCGTCCTTCAGCGAGAAGGCCCTCGGGCACCGCTCGTTCTCCGACTTCGTGAAGGCGTATCC
CAAGGTCGCCGAGCTCGACGAGTCGACCAACATCGTCCGTGTGCGCGCCGTGGAGACAGAGGCGGCCTAG
TCGGCGGCCGCACCGGTACAGTGACTGCATGCCACGCCGGTCAACACCGCCCGGCTCGCAGTCCTCGCTG
CGAGAAGCGAATCGAGCGCGCCTGCTCGATTCGCTCAAGCGCCATGGCCGCCTGACGCAGATCGAGCTCT
CCGGCACCACCGGACTGTCGCCCGCGACGATCTCGAACATCGTCAAGGAGCTGACGGCCACGGGCGTCCT
GCACACGTCGTTCACCTCGCGCAGCGGCCGCCGGGCGACGCTCGTCTCGCTGGCTCGGCAGGCCGGCCTC
GTCGCCGGCGCGCACTTCTCTACCCGCAAGCTGCACGTGGCGATCGCCGACGCGACCCGGACCATCGTGG
CCGAGACATCGCTCCCCCTCGCCGCCGACCACCGCTACGACGCCGAGCTCGACCGACTGAGCCTTCTGCT
GGGCGACATGGTCGACGGGCTCGGCGGAAGCCTCGCCGACCTCCTCGCCGTCGGACTCGCCGTCCCCGCG
CCGGTCGACCCCCGCACGTCGGTCATCTCGACGCCCGGGCTCCTCCCCGGCTGGGAGGGCGTCGATCTGG
CGCAGAGCCTGTCGGCGCGGATCGGCCGGCCCGTGTACGTCGACAGCGAAGCCAACCTCGGCGGGCTCGC
CGAGGCCCGCGAAGGTGCCGCACGCGGCGCCGCCACGTCGGTCTATCTTCGCGTCGGGCACTCCATCAGC
GCCGGACTCCTCGTCGACGGCGAGCTCTTCCGCGGGGTGAGCGGACGCACCGGTCAGATCGGTCACGTCA
CCGTCGACGAGAAGGGCGACCGCTGCCGCTGCGGCAACCGGGGCTGCCTCGAGACCGTGGCTGCCGGCCC
CGCTCTGCTGAGCGGCTTCTCCGAGGACGACGGCATCCACCGCCTCCGCGATCTCGTCGCCGCCGCCGCC
GACGGGCTCGCTCCGGCTCAGCGGGTCATCGCCGATGCCGGACGGCACATCGGCGTCGCGGCCGCGGGGC
TGTGCAACCTGATCGACCCCGAGCGGATCGTCGTCGGGGGCGAACTGGCCGCTGCCGGGGAGATCCTGCT
CGCACCGCTCCGCCACGCCCTGGAGCGGGCGATCCTCGGCGACGACGTGCCCGAGATCGTGGCGGCATCG
TTCGAGGAGTGGGCCGAGACCCGCGGAGCGATCGCACTTGCGCTCGACCACGTGGCGGCCGACTCCGACC
TGGTCGCGTTCTCGGCATGAGACGGCTGATCGTCGGCCTCGTCGCGGCGGCCCTCGCTGCAGTGACCCTG
GCGGGATGCGACGCCGGAGCCGAGCGGAGCGGAGCGATCGCACTGCTCCTCCCCGACAAGAAGACCGCGC
GGTACGAGACCTTCGACCGCCCCGTCTTCGAGGAGCGCATCGCGGAGATGAGCGACCGCGACGTGCTGTA
CATGAACGCGGATCAGGATGCCGCGCGCCAGCAGCAGCAGGCCGAGTCGGCGCTGGCCTCGGGCGCCGCC
GTCCTCGTCCTCGATCCGGTCGACGGGCGAGCAGCGGCATCCATCCTCGCCTCCGCGACCGCCGAGGGAG
TCCCGGTGATCGCCTACGACCGCATGATCGTCGGCGGCGGCGCCCCCGCCTTCGCCGTCTCGTTCGACAA
CGAGCAGGTCGGCGAGCTGCAGGCCGATGCACTCGTCGACGCCCTCACCGAGCGCGGTGAATCGGGCGGC
GGCATCCTCATGGTCCACGGCGCTCCCACCGACAGCAACGCTGCGGAATTCCGCGACGGCGCGCAGCGGG
TCGTCTCCGAGGCGGGTCTCCGGGTCCTCGCCGAATACGACACGCCCGACTGGAGCCCTGACAAGGCGCA
GGCGTGGGTCGCCGGACAGATCGCGCAGTACGGCGATGAGATCGTGGGCGTCTACGCCGCCAACGACGGC
ACGGCGAGCGGCGCGATCGCCGCGCTCCGGGCGGCCGCGGTCTCGCCGTTCCCGGTCGTCACGGGGCAGG
ATGCCGAACTCGCCGCACTGCAGCGGATCGTCTCGGGCGATCAGTACATGACCGTCTACAAGGCGCTGCG
CGAGCAGGCCACCATCGCCGCCGATGCCGCGCTTCTGCTCGCCGACGGCGAAAAGCCGGTCGGGCAGACG
GTCGTCGACGGCGTCCCGACGACGCTCCTCGAGCCGGTCGCCGTCACCGTCGACACGATCGCCGAGACCG
TGGTGGCGGACGGCTTCTGGCGCGTCGCGGACATCTGCACCCCCGCCTATGCGCCGGCCTGCGCCGCCGC
CGGATTGCCGTGAGGCCGCGATGACACCCTCTCCGCGGCGCCCGCACGACCACGTGCTGACGATGCGCGG
CGTCGACAAGCGCTTCGGGGCCGTGCGCGCGCTGACGTCGGTCGACTTCCACGTCCGCGAGGGGGAGGTG
GTCGCCCTCGTCGGCGACAACGGCGCCGGCAAGTCGACGCTCGTCAAGATCCTCGCGGGGGTGCACCCGC
TCGACGCCGGCACGATCGAACTCGACGGCGACGTCGTCCACATCACCGATCCCGCCGACGCCCAGGCGCT
CGGGATCGCGACGATCTTCCAGGATCTCGCGCTGTGCGAGAACCTCGATGTGGTCGGAAACCTGTGGCTC
GGGCGAGAGCTGACGGTGCAGGGCAGGCTCGACGAGGTCGAGATGGAGCAGCGCACCTGGCTGCTCCTGC
GGGAGCTCGGTGCGACCCTGCCGTCGGTGCGGGTGCCCGTCTCGACGCTGTCGGGCGGTCAGCGTCAGAC
GGTCGCGATCGCGCGCTCCCTCATCGGCGATCCGAGGATCGTCATCCTCGACGAGCCGACCGCGGCCCTC
GGCGTGACCCAGTCCGCCGAGGTGCTGAACCTCATCGAGCGGCTGCGCGACCGGGGTCACGGCGTCATCC
TCATCAGCCACAACCTGACCGATGTGCTCGCCGTCGCAGACCGCATCGTCGCGCTCCGGCTGGGCCGGAA
CAACGGCGACTTCGACGCCGAGGATGCCACGAGCGAGCTCCTCATCGCGGCCATCACCGGCGCGATCGGC
CCGGCACCCTCTCCCTCGGCGCCGCCCCGGGCGGCGTCTTCGCGCGACGACCGACCCGCGGCGCCGGTCA
TCCCTCTCGCCGGCACGCGGCGGCCTCCGGAGACGCGCCGGTGAACGCCCAGCGCGGGATCATGGGCCGG
TCGTGGTCGCGCCTGCAGGCACGCGACCTCGGGCGGATGCCGGTGCTCGCCGCCCTCGTCGTGATCGCCG
TCGTCTTCCAGGCACTCAATCCGGTGTTCCTCTCGAGCCGCAATCTGGTCGACCTCACCATGCAGTGCGC
GGCGATCGGGATGATCGCGCTCGGCGTCGTCCTCGTGCTCCTCCTCGGCGAGATCGACCTCTCGGTCGGC
TCGATGTCGGGGGTCGCGGCGGCCATCCTGGCCGTGGGCTCGGTGCAGTCGGGCTGGCCGGTCCCGGTCG
CCATCGCGGCGGCTCTGGTAGCCGGCGCCGTCGTCGGCGCCGGCTACGGCTTCCTTCGCGCGCGGTGGGG
CCTGCCGAGCTTCGTGGTCACGCTCGCCGGCCTGCTGGCCCTCCTCGGCGTGCAGCTGTGGGTGCTCGGA
GACGCCGGCTCGATCAACCTCCCGTTCGACTCCTGGCTCGTGCTGTTCGCGCAGCACCTCTACCTGCCCC
CCTGGGCCTCGTACGTCGTCGCCGTGAGCGGAGCGCTGGCGTACGCCGTCACCCTCCTCCGCCGCGCCCG
GCGACGTCGGAACGCAGATCTCGACAGCATGACGACCTCGCGGGTGCTGGTGCAGGGCGCCCTCCTGCTC
GCCGGGCTCGTGGGCGCCGCCTGGTACCTCAACCGGTCGCGCGGGGTGGGCGTCATGTTCGTGATGTTCG
TGCTCGTCGTGGTGGTCATGCACCTGGCCCTGACCCGCACCCGGTGGGGCCGATCGGTCTACGCCGTGGG
CGGCTCCATCGAGGCCGCCCGGCGTGCCGGCATCCGCGTCGACCGGGTCGTGATCTCTGTGTTCGTCCTC
TGCTCGACGTTCGCGGCAGCGGGCGGGGTGCTCGCGGCGGCGAGGCTGGCCGCCGCGAATCAGAGTTCGG
GGGCCGCCGACACGAACCTCAACGCGATCGCCGCGGCCATCATCGGCGGCGCCTCGCTGTTCGGCGGTCG
CGGCTCGGCCTTCGCCGCCCTCATCGGCGTGCTCGTGATCCAGGCGATCTCCTCCGGGCTCACGCTCTTG
AACCTGACGTCGGCCGTCCAATACGTGGTCACCGGTCTCGTCCTCGTGTTCGCCGTGGCCCTCGACGCTC
TGGGGCGCCGCTCGCAGCAGTGACGAAAGCGTTATGTTCATGTCTTGACTTCAATTAGTGAACACATCAG
GATCATCGTCAAGCGCGACGATGCGCCCGTTCGATTTCACTGTTGAAAGGCGACCGATGAAGAAGTCCCT
GTCCGCTGCAGCCGCCCTGACCGGCGCCGCTGCGCTTCTGCTCGCTGGCTGCGCCAGCACCTCGAGCCCC
GCTCCCGGCGGCACCGGCGGAGGCGAGGAACCCGCTGCCGAAGCCGGGCGCGCCTGCGTCATCCTGCCCG
ACGCCGCCTCCTCCCCCCGATGGGAGAACTTCGACCGCAAGTACCTGCAGGAAGGCCTCGAGGAGGCGGG
CTTCGACGTCGACATCCAGAACGCACAGGGCGACACGTCGAAGTACACGACCATCGCCGATCAGCAGCTC
ACGCAGGGCTGCGGCGTCATGCTGCTCGTCGACTACAACGGCGCCGCTGCCGGCGTCGCGACGAAGGCGA
AGGGCCAGGGCATTCCCGTCATCGCCTACGACCGTCCGTTCGCAGGCGCCGACTACTACGTCTCCTTCGA
CAACGTCGAGGTCGGGCGCCTCGAGGGGCAGACCGTCCTCGACGGCCTGAAGGCCGCCGGCAAGGAGCCC
GGCGACGCCGCGGTGTTCTACATGGGCGGCGACCCGACCGACGGCAACGCCGCGATGTTCCGCTCCGGCG
CCGTCGAGGTCATGGAGGCGGCGGGCGTCGAGGCGATCGCGGAGCCTCCGGGAGTGTGGGACGGCGCGAA
GAGCCAGACCAACTTCGAGCAGGCGCTGACGGCCAACGGCGGCACGGTCGACGGCGTCTGGGCGGCGAAC
GACACGAACGCCGACGGCGTCATCAAGGTGCTGCAGGATCGCGGCATCGAGGGCGTGGCGGTCTCCGGTC
AGGATGCCAACCTCGAAGGCCTCCGCAACATCCTCACGGGATGGCAGACCGCGACCGTCTACAAGCCCGT
GAAGGACGAGGCCGACAAGGCCGTCGAGGTCGCGACCGCGCTGCTGTCGGGCGAGAAGCCGACGGCCGAT
CAGGAACTCGAGGACGGCACGCCGTACATCTCCGTGGCCCCGCAGCTGGTCGGTCCGGAGCAGGTCAAGG
ATGTCGTCGCCGCCGGTGACGCGTCGGCCGATGACATCTGCTCGGGCGACATCAACGGCGTGAGCCTCGC
CGACAAGTGCGCCGAGTTCGGCGTCGAGTGAGCTGAGGAGTGCGGGGATGTCGCCGCCGGCGGCATCCCC
GCACTCCTGCGAACCGACTCCGATCCCTGACTGCAAGGAGCTCCGCATGAGCGAACCCATCATCCAGCTG
CGCCGCGTGACCAAGTCGTTCGGCCCCGTCAGCGTTCTCAAAGGGGTGGACCTCAGCGTCCGCCCCGGCC
AGGTGACCGCCCTCGTCGGCGACAACGGCGCCGGCAAGTCCACCCTCATCAAGGGCCTCGCCGGCGTGCA
GCCCTACGACTCCGGCGACGTGCTCGTCGACGGAGAGTCCCACCCCCTCCGCAGCCCGCGGGAGGCCGGC
GCGCTGGGCATCGAGGTGGTCTACCAGGACCTCGCCCTCTGCGACAACCTCGACATCGTCCAGAACATGT
TCCTCGGGCGCGAGGAGCTCTCGGCCGGCACCTTCGACGAGGGTCGAATGGAGCGCGAGGCGTCAGACAC
CCTGAGGTCGCTCTCGGTGCGCACGGTCAAGAGCGTCCGCCAGAAGGTCTCGAGCCTGTCGGGCGGTCAG
CGGCAGACCGTCGCGATCGCGCGCGCAGTGCTCAAGAAGGCCCGCGTCGTGATCCTCGACGAGCCGACCG
CCGCCCTCGGCGTGGCGCAGACCGAGCAGGTGCTGAACCTCGTCCGCCGGCTGGCCGATCAGGGCGTCGC
GGTCGTCCTCATCAGCCACAACCTCGCCGACGTGTTCGAGGTCGCCGACGACATCGCCGTGCTCTACCTC
GGCCAGATGGTCGCGCAGGTCGCGACATCCGAGTCCACCCGTGACGAGATCGTCGGCTACATCACCGGCA
CCAAGGTGCCTCCCGGCGTCGAACTCGTCGGCACATCGACCATCCCCGTCGGAGGAGACGCATGAGCACC
AGCACCCGAACCGCCGCCGCGCCCGACCCGGTCGTCAGCGACCTCATCGGCAGCGGGGTCGAAGGCGGCG
TCGGCGACCAGGTCAAGGCCTGGCTGCAGCGAGTCCGAGGCGGAGAGATGGGCGCTCTTCCTGCCGTCGG
GGGCCTCGTCCTCCTCGCGATCCTCTTCGGGTCGCTGAGCCCCTACTTCTTCACCGCCGTCAACTTCGCG
AACCTCATGAACCAGTCGGCGTCGCTCGTCGTCCTCGGCATGGCGCTCGTCTTCGTGCTCCTCCTCGGCG
AGATCGACCTGTCCGCGGGAGTCACCGGCGGTGTCGGCATGGCCCTGTTCGTCGTCCTGAACGTCAAGTA
CGACATCCCCTGGCCGCTCGCGCTGGCCGCCGGATTCGGTCTCGGCCTCGCGACCGGAGCGATGATCGGA
TTCCTGGTCGCCCGGGTCGGCATCCCGTCGTTCGTCGTGACGCTGGGCCTGTTCCTCGGATATCAGGGTC
TCGCCCTGCTCATCATCGGGGCGGGCGGGCTCTACCCGATCCAGGCGCCCGAGCTCATCGCGCTGCAGAA
CGGCCGACTGCCGGTGTGGGGCGGCTGGGTGATGCTGGCCGTCATCGTCGGCGTCTCAGCGGCGACGTCG
TTCTGGGACCGCGCCCGGCGACGCCGCGCAGAGGTGCCCAACCGGCCGCTGGCGCTCGTGCTCATCAAGC
TCGGCGTCATCGCCGCACTCGGCGGCGCCGTGGTCGCGGTCTTGAACCTCGATCGGTCGCAGTCGGTCAT
CCCCGTGCAGGGCGTTCCGGTCATCGTGCCGGTCGTCCTCACGATCCTCTGGGTCGGCACATTCGTCCTC
GATCGCACCCGGTTCGGCCGCTACGTGTACGCGATCGGGGGCAATGCCGAGGCGGCCCGCCGCTCGGGCA
TCAAGGTCCGGTGGGTGAAGTGGTGGTGCTTCGTCATCGCCTCGGGGCTCGCCGTCGTCTCCCTGCTGTT
CGCCCAGACGCGCATCGGCTCGGTCGACGGCGCCGTCGGACGTGACATCGTGCTCTCGGGCGTCGCTGCG
GCCGTCGTCGGCGGTGTCAGCTTGTTCGGCGGCCGCGGCCGTCTGGTGCACGCGGCGATCGGCGCGCTGG
TGATCGCGGTGATCATCAACGGCCTGGGCCTGCTGCGCATGGATGCCGGGGTGAACCTCCTCGTGACCGG
CGGGGTGCTGATCCTCGCGGCGACCGTCGACGCCGTGTCGCGCCTGCGGAGCGGGGGCGCCCGGAGCTGA
CCACCCGGCGACCACGCAGAGACGGCGCCACCCTTCGGGGCGGCGCCGTCTTCTGTGGTGCAGCTCAGTC
GCGGGTGCTCCAGAGCGCCCACGCGACGAGGACCGGCTGGAACAGCAGGCGCCCCCAGCGCTTGCGGTCG
CTGTCGAGGCGGAACCCCGAGCGCTCCCCCAGCGCCTGGGCGATGTTGCCGGGGAAGATCGCGATGAAGA
ACGCCGCCAGCAGCGCGCCCACCCGGCGGCGCTCCTTCGGCAGCACGATCAGCGCGGCGCCCAGCATGAT
CTCCACGGCGCCCGAGGCCACCACCACGCCGTCCTTGTCGATCGGCAGGACCTCGGTCACGACATCCGGA
ACCTGGTCCTGGAACTCCTTCCGAGCCCAGAACAGATGACCGAGTCCGGCGAACACCATGGCGCCGGCGA
GGGCCCAGCGAGCGATTGTCTTCATCGTTCGAGTATCCCCCTGCCGGCGGGGCCCGGCGCGCCGGATAGC
CTGGGACGATGACTTCTTCGACGCCGTTCCCATTCGAGCGGCTGTCGCGCAGGCCGGATGCCGTCGGCCC
GGGCCTCGAGGCCTCCGATGCCGCCGACCGCCTCATCGTCGACGAGTCCCGCGCCGCACGCGCCGCCGTC
TCGGCGGGCGAGATCGCGGTGATCGGCGACACGTACGGAGCGCTGGCGCTCGCGGCCGCCCACGAGGGCG
GAGCCGACATCCGCGTGCAGCAGGATGCGCTGGTCGGTGAACGCGCCCTCGCCGCGAACGCCGAGGCGCT
CGGCATCCGGGGTGTCCGCTCGATGCCGCTGGAGGGCAGCGCGGTCGCCGGGGCGCGGGTCGTGCTGGTC
CGGCTCCCCCGGTCGCTCGACGAGCTCCGCGAGGTCGCCGGACTCATCGCCGCCCATGCGGCTCCCGACG
TGACCGTCTTCGCGGGCGGACGCATCAAGCACATGACGCTCGCGATGAACGACGTGCTCGGCGAGTTCTT
CGCCCGCCTCGACGTCACCCACGCCCGGCAGAAGTCGCGCGTGCTCGTGGCACGCGACCCGCACGACGGG
CGCGATCCGGTGCCTCTCCGCGGCCGGGACGGCGACCTCGAGCTGCGGGCGTTCGGCGGCGTCTTCGCCG
GAGCACGACTCGACATCGGCACGCGGATGCTGATCGCCACGCTGCCCGAGAAGATCACCGGCGGCTCGGC
CGAAGACCCTTTGATCGACTTCGCGAGCGGCACCGGCGCTGTCGCCGCTCACCTTGCGCTGCGGCATCCG
TCGGCGCATGTCTACGCGTCGGACCAGTCTGCGGCGGCGGTGGCGTCGTCGCTCGCCACCGCGGCGGCGA
ACGGCGTGGCCGATCGGGTGCAGGTCGTGCGCGACGACGCGCTGAGCCTCCGCCCCGACGGCTCGGCCTC
GTTCATCGCTCTGAACCCGCCGTTCCACAGCGGGGGCGCGATCAGCGAGCTCATCGCGCCGCGACTGTTC
GCCGACGCGGCGCGCGTGCTGCGACCCGGCGGCGAACTGTGGTGCGTCTGGAACTCGGCGCTGCAGTACC
GCACCCAGCTCGAACGCCTCGTCGGTCCGACCCGTCAGGCCGCGCGCGACACGAAGTTCACGGTCTCGGT
GTCGACGCGGCACTGACTGGCGTGCGCCAGGTCACTTGCCGCCCGGCGGGCCCACGATGAGCAGGGCGAC
GTAGAGCGCGACGATCGCGAGCACCAGCAGCACGACGAGCACGGCCGCGTGGCGCAGAAACCAGCGCAGC
AGCCGGTCGATCGGCCGCGTGTCGCGAGGGTCGTCGGTCGCGTCGAGGCGCCAGGCGGCGTCGAGCCGCC
CGGTGCGATGCAGCCACCGCTCGACCGGCACGGTGGCATACGGGATGACGGCGGATGCCACGGCGAGAAG
GGCCGTGCCGATCCCCCACCGGTTGTTGAGTGCGACCAGGATCGCGGTGGCGCCGTACGACAGAAAGACG
AATCCGTGGATGCCACCCCCGATGGTCACGGCGACGGCGGGACCGCCCACGCCTCGGATGATGAGTCCGG
CGATGAGGAGGGTCCAAGAGAAGACCTCGGCGATGGCGAGGATGCGGAAGAGGCGTGCGGGGGTGCGGAA
CACGCCTTCAGTGTAACTGAAGGGAACGTCGGTCAGCGCCGCGTCGCCCAGAGGGCCCAGGCGACGAGGA
CCGGCTGCAGGAAGAGGCGCCCGAACCGCCGGGCATCGGTGTCGAGCCCCGGAACGTCGCGACCCGTTCG
CCAGTGGTGGATGTTGCCGGGGAAGACGGCGACGAAAAGGGCGGCGACGGCGACGCCGAGGCGCCGCTTC
TCCGCCGGCAGGAGCGCGAGTCCGAGCCCGAGCATGATCTCCACGGCTCCCGACACCACGACGATGGTGT
CTTTGTCGGTGCGCAGGAGCGACGTCGCCCAGTCGGGCACGGCGATGCGGAACCCGCGGCGGAGAGTCGT
CAGGTGCCCGACGCCGGCTGCCGTCAGCAGCGCCGCCAGGGCCCACCGCGCGGCCACGCGCGTGGCGGTC
ACTCGATGACGCCCGCTCGGATGCCGTCGAGGGATTCCGCCACTCGCGGGAGCGACCGGGCAAGCGACGC
GTCGAGCGCCGCGAGTCGGTCTTGCGCGTCGGCGAGGACCTTCTCACCGGCGACCGTCACCCGCAGGTCG
CTGGCCGCTCCTGCCTGCGCCGTGGCATCCGCGACGAGGCCGTCGTCGACGAGCGCGTGCACCGCCGCAT
GGGCGGACTGCACCGTGATGCGGGATCGGCGGGCGAGTTCGGAGAACGAGATCCCCGGTTCGGCGTAGAT
GTGCCCGAGGAGACCGAACTTCCGGGTCGAGATGCCGAGACCCCGCAGTTCTGCTGCGAGCTGCGCCTCC
CACGACGCCGACACCGCCAGCAGCGCGATGACAGGGCTGAAACGCGGTGCGTCGGTGGAGCGGGTATCGG
TCACGGCAAGAAGTCTAGGAGGCACGGCGCACCGAGGTCAGCAGGCACACGCGCGGATGACGGGCGATCA
GGATGCCGTGCGCTCGGCGCGCCTGCGCTGCTGGTAGACGCGGATCGCCTCGTAGCGGTCGGCGGAGCGG
GCCTGCCGCTTGGCCGCCTCGTCCTCGCGGTTCTTGGGCGGCGCGGTCGTCACGAGGTCGTCGAGCAGTC
GCCGGGTCACCTCGGCGATCTCTTCGACGGCGCGGTCGAACGCGGCCTGGTTGGCCTGGGACGGCTTCGT
TGTGCCCGCGATCTTGCGGACGAACTGCACGGCGGCGTCGTGACACTCGGTGTCGGTCGCCGGCGGATCG
AAGTTATGCAGCGGGACGATGTTGCGACACATGCGGGTCAGGGTACGCCCGTCGGATCCGCGTCGACAGA
GGACGCGGACAGGACGAGGCGGACAGGACCCCCCTGCGAGCACCCCCCGGCATCGCAGGAGGGTCCACCC
ATTCCGAAACGGGTGCCGGTCGGGTGTCACACCGTTCGGAGGGGCTCCTGGGCTCGCCGACGGAGTCTGG
GTCGGTGACACGCTGAGCGTGCCACAGAACGAGACGCGCCGAAAGGGCGGTCTCGCCACCTCCTCGGACC
GCTCCACGTGCGACGACGCCCGAGGCTTCGGGCTCACTTCGCGGACGCCGCGGGCCGGTACCGCGTCACG
ACGGAGCCGGAGCGGAGCTCCCGTCGCTCGACGAGCTCCAGCGGGAGGCGCTCGGGCAGGCCGGCGAGGA
GAGTCGGGCCGTGCCCGGCGATGACGGGATGAACCACGAACTCGTACTCGTCGATGAGCCGCAGCCCGGC
CAGGGCGGTGGGCAGCGTGACGCCGCCCACCCACACGTCGCCGGTCGACTCCCGCTTGAGTCGCCTCACG
GCGTCGGCGAGGTCACCTCGAATCAGCTCGGCGTTCCACGAAGCGGTGCGCAGCGTGCTCGACACGACCG
CCTTCTTCGCCCGATCGATGTTCTCGGCGAAGGGGACCTCCCAGTCCTCCATCCAGTCCGGCCACTCCCC
CGAATCGGGCCGGCGCCACGCGGACGCCATGATCTCGTAAGTCACGCGGCCGAAGAGAAGCACCTCGGCC
CGCTCCATCGCCGCCGCCCAGTAACCCATCGACTCTTCGTCGGGCGGGAGGCCCGCCTCGTGGTGGCAGC
AGCCGTCGAGCGTGACGTTGATCGAGTAGCGGAGCATTCCCATGACGGCGTCCCTCCGGCATCCATCCGC
ACCGCGTTCACGCGGCGTCGGTGCCTGTGGGGATCGAGTATGGCGCTCGTCGGGCGGCGACGCCAGCGTC
ACCAGCGCCCCGCCGCGAATGCGGAAGGCCCCCCGCGACCCGCTCAGAAGAGCGGATGCCGGGGGCCTTT
CGCAGGTCGGGTCGCGCGTTCGCGACCGCATGCCGGTCATCCATCTACCCGACCCACGCCACCGTGGGAA
AAACGCGCGCGCGGAATGGCGGCCGCGCGCCAGTTTGAACGGACATCCGAGAGAACGGATCGCCCGAACG
TGTAAACAGCGATTCTTGCGCAGAAGAGCTCAGAAGCCGACCGCGGCGGCGCCGTGCGCTGCTTGTTCCT
TCGAGAAGCCCTCAAAAACTAGCTGGTCGATCAGGCCCTGACGGGAGAAGGAAGAGAACTCCATGTAGTC
CGCTGCCTTTGCTGCCGCTTGGTCCATCCAATCGGCTCCAACGTTCTCAACACCGAAGGTCGCCTCGTCT
TTCGTGAACCCCTCGAACTCGAGCTGTTCGATGAGTCCGCTTCGAGAGAAGGCGCTGAAGCTGAGATAAC
TGCCTGCCTTATCGACAGCATTCTGTTGCCCCACCGAGAGGACGGGCTTGTCTACTGCTTCGATCACGAT
CGTGCCGCCGATCTCGACCTTGGTGCCTCCCGCGGGCACCGTACCCGTCACGTCGGCATCGCCTTTCGTG
GAGAACTCAGGCACGAGCCCGAGAGCGACGAGTTCGCCGGCGGCCTCCTCAGCCGTCTGACCCTCCAGGA
CCGGCACCTCGACCATTTCCGGCTCAGGCTCGGCGGCCTCTTCTTCGACTGCGTCAACAGGTTCCACGGC
CGCGGGGGGCGAACTGGGCGACGCTTCTGCCGCAATTGGTTCGATGTCCCTGCCGCCGCCGAGCGCAGAC
CCGATCCCACCGATGAGAAGCACACCTGCGGCGATGGAGCCGCCGATGATCCAGCCCCTTCGACCTCGTT
TCTTCGCGTTCGGTGATGCAGGCGCCGCGTCGGGACGCGTCGCAGGCGACGGATTCTGTTCCTGCCATTG
CGCGCCATCCCAGTAGCGCGGTTCGTTATTCGCGTGAGCGGCCGGGTACCAGCCGGGCGCGGGCAAAGGC
GTGTCAGTCATTCGGATCCCCCCAGATTCGTCGCCGCGTCGTCGCGCCGACGAACGTGAGATTAGCGCGT
TCTCATCGAATGGCGCCATCTTCCGGGCTGAGTTCGCACGCTGCGACGTGGGTCCGGTCGCCTCTGCTCC
TCGTCGGGCGGCGACGCCAGCGTCACCAGCGCCCCGCCGCGAATGCGGAAGGCCCCTGGCGACCCGCTCA
GAAGAGCGGATGCCGGGGGCCTTTCGCAGGTCGGTCGCGCGTTCGCGACCCGGGGATCTCAGAAGTCCCA
GTCGTCGTCCTCGGTCGCAACGGCCTTGCCGATGACGTACGAGGAGCCCGACCCGCTGAAGAAGTCGTGG
TTCTCGTCGGCGTTGGGCGACAGCGCCGAGAGGATGGCCGGGTTCACGTTGGTGACGCTCGCGGGGAACA
TCGCCTCGTAGCCCAGGTTCATCAGCGCCTTGTTCGCGTTGTAGTGCAGGAACTTCTTGACGTCCTCGGT
CTGGCCGATGCCGTCGTAGAGGTCCTGGGTGTACTGCACCTCGTTGTCGTAGAGCTCGTACATCAGCGAG
AACGCGTAGTCCTTGAGCTCTGCGCGCTCGGCTTCACCCAGCGTCTCGAGCCCCCGCTGGAACTTGTAGC
CGATGTAGTAGCCGTGCACGGCCTCGTCACGGATGATGAGGCGGATGATGTCGGCCGTGTTCGTCAGCTT
CGCCTTCGACGACCAGTACAGCGGCAGGTAGAAGCCGGAGTAGAAGAGGAACGACTCGAGCATCGTCGAG
GCGATCTTCCGCTTGAGCGGCTCGTCGCCCCGGTAGTAGTCCATGACGATCCGAGCCTTCTTCTGAAGGT
TCTCGTTCTCCGTCGACCACCGGAACGCGTCGTCGATCTCGGGCGTCGAGGCGAGCGTCGAGAAGATCGA
CGAGTAGCTCTTCGCATGCACCGACTCCATGAACGCGATGTTGGTGTACACCGCCTCCTCGTGGGGGGTG
ATGGCGTCCGGGATCAGCGAGACGGCGCCGACGGTGCCCTGGATCGTGTCGAGGAGGGTCAGACCGGTGA
AGACGCGCATCGTGGTGGTGCGCTCCTCGGGGGTCAGCGTCGCCCACGACTGGATGTCGTTGGACAGCGG
CACCTTCTCGGGAAGCCAGAAGTTGTTGACGAGACGGTTCCAGACCTCGAGGTCCTTGTCGTCCTGGATC
CGGTTCCAGTTGATGGCCTGGACGGATCCGAGCAGCTTGAGCGGTTCGGGGGTCATGTCGTTTCCTTAGG
GAGTCTCAGGCGGCTCAGAGCATGCACGAGACGCACTCGGCCATGTCGGTGCCCTCGAGCGCCATCTGGC
GGAGACGGATGTAGTAGATCGTCTTGATGCCCTTGCGCCATGCGTAGATCTGCGCCCGGTTGATGTCACG
CGTGGTGGCGGTGTCCTTGAAGAACAGCGTCAGCGAGAGGCCCTGGTCGACGTGCTGCGTCGCCGCGGCG
TAGGTGTCGATGACCTTCTCGTAGCCGATCTCGTATGCGTCTTCGTAGTACTCGAGGTTGTCGTTCGTCA
TGAACGGCGCCGGGTAGTAGACGCGGCCGATCTTGCCTTCCTTGCGGATCTCGATCTTCGACGCGATCGG
GTGGATCGAGCTCGTCGAGTTGTTGATGTACGAGATCGAGCCCGTCGGCGGCACGGCCTGCAGGTTCTGG
TTGTAGATCCCGTGCTTCTGGATCGACGCCTTCAGCGCGGTCCAGTCCTCCTGCGTCGGGATGTGGATGC
CGTCGAACAGCTCGGCGACGCGCGGCGTGGCCGGAGCCCACTCCTGCTCGATGTACTTGTCGAAGAAGCT
GCCCGATGCGTAGGTCGAGTCCCAGAACCCGTCGAACACCTGGCCGCGCTCGATCGAGATCTTGTTGGAT
GCCTCGAGCGCGTGGAACAGCACGGTGTAGAAGTAGATGTTCGTGAAGTCGACACCCTCCTCCGAGCCGT
AGTGGACGTGCTCGCGGGCGAGGTAGCCGTGCAGGTTCATCTGGCCCAGGCCGATCGCGTGCGACCGGTC
GTTGCCGTCTTCGATCGAGCGGACGGAGCGGATGTGGCTCTGGTCGCTGACCGCGGTGAGGGCACGGATG
CTGGTCTCCACCGTGCCGGCGAGGTCGCGGCCGTCCATCGCGAGGGCGATGTTCATCGATCCCAGGTTGC
AGGAGATGTCCTTGCCGATCGCGGCGTACGAGAGGTCCTCGTTGAACGTCGTGGGCGTGTTGACCTGCAG
GATCTCCGAGCACAGGTTCGACATGTTGATCCGGCCCTTGATCGGGTTCGCCCGGTTCACCGTGTCCTCG
AACATGATGTACGGGTAGCCCGACTCGAACTGGATCTCGGCGAGGGTCTGGAAGAACTCGCGCGCGTTGA
TCTTCGTCTTCTTGATGCGCACATCATCGACCATCTCGCGGTACTTCTCGGTGACCGAGATGTCGCCGAA
CGGAACGCCGTAGACCTTCTCGACGTCGTAGGGCGAGAAGAGGTACATGTCCTCGTCGTTGCGAGCGAGC
TCGAACGTGATGTCGGGCACGACGACACCGAGCGACAGCGTCTTGATGCGGATCTTCTCGTCGGCGTTCT
CACGCTTGGTGTCGAGGAACTTCATGATGTCGGGGTGGTGGGCCGAGAGGTAGACGGCGCCGGCGCCCTG
ACGCGCCCCCAGCTGGTTGGCGTAGCTGAAGCTGTCTTCGAGGAGCTTCATCACGGGGATGATGCCCGAC
GACTGGTTCTCGATCTGCTTGATCGGCGCGCCGGCCTCGCGGATGTTCGAGAGGAGCAGCGCCACGCCGC
CGCCGCGCTTGGAGAGCTGGAGCGAGGAGTTGATGCCGCGGGAGATCGACTCCATGTTGTCTTCGATGCG
GAGCAGGAAGCAGGAGACGAGCTCGCCGCGCTGCGCCTTGCCGGCGTTGAGGAAGGTCGGCGTCGCGGGC
TGGAAACGTCCCGAGAGGATCTCATCGACGAGCATGTTGGCGAGCTGCTGGTCGCCGTCGGCGAGCGCGA
GGGCCGTCATGACGACGCGGTCCTCGAAGCGCTCGAGGTAGCGCTTGCCGTCGAAGGTCTTGAGCGTGTA
GCTCGTGTAGTACTTGAACGCGCCGAGGAACGTGTCGAAGCGGAACTTCTTGGCGTACGCGCGGTCGTTG
AGGGCCTGGATGAACTCGAACGGGTACTGGTCGATGACCGCGCCCTCGTAGTACTCCTTCTCGACGAGGT
AGTCGAGCTTCTCCTTGAGGGAGTGGAAGAACACGGTGTTCTGGTTCACGTGCTGCAGGAAGTACTCCCG
CGCCGCACGCCGGTCGGCATCGAACTGGATCTTGCCGTCCTCGCCGTACAGGTTGAGCATCGCATTGAGG
GCGTGGTAATCCATGCCCTCGAAGCGGACCTCGGTCTTGAAGGCCTTGTCGGTCACTGCAGCTTCCACCA
GTCTTCCAATCCGCCGCTCACGCGGTCGACATCGTCGGGTGTGCCGAATACTTCGAGCCGGTACAAGTGC
GGCACTGAACACTTGCGGCTGATGATGTCTCCGGCCAGGCCGAAGGCCTCGCCGAAATTGCTGTTTCCCG
CGGAGATCACTCCCCGCAGCAGCGCCCGGTTGGCCTCGTCGTTGAGGAACCGGACGACCTGCTTGGGAAC
CGCGCCCTTCTCTTCTCCCCGTCCCTGTCCTCCCCCGTAGGTGGGAGTGACGAGCACGTAGGGCTCATCG
ACATGGAGGAGAGGTTCGGAGGAGTGGATCGGGATCCGGAGAGCCGGCATCCCGAGCTTCTCGATGAATC
GCGCCGTGTTGCCCGACACGCTCGAGAAGAAGACGAGCAGCGGCACGTTCGTTGCGACGGCCGCGCTCAT
CGTCAGACCAGACGTGCGGCGAGCTCGTCGATCTTGTCGGGACGGAAGCCCGACCAGTGGTCCTCGTCGG
TGACGACGACCGGCGCCTGCAGGTAGCCGAGCGACTTGACGTGCTCGAGCGCATCGGCGTCGGCCGAGAC
GTCGAGGATGTTGTACTCGATGCCCTTGGAGTCCAGCGCGCGGTACGTCGCGTTGCACTGGACGCAGGAC
GGCTTGGTGTAAACGGTGATCGCCATGTTCGACCCTCTCTCCTGGTGAAAAATCGTGGTGAAAGCTCGGG
GCTCCGGCCGGCGACTCGCTGAGTCGTCCGGCGTGGTGTTGCCCGGAGCTCAATACTACATATGGGTGCC
GACACTGGGTGGAACCACAAGGGCTAGTAGTTACATCCGTGTAGTTTTCCCCCACTCCTCCACAGGTACA
ACACAGGTTGTCCACCATTTCATCCACAACCGCGGGTCGGATCCGGGTCGTCGAAAAGCCCGGGCAGACG
GGCTTTCCGGGCAGCGCCCAGCCGATCCATCCACAGGCGTGACGCTACGGAGACCCTCCGACATCCGATT
CCGGAGGCCCCGGCGTGTCGGGCGTGTCGAGGCCGTTCCGGCGTGCCGCGGGAGGGCCCTGCACCGGTAC
GGTGAAGAGGTGGCGGGGTACAAAGAACTTCTGCGCGCGCCGGGCGTCGCGCGCATCATCGCCGCACAGC
TGACGGCGCGCTTTCCGAGCGGGATGACGAGCCTCGCTGTGCTCCTGCACGTCGAGCAGTCCACCGGCTC
ATACGGCGCCGCCGGCATCGTCCTCGCGGCCGTCTCGCTCGGCCAGGCGATCTCGGGGCCGGTGACGAGC
CGGTGGATGGGCGTCTGGGGCATGCGGCGCGTGCTCACCCTCACCGCGGCCGTCTGCGCCGCCGCCGTGC
TGGCTCTCGCCGTCCTCCCCCTGGGGCTCCCCGGCTTCATCGTGTTCGGCTTCCTCGCCGGCATCTCCAA
CCCGCCGGTGCAGCCGGCGGTGCGGACGATCTACCCGAAGATCGTGACCTCCCGTCAGCTCACCCCGCTG
TTCTCGCTCGACGCGAGCCTGCAGGAGATCATCTGGATCATCGCGCCCGTGGTCACCACCCTCGTCGCGA
CCCAGGTCGGCACCGTACCCGCGCTCCTCCTGATCGTCGTCATCCTCATCGGCGGCTGCGCGTGGTTCAT
CCTCTCCCCCGAGGTCGGCCGCGTCCGCATCCCCCGCAGCCGCCGCGGATTCGGGCGCGTGCTGGGCAAG
CCGGTCGTGCTCCTCGCGACGGTCACCGGCTTCCTGCTCATCGGAGCGTGCGCGGCCGTCGAAGCGGGTG
TCGTCGCATCGTTCGGGCACGACGGCATCGAAGCGGGCGTCGTCCTCGCGGTCTTCGCGGTCGGCAGCCT
CGCCGGGGGTCTGGGCTTCGGCCACATCCCGATCGGCCGGTGGGCGATGGCGCGCCGGCTCACGATCGTG
ACGATCGGCGTCTCAGCCGTGGTCTTCTCCCTCAACGCCTGGTGGATGGGGGCGACACTGTTCGTCGCCG
GTCTCGGCGTCGCACCCGCCCTCGCCGTGATGTTCGCGATCACGAGCGCGAGTGTGAAGTTCAGCGAGAC
GGCCGAGGCGTACGGCTGGATCGGCACCGGTCAGCTCATCGGCTCCGCGGCGGGCTCCGCCGTGGCCGGA
TTCCTGATCGACGGCGTCGGCCCGGTCGGCGCGTTCTACGCCGCGGCGGTCTTCGCGCTCGCAGGCGCGG
TCGTCGCCGCCGTGTTCGTCCGCGGGTTCCCCGACCTCCGAGGGCGCGACGCGAGCCCCATCCCCGACAC
CGAACCGGTGCCGGTCATCACCTGATCGGCCCAGGACGCGCGAACGATTCAGGCCGCGCGGTGGAGCAGG
AACAGCACGGCCTGCGCGTACGCGTCGGCGGGCTGCGGATGCCGGAAGCGGTGGCGCGCGGCATCCACCT
CGATCTCGACCTCGAAGGTGTCGGTGAGCCGGGTGAGCGCGCGGAAGGCCCCCCGGAGCATCTCGCGCAG
CTGCGCCTCGGAGGGCAGCCACAGCGCCTCCTCGACGGCGACGGAGTCGAGTGCCCACTCGGTCGTCCCG
TTGAACGCGAGCAGGTCGCCCGTCGGGTAGCTGCGCGCTTCGACCGTCATGTCGCTGACGGTGTAGACGT
CGGCCTCGAACTCGGGCTCGTCGAGTTGGAAGCGGTCACCCGATCGCGGACGCCAGATGAGGCCGTTCGC
GCGGAGCTCTCGTGCCAGGTCGGTGGAGATCACCCGTCCATCTTCACCCGCCTGCGAAGGGTCGGGGGCG
GATGAGACCATGAGGGCATGAGCTTCGATCCCTCGGTCATCCTCCCCGAGGACCTGCTGGTGCGCATCCG
GTCGCGGGCCGCGGGAGTCGACGCCGCCAATGTGTTCCCCGAGGAGGACCTCGCCGACCTGCGGGCCATC
GGCTACCTCGCGATCCTCGTCCCCACGGACCTCGGCGGCGGTGGACTCGGCCTCGCGGAAGCATCCGTCC
TCCAGCAGCGACTGGCGACCGCCGCCCCGGCCACCGCCCTCGCGATCAACATGCACCTCGTGTGGACGGC
GGTGGCGAAGGTCATGAGCGACCGCGGCGACGACGCCCTGCGCTTCGTGCAGGAGGGCGCGGCCGCCGGC
GAGGTCTTCGCCTTCGGCATCAGCGAGGCGGGCAACGACCTCGTGCTGTTCGGCAGCGATACGGATGCCG
CGCCTCGCCCGGACGGCTCGTACGCGTTCACGGGCACCAAGATCTTCACCTCCCTCGCACCGGTGTGGAC
GCAGCTGGGCCTCCACGGGCTCGACACCTCCACGCCGGACGCGCCGGAGCTCGTCTTCGCCTTCATCCCG
CGCAGCGACGCGGTCGTGACGCGCGACGACTGGGACACGCTCGGCATGCGGGGCACCCAGTCGCGGACGA
CCGAGCTGCACGGTGCGGTCGCGCCCGAGAACCGCGTGGTGCGGCGCCTGCCGGTGGGTCCGAGCCCCGA
CCCGCTCGTCTTCGGCATCTTCAGCTCATTCGAGATCCTCCTCGCCTCCGTCTACACCGGCATCGCCCGC
CGAGCCCTCGACGTCGCGGTCGAGACAGCGCGCACCCGCACCTCGAAGAAGACGGGCCGCACCTACAGCC
AGGACCCCGACATCCGCTGGCGGGTCGCCGACATGGCGCTCACCTACGACGCGCTCCCCGTGCAGGTCGA
GCAGCTCGCGCGCGACGTCGACGGCCTCGTCGACCACGGGCCGCTGTGGTTCCCCCGGCTGAGCGCCGTC
AAGCACCGCGCGGCGACCGGTGCGAAACAGGTCGTCGACGAGGCGATGCTGGTGGCGGGCGGCTCCTCGT
TCTTCAGTGGGAGCGAGCTGAGCCGGCTCTACCGCGACGTGCTGGCGGGCATGTTCCACCCCTCCGACCC
GGAGTCGGTGCACAGCGCCGTCGCCGGCGCATGGCTCGGCGCTCTCGAACCCTGAGCGGAGCGCGTGGCA
GGATGGCCGAATGGCCCGCATCCCCTTCGGCTCGCTGAGCAGCGCCGACCAGCAGCGCTATCGGGGGCTC
CGCACCATGAAGGCGGTCGCTCTCGGCGCCCTCGTCTTCATGGCGATCGTCTTCGTCGTCGCCTTCATCC
TCGAAGACGACCTCCCCGCACTCGGATACGTCCGGGCGGCCGCGGAGGGCGGCATGGTGGGCGCGCTGGC
CGACTGGTTCGCCGTGACGGCGCTCTTCCGGCATCCGCTCGGCCTGCCGATCCCGCACACCGCGATCATC
CCGCGCCGGAAGGACGAGATCGGTCGCACGCTCGGCGAGTTCGTCGAGACGAACTTCCTCGAAGCGGGGG
TCGTTCGACAGAAGCTCGAGTCGGCCTCCATCGCCCGCACGGCCGGCACCTGGCTGCAGGACCCGGCGCA
CAGCACGACGGTCGCCGCGGAGGCGTCGACGATGGCGGCGGGCGTGCTCACCGCCCTGAGCGACGATGAG
GTCCAGGACCTCATCAGCGATCTCGCCCACGAGCACCTCCTGAACCCCGCCTGGGGTCCCTCGCTCGGCA
CCTGGCTGACACGCGTCGTCGACGCCGATGCGCACCGCGGCGCCGTCGACCTGGGCGTGGACAGCATCGC
CCGCTGGCTCGACCTCAACCGGGAGGCGTTCGACGGCCTCGTCTCGCGCCGCCTGCCATCGTGGGTGCCG
TCGGTCGCGATGCGACTGGTCGACGACACCGTCTACCACGAGGCCACGAAGTTCATCGCCGCGGTGAAGG
CCGACCCCGTGCACCCCGCCCGCCAGGCGCTCGACCAGTACCTCGGTCGCCTCGCCGACAACCTGCAGCA
CGACGAGGAGACCATGGCGCGTCTCGAGGGCGCCAAGTCGGCCGTCTTCGACTCGCCCCGTGTGCGCGGC
CTCGCCGCCGACGCGTGGAACACCGCGAAGACCGGTCTCCTGCGCGCCCTGGAAGACCCGGAGAGCCCGC
TGCGGCTCCGCGTCGCCGCGGCCCTCGGCGACCTGGGCGATCGCCTCGCGACGGACGCGGCCCTCCAGCA
GCGCGTCGACAAGCGTGTCGCCGACGCCGCCGTCTTCCTCGTCGACCGCTACCGCCACGACATCGCCTCG
ATCATCACGGACACCGTCGAGCGCTGGGATGCCGACGAGACGAGTCAGAAGATCGAGCTGATGGTCGGAC
GCGACCTGCAGTACATCCGCTTGAACGGCACGATCGTCGGCGCCCTCGCGGGCCTGGTCATCTTCACCGT
CGCTCACGCACTGCTCCCCTGACCATGGCCCTGTCGATCGATCCCCTCTGGCCCCGAGCGGGCGGATGGG
GCGCGCCGGACGGCGACGTCGACGTCGTGCTCCTGGGCCTTCCGGCACACCGCACCTCGCTCTCCCCCAC
GGGCGCCGATGCCACGCCGGCCGCCGTCCGCGAGGCGCTGCGTCGGTACAGCCCGACCCTCCTCGGTCCG
CCCCAAATCGACCTCGACGACGTGCTCCGCATCGCGGATGCCGGCGACGTCGCCGAACCCGACGGCCCCG
ACGGCGAGGCGCGCGTGCGCGACCGGGTGCGGGAACTGCGCGAGCGAGCAGCGCTCGTCATCGCCCTCGG
CGGCGACAACTCCGTGACCTACGCGGCTGCCCAGGGAGCCGGGTCGGCCGGGCTCATCACGATCGACGCC
CACTTCGACCTGCGCGACGGCGTCTCGAACGGCTCACCTGTGCGTCGCCTCATCGAGGACGGCCTCGACC
CGGCCCGCATCGTGCAGATCGGCATCGCCGACTTCGCCAACTCCGCCGCCTACGCGCGCCGGGCCGCCGA
TCTCGGAATCACGGTCATCACCCACGACGAGGTGCGCCGGCGCGGCGCCGACGACGTCATGATCCAGGCT
CTCGAGGTCGCGGGCGCTGCGGGCGACATCCACCTCGACATCGATGTCGACGTCTGCGATCGCGCCGTCG
CGCCGGGGTGCCCGGCGTCGGTTCCGGGCGGCCTGCAGGCGTGGGAGCTCCGCGCCCTCGTACGCGCGGC
GGCATCCGATCGCCGGATCGCGTCGGCCGACATCGTCGAGGTCGATGCGACCGCCGACACCCCCGACGGG
CGAACCGTGCGCCTCGCCGCGCTGTGCGTCCTCGAGCTGCTCGCCGGAAGGGCCCTCGCATGATCACCCT
CGTCATCGCCCGCCACGCCAAGAGCGACTGGGGCGACCCCGGGCTCGCCGATCACGACCGGCCGCTCGGC
GCACGCGGTCTCCGCGACGCGCCCGTGATGGCCGCTCGTCTGGCCGGCACCGGATTCCGGCCCGCGGAGA
TCCTCTCGTCGACCGCCCTGCGCGCCCGCACGACGGCGGGGTTCTTCGCCGACGTGCTCGGCGCGCCGCT
GCGCCTCGACGAGGGCCTCTACGGGGCTCCCGGCGCTCGGCTCCTGGCGGCCGCAGCGGCGACAGGGCAT
CGCAGCGTCATGGTCGTCGGCCACGATCCCGGCATGACCGTCCTGGCCGACCGGCTCTCGGGCGGCGGCA
TCGGCGCGATGCCGACGTGCGCCGTCGCGACGTTCGTCTGGGACGCCGATGACTGGGACGTCGCGACGGC
GCTCGACCCGACGCGCTGGACGATCGACACTCCGCGCGGGGTCACCGAGGGCTGAGCACCTCGCCGCCCC
GGTAGACCCGATGGACGAGCGGGACTCCGGGACGGTACGCGAGGTGCCGGCGCGAGGACGCGGCCAGCAC
CACGAGATCGGCTCGCGCGCCCACGCCGAGGTGGCCGACGTCGCTTCGCCGCAGCGCACGCGCTCCCCCA
GCCGTCGCCGCCCACACGGCCTCCCCGACCGTCATCCCCATCTCACGGACGGCGAGCGCGATCATCAGCG
GCATCGAGCTGGTGAAGCTCGAGCCCGGGTTGCAGTCGCTGGCGAGGGCGACCGTCACCCCCGCATCGAT
GAGACGGCGCGCATTCGGGTAGGGCTGCCGCGTCGAGAACTCCACCCCGGGCAGGAGGGTTGCCACGGTA
TCCGACCCGGCGAGGGCGCGGATGTCGTCATCGCTCAGGTGCGTGCAGTGGTCGACGGATGCCGCTCCGA
GGCGAACGGCGAGCTGGACGCCGTCACCCTCACCCAGCTGGTTGCCGTGCACGCGGATGCCGAGACCGGC
ATCCGCTCCGGCGCGGAGGATCCGCTCGCCCTCCGCCGCCGTGAACGCCCCGCGTTCGCAGAACACGTCG
ATCCAGCGCGTGTGCGGGCGCACCCCGTCGAGCATCTCGCCGCAGACGAGGTCGACGTACGCGCCGCGAT
CGGCGCCCGCGGGGACCACGTGCGCGCCCAGGTAGGTCACCTCGTCCGTGACCTCGGCGGCGAGGCGGGC
CAGGCGCGCCTCCCCCGGAGCCGTCAGGTCGTAGCCGGTCTTCACCTCGAACGTGGTCGTGCCCTGCGCG
TGCAGTTCGGCGACGAGCGCCGCGAGTCCCGCGCGCAGGGCGTCGTCGGATGCCGCGCGCGTTGCCGCGA
CGGTGCGACGGATGCCCCCGGCCGCGTACGGCGTGCCCGTCATGCGCGCCTCGAACTCGTCGGCGCGGTC
GCCGGCGAACACCAGGTGGGTGTGACTGTCGACGAAGCCCGGGATCACCGCACGGCCCTCGAGCTCGACG
CGCCGATCGGCGGCAGGGGCGCCGGCGGCGGGCCCCGCCCAGGCGATGCGGCCCTGATCGACGACGAGAG
CCGCATCGGGGGTCGTCGCCGTCACGTCGTCCGGGTCGGCGTGCGTCGTGAGCTCGCCGATGCCGGTCAG
CAGGAGCGAGGCCACGTCAGTGCCCGGCATCGAGCATCGGCACGGTCAGCCCGCGCTCGCGGGCGACGTC
GGCCGCGTGCGCGTAGCCGGCGTCGACGTGCCGCATGACGCCGGTCCCCGGGTCGTTGACGAGCACGCGC
GCGAGCTTCTCGGCGGCGAGGGCGGAGCCGTCGGCGACGGTGACCTGGCCGGCGTGGATCGAGCGCCCGA
TGCCGACGCCGCCGCCGTGGTGCAGCGACACCCATGATGCGCCCGATGCCGTGTTGAGGAGCGCGTTCAG
CAGCGGCCAGTCGGCGATCGCGTCCGACCCGTCCTTCATCGCCTCGGTCTCCCGGTACGGGCTCGCGACG
GAGCCGGAGTCGAGGTGGTCCCGCCCGATCACGATCGGGGCCGACAGCTCGCCCGAGGCGACCATCTCGT
TGAACCTGAGCCCCGCGAGGTGACGCTCCTGATACCCGAGCCAGCAGATGCGCGCCGGCAGTCCCTCGAA
GTGCACCTTCTCGCCCGCCTGTTCGATCCAGCGGGCCAGGGCGACATCGTGCGGGAAGAGCTCCAGGATC
GCCCGGTCGGTCTTCGCGATGTCCTCCGGGTCGCCCGACAGCGCCACCCAGCGGAACGGGCCGCGGCCCT
CCTCGAACTGCGGACGGATGTACGCGGGGACGAAGCCGGGAAAGGCGAACGCGCGGTCGTACCCGCCGAG
CTCCGCCTCGGCGCGGATCGAGTTGCCGTAGTCGAACACCGCGGCACCGGCATCCTGGAAGCCGACCATC
GCCTCGACGTGGCGCGCCATCGATGCCCGGGACCGGGTCGTGAAGCCCTCGGGGTCGGCGGCGGACTCGG
CCTTCCAACGGTCGACCGCGACGCCAGCCGGAAGGTAGGCGAGCGGGTCGTGCGCACTCGTCTGGTCGGT
GACGATGTCGACGGCGATCCGGCGGGCGAGGAGCTCGGGGAAGACGTCGGCCGCGTTGCCGACGATCCCG
ACCGAGAGCGCGTCGCCCTGCTCCTTGGCCGTCAGAACCCGCGCGACGGCCTCGTCGAGGTCGGTCGTGT
ACTCGTCGAGGTACCCGTGCGCGACCCGGCGCGAGAGCCGCGTCTCGTCGACGTCGACGATGAGCACGGC
GCCGCCGTTCATGGTCACCGCGAGCGGCTGCGCGCCGCCCATGCCGCCGGCGCCGCCGGTGAGGGTCAGC
GTGCCCGCGAGCGATTCGCGGCCGAGGGAGCGGGCCACCGCCGCGAAGGTCTCGTACGTGCCCTGGAGGA
TGCCCTGCGTGCCGATGTAGATCCACGACCCGGCGGTCATCTGGCCGTACATGGTCAGGCCGAGCTGCTC
GAGCCGGCGGAACTCGGGCCACGTCGCCCAGTCGCCCACGAGGTTCGAGTTCGCGATCAGCACCCGCGGC
GCCCACTCGTGCGTGCGGAAGACGCCGACCGGCTTGCCGGACTGCACGAGGAGGGTCTCGTCGGGCTCGA
GCTCGTCGAGAGTGCGGACGATCGCGTCGTACGCCTCCCACGACCGTGCCGCGCGGCCGGTGCCGCCGTA
GACGACCAGGTCTTCAGGGTGCTCGGCGACGTCGGGGTCGAGGTTGTTCATCAGCATCCGCTTGGCGGCC
TCGGCGCCCCAGCTCTTCGCCGTCCGGGTGGCGCCGCGGGCTGCGCGGATCGTGCGGGCGGGGTCGGTGC
GGGTCATGCGGGTTCTCCTTCGAACGCTGCGAACGCGGTGCGGGCGACGGCGCCCGAGAGCACCAGACCG
GTGGCGGCCTCGATCTCGGGGGCGACGAAACGATCGGGGCCCGGTCCGGCCACGACGGTGCGGACGAGGT
CGCGGACGGCGCCGGTGACGGGCGCGGGCGCCAGCGGCGCCCGCAGGTCGAGGGCGCGGCATCCGGTCAC
GATCTCGATCGCGAGCACCCGGGCTAGACCGTCGATCGCGCGGCGGAGCTTGCGGGCGGCCGCCCATCCC
ATCGAGACGTGGTCCTCCTGCATCGCCGACGACGGGATCGAGTCGACGGATGCCGGCACGGCCAGGCGCT
TGAGCTCGGAGACGATGCCCGCCGCCGAGTACTGCGCGATCATCAGGCCGCTGTCGACGCCGACCTCGTC
GGCGAGGAAGGGCGGCAGTCCGTTGCTGCGCGTGCGGTCGAGGGCGCGATCGGTGCGACGCTCCGAGATG
GATGCCGCGTCGGCGACCGCGATCGCGAGGAAGTCGAGAACGTAGGCGACGGGTGCGCCGTGGAAGTTGC
CATTCGATTCCACCCGGCCGTCAGGGGTGACGACCGGGTTGTCGACGGCCGAGGCCAGTTCGCGTTCGGC
GACCGTGCGGGCGTGGTCGACGGTGTCGCGCGCCGCCCCGTGCACCTGGGGCGCGCACCGGAGCGAGTAC
GCGTCCTGCACGCGGGTGCAGACGGCGGGGTCGCGGTGACTCGCGACGATCGGCGACCCGGCGAGCGCGC
GGCGGAGATTCGCCGCCGACACGGCCTGACCGCTCTGGGGGCGGAGTGCCATGAGGTCGGCGGCGAAGAC
CGCGTCGGTGCCGAGCTGGCTCTCCACCGAGAGCGCGGCGGCGAGGTCGGCGGTGTCGAGCAGGCGGTCG
AGGTCGGCCAGTGCGAGGGCCAGCATCCCGAGCATCCCGTCGGTGCCGTTGATGAGGGCGAGGCCCTCCT
TCTCCTCGAGTACGAGCGGCGCGATGCGGGCGGCGCCGAGGGCCTGCGCCGCCGAGACGCGATCGCCGTC
GCGGGTGCGCACATCGCCTTCGCCCAGCGCCGCGAGGGCGATGTGCGAGAGCGGCGCGAGGTCGCCCGAG
CAGCCGAGCGACCCGTACTCGTGGACGATCGGCGTGATGCCCGCGTTGAGCATCGCCGCGTAGGTCTCCG
CGACGACGGGGCGGACGCCGGTGCGGCCCGTCGCGAGGGTCTGCAGGCGCAGCACCTGCAGCGCCCGCAC
CACCTCTCGCTCGACCTCCGGCCCCGTTCCGGCGGCGTGGGAGCGGATCAGGCTCGCCTGCAGCTGCCGG
CGGCGGTCCGGGGCGATGAAGGTCGTCGCGAGGGCGCCGAAGCCCGTCGAGATGCCGTAGTGCGGCTCCG
GGTCGCTCGCGAGGCGGTCGATGAGGGCGCGGGTCTGGGCGGTGCGCTCCAGGGCGGCGGGCGAGATCAC
GACCTCCGCGTCGTGGCGCGCCACGGCGACGACGTCTGCGGGGGTGAGGGGTGCGTCGCCGAGGAGGACG
GAGGAGGGAGCGGATGCCGGCATGGTCACAGTCCAGCGCTCCGGAGGCGCGATCGACAGAGCGACGTGGC
ATCCTGTGTCTGTGATTCCAGACAACTCCGACCGGCAGTCCTCGCCGCAGGTCCCGGCCGCCGACCAGAC
CCTGCGCATCCTCGCGTTCCTCGGATCCCAGCGCGGACCGGTCGCGGCGCAGACGATCGCGGCGCAGCTC
GGCATCCCCCGGTCGAGCGTCTACCACCTGCTCGGGGCCATGGCCGCGCACGGCTTCGTCGTCCACCTCG
AGGGCGAGCGCCGGTGGGGCCTCGGCACGGCGGCGTTCGAGCTCGCCGGCGGCTACGCGCGGCAGGAGCC
GCTGGCGCGCCTCGGCCGGCCGCTCGTGGCCCAGCTCGCCGACCGTTCGGGCGAGAGCGCCCACCTCGCG
GTCATGACCGGGCGGGACGTCCTGTACATCGTGGAGGAGCGCGCACCGCGCAGACCCGTGCTCGTCACGG
ACGTCGGGGTGAGGCTGCCCGCGCACCTCACCGCCACCGGGCGCGCGATGCTGGCGGCGCTCCCCCGCGA
GCAGGTCCGTGCACTGTATCCGGATGCCGCCTCGCTCGCCGCCGACCGGACCGGGCGAGGACCCGTGTCG
CCCCGGGGGCTGCGCGAACTGCTGCGTGAGGCGCGGGCACGCGGTCACGCGCGTGAGGACGGCGAGGTCA
CCCTCGGGCTGCGCTCGATCGGCGTCGCGGTGGGCGATCATGCCGGCTGGCCCGCCGCGGCGATCGCGCT
CACCTGGCCGGGCGACACCGACGTCGATGATGCCCGCCTCGCCGCACTCGTCGCCGAGTCGGCATCCGAG
CTGTCGCGCCGCATCGGCGGACGGGCGGGCTGACGGCGCCCTCGCGACGGGTTCGACGCGGTCAGCGAGT
GACGAGGCGCGGCTGCACGAGCACGTGCGCACGCCCCGGCAGAGTGGCCCGCCGCTCGATGTGCGTGTTG
CCGGCCAGCAGCAGGTCGAGGGTCCCCGCCGCGACGAGCTCGGGGAGCTGCTCGATGCTCGAGAGCCCGA
GCGCCTCGGCCGCGGGGGTGTTGTCGAATCCGACGATCGCGACGTCGGCGCGCTGCGCGGCGACGGTCGC
GACGTGGGCGCCGACGGCGAGGGTGTCGCTCGCGCACACGATCGCATCGACGCCGTCCGGTCCGGTGCGG
TCCAGCAGCTCGGCGACGCGGTCACGCGCCGCCGACACGTTCTCCTCCGCGACCAGGCGGGTCCGGGCGA
GCCCGCCCGCCTCCGTCATGGCCTCGCGCCAGCCGCGTTCCCGGTCATCGCCCGTCGCCGATCCGGCCGG
CCAGCCGAGGAACGCGACCCGCGGGCCGACCGTCAGCGCATGGGCGGTCGCGGCCCGGGTGCCCGCCGCG
CCGTCGACGTCGACCCACAGATGCGCGGGGTCGTCGATGTCGTCCGCATCCCACGGGCGGCCGAACGAGA
CGAAGGGCACCCCGCGCTCGCGCAGCCAGGCGATGCGGCCGTCGCCGTACGACGTGCCCGTGACGACGAC
GGCATCCACGTCACCGCCGTCGACGAGGTCGCCCATGCGGCGGATCTCCTCGTCGTGGTCGCGGGCGGCG
TAGACGAGCACGCGGAGCCCGCGCTCTCCGGCGAGCTCGGTGAGGGCGTGGACGAACCGATCGAGCACGA
CGCCCGAGATTCCGCCCGCATAGGGGTCGAGGTGGATGCCGATGGTGGAGCTCCGGCGGGTGCGGAGCCG
CCGGGCGGAGGCATGCGGGGCGTAGCCCATGCGGCGGATCGCCTGCTGCACCCGCTCCCGCGTCTCCGCC
TTGACGATCGACGGTGTGTTCACGACGTTGCTGACCGTCTGACGCGAGACCCCGGCGGCGCGCGCGACGT
CTTCGATCGTGACCGATTTGTCGCCCATACGCACCTCTCGACCCTTGACAGGGGCCCCACCACCCTCTTA
CCTTGGGCATCATTCCACAATTTGATCGTTCAAACCCAGGCCCTGTCCGAACCGTCCCGACCGGTTCGTG
GCCCGGCGCCGAACGGTCCGAACCGGTATCGAAGGAGATGCGGACATGCGACACAGCACGAGAAGACTGA
TGACGGTCGGCGGGATCGGCATCGCCGCGACGCTCACTCTCGCGGCCTGCGGCGGACAGGGCTTCGACGG
CGGAGACCCCGCCCCGAGCGGCGACGCGGGCGGGCTCACCTCGTCGGACGACGGCCTCACGATCATGATC
GGCTCCTCCGGCGACGCCGAGACGACCGCGGTGAACGACGCGGTGGCCGCGTGGACCGAGGAGTCCGGAG
TCGACGTCGAGGTCATCGCCGCGACCGATCTGACCCAGCAGCTCTCGCAGGGCTTCGCGGGCGGCAACCC
GCCCGACCTCTTCTACCTCGCGACCGAACTCCTCGCCGGCTACGCCGACAACGGCTCGGTCTTCCCGTAT
GGCGACATGCTCGAGAACAAGGACGACTTCTACCCGTCCCTCGTGCAGAACTTCACCTACGACGACCAGT
TCTACTGCGCGCCGAAGGACTTCTCGACGCTGCAGCTGATCATCAACAAGAACCTCTGGGACGACGCCGG
TCTGACGGATGCCGACATCCCGACCGACTGGGACTCCCTCGCGGCCGCGGCCGAGAAGCTGACGACCGGT
GACACCACCGGACTCGTCTTCAGCGGCGAGTACCAGCGCGTCGGATCGTTCATGGCCCAGGCGGGCGGCC
GGCTCGTCTCCGAGGACGGCGCCGAGGCCGTGGCCGACAGCCCTGAGAACGCCGAGGCGCTGGACTACGT
CAAGGAGCACCTGGCCGACGGCACGTTCGCCTACGCCGCCGACGTGGGCGCCGGCTGGGGCGGCGAAGCA
CTCGGCAAGCAGCTCGGCGCGATGACGATCGAGGGCAACTGGATCACCGGCGCGCTGGGCGACTTCCCGG
ACGTCGACCCGCTCGTCGTCGAACTGCCCGCCGGCCCCGCCGGTCAGGGCACCCTGCAGTTCACCAACTG
CTGGGGCATGGCCGCCGACAGCCCCAACCAGGAGGCCGCGCTCGACCTCGTGGAGTACCTCACGAGCGCC
GACCAGCAGCTGGCCTTCTCGAAGGCCTTCGGACCGATGCCGTCCGTGCAGTCGGCCGCTGGCCAGTGGA
CGACCGACAACCCCGACCTGCAGGCCTTCCTCGCGGGCGCCGACTACGCCCAGGGCGTGCCGACCAACGA
CGGCGTCTCCGACGTGTTCACCGACCTCAACGCCCAGCTGGCGACGCTGAAGGATGCCGACCCGGCGACG
ATCCTCCAGAGCACCCAGGCCAACCTCGAGGCGATCGTCGGCTGACATGTCGACGCCCGTCGTGAAGGAT
CGGGCCACCGAGACACTCCCTCGCCGCGCCGGAGGCATCCGCCGCGGCGAGGGAGCGGCCGGATGGCTGT
TCGTTCTGCCCGTCGTCGTGATCCTCGGGGTGTTCCTCTTCCTCCCCGTGCTGATGGCGCTGTGGGTCAG
CTTCTCCGACTGGAGCGGGCGTGGCAGTCCGCTCTCCCCCAGCGTGGGGTTCGTCGGGCTCGACAACTAT
GCCGAGCTCACCTCGGGCGAGGGCCTCCGCAGTCGCGACTTCGGCACGGCGCTCCGCAACAACGCCTGGT
ACGTCGTGCTCGTCGTGCCGCTGCAGACGGCGCTGTCGCTCTTCCTCGCCGTGCTGGTGAGCCGGCGGAT
GATGCGGGCTCGCGGGTTCTTCCGCACGGCCTTCTACTTCCCGTCGGTGACGAGCTCGGTGGCGATCACC
GTGCTGTGGCTCTTCCTGTTCAGCGCCTCGGGCCCCGTCAACGCCTTCATCGCCGCCGTCACCGGCGGGG
AAGGACCGAACTGGTTCAACGACGCCCGCGGCATCGTGCATCTGCTCCTCGGCGCGGTCGGCATCGACAG
CGCGCCGGCGGCACTGTCGAGTCCCGGATTTCTCGGACTGTCGGGGTGGGACTGGCTCTCCGGGCCGTCG
ATCGCGATGAGCGCGCTCATCCTCATGGCGGTGTTCACGACGAGCGGCACGTTCATGCTGCTGTTCATCG
CGGCACTGCAGAACGTCGGCTACGAGCTCACCGAGGCGAGCATGATGGACGGCGCCACGCCCTGGCAGCA
GTTCTGGCGCATCACGCTCCCCCAGTTGCGGCCGACCCTGTTCACGGTGATCACCCTCGGCCTCATCGGC
TGCTGGCAGGTGTTCGACCAGATCTACACGGGAACCAAGGGCCAGCCGGGCAAGACCACGATCACTCCGG
CCTACCTGTCGTACACCTCGGCGTTCAGCAACCAGGACTGGGGAATCGGGGCGGCCATCGCCTTCATCCT
GTTCCTCATCATCATCGCCTTCACCCTTCTCCAGCGGTGGGTGCTGCGTGACCGGCCGGTCTCGAAGCGG
CGCATCCGCGCCTATCTCCCGAAGGGGGCCCGGTCGTGACCGACAGCAGAACGCTCGCCCGCACGGCGAC
GCTCACCGAGAAGCCGATCGCCGATCCGTCGAAGCCGCGCCGGAAGCGCCTCACGCCGCGCTCCCTCGCA
GGGCAGATTCTCCTTTACTCGATGCTCGCCGTCCTCGCGATCGTCTACATCTATCCGTTCCTCGTGCAGG
TGGCGACGTCGTTCAAGACCGAGCAGGAAGCGGCATCCAACCCGATCTCGCTCCTCCCGCAGACCTTCTC
CTTCGCGGCGTTCGAGCGTCTGTTCCTCAACAGCGACTTCCCGCTCTGGTTCGCGAACTCGACGGTCGTG
ACGATCCTCGTCACCCTCGGACGCGTGTTCTTCGTCTCACTCGCCGGGTACGCGCTCGCGCGGCTGACCT
TCCGCGGACGCGGCGTCATCTTCGCTCTCGTCGTCGCCGTCATGGCGGTGCCGTCGGTGGTGCTCCTCAT
CCCCCGCTTCCTCGTGCTGAACCAGCTGGGGATGTACGACTCGTACGCGGGGATGGTGCTGCCGCTCCTC
GTCGACGCCGCCGGAGTGTTCATCATGAAGAACTTCTTCGAGTCGATCCCGCCCTCGGTGGAGGAGCAGG
CGCGCATCGACGGGGCGGGGACCTTCCGCGTGTTCTGGTCGGTCGTGCTCCCGATGGCCCGGCCCGCGCT
CGTCACGATCGTGATCCTGTCGTTCCAGGGTTCGTGGAACGAGCTCACGCACTTCATCGTGGCGGTGCAG
TCCCCTGAGCTCTTCCCGCTCACCCGAGGAGTCGCGAGCCTCTCGTCCGGACAGCTCAGCCAGGGCACGC
AGTATCCGCTGAAGCTCGCCGCGGCTGCCCTCATGACGATCCCCGTCGCGGTCGTCTTCTTCATCTTCCA
GAAGCGCATCATGAACACCTCCGAAGGAGCAGTCAAGGGATGACCGCAGGCCTCCAGCCCTTCCTGTCCG
ATGCCGTCGTCGCCCTCCGCGCCCCCACCCAGGTGTGGTCGCGGGACGACGGTGAGATCGGCGCCGGCGC
GATCGACGGCGTCTTCCACGGCGATACGCGCTTCATCTGCCGCACCCGGCTGCGCTACGGCGCCGACGCC
GCAGTGCACACGCCCGAGTGGATCTCGAGGTCGTCCGCCTCGGCATCCGACGTGCGGTTCGAGGCGCTGC
TGAGACACGTCGACGACCGCACCCCCGACCCGAAGCTGCGCCTCACGCGGCGCCGGATCGTCGCGGACGG
CCGCATGACGGAGGAGCTCACTCTCGCCTCGCATCTCGCGGAGGAGGTCGGTGTCGTCGTCGAGATCGTC
GTCACACCCGACGCGACGCCCATGCAGGACGTCAAGTCCGGCGCCGCGGAGGTGGCCCCGACCGATCGGC
GCGTGACGGGCGACGCGGCATCCGTCACCGCCGGCGCCGCCTCGATGCAGCTGACCGCACCGGTCGCCGA
GGTCACGGCATCCGGCGACGACATCGTCCTGACCTGGCGGCTGGTCTGCCCGCCCCGGGCGACGGCGACC
GTCTCGTGGCAGGTCGAGCTCGACGACCCGTCGCTCGTCGTCCGCGGCACCGAGCGCGAGACGCACTGGA
CCGTCCCGGCACCTGCCGGCTCCGACCCGCGACTGGGCCGGTGGCTGCGGCAGGCGATCGACGATCTCGA
CGCCCTGCGGCTGACGATGCCGGGAGACCCGGACGAGTTCTTCGCGGCCGGGGCGCCGTGGTTCTTCACC
CTGTTCGGACGGGATTCGCTGTGGGCGGCGCGGCTGTTCCTGCCGGTCGACGTCGACATGGCGTCATCGA
CCCTGCGAGTCCTCGGCAGACTGCAGGGCACCGCGGCCGACCCGTCGACCGCGGAGGAGCGGGGCAAGAT
CGCGCACGAACTGCGCGCCGGCACCCTCACCATGCCCGGCGAGGGGATCTCCCTGCCCCCGCTGTACTAC
GGCACGGTCGACGCGACGCCGCTGTGGATCACCCTGCTCGTCGAGGCGCGTGCCGCCGGGATGCCAGATC
CCGCCGTCCGCGACCTGCTGCCGACCCTCTCCGCCGCGCTCGACTGGATGCGCGGCGCCGTGAACGCGGA
CGGCTTCCTCGACTACGTCGACGCGACCGGCCATGGACTGTCGAACCAGGGGTGGAAAGACTCCGGCGAC
TCCATCCAGTGGCGCGACGGCTCCCTGGCCGACGGTCCGATCGCCCTCTCCGAGGTGCAGGGATACGCGT
ACGAGGCGGCAATGGGCGCCGCGGGCCTGCTCGAGTCGCTCGACGAGCCGGGCGCGGACGACCTCCGCGC
GTGGGCGGCGGTTCTGCGCACCCGGTTCCGGGAGCGCTTCTGGACCCAGACGCCCGAGGGCCGCTACCCG
GCGATCGCACTCGACCGCGACGGCCGCCCCGTCGACACCCTCACGTCGAACATCGGTCACCTGCTGGGGA
CCGGCATCCTGGACACGGACGAGGAGGAAGCGATCGCCGACCTGCTCGTCGGCCCGTCCATGAGCTCGGG
TTTCGGGCTGCGGACCATGTCGACGGATGCCGCCGGCTACTGGCCGCTCAGCTATCACGGCGGCAGCGTC
TGGGCGCACGACACGGCGATCGTCGCGCGCGGGATGGCTCGAGCCGGGCTCCACCGCCAGGCGGCCGTCC
TCGTCGAGGGGATGCTGGATGCCGCGGAGGCGTTCGCGTTCCGCATGCCGGAGCTCCACGCCGGCGACGC
CGCCGGTGACGTCGCCGTCCCGGCGCCCTACCCCGCGGCATGCCGCCCGCAGGCGTGGTCGGCGGCCGCG
GCGGTCGTCTGTCACGAGATCGTCATGCGGCGACGCTGACAGCGACCCCGCCGGGTCCGGTCAGCCTAGG
CACGGCACGCGGGGAGGGGCAGAATGATGACGGATGCCGCGCACCCGCGGCATCCGATCCTGCAGCGCCC
ACAAGGCCCGTCGATGAGGAATGCGATGACGCACACTCTGCCCCTGCCCGATTTCAGCCACGAACGCGTG
GAGGTGATGACGGGCAGCCGGAGCGGTCTGGTCGTCACCGTCGCCCTCCATTCGTCGACGCTCGGCTCCG
CCCTCGGCGGCGCCCGTCTGTGGCGGTACCCGCACTGGTCCGATGCGGTCGGCGATGCCCTGCGGCTGTC
GGCGGCGATGACGCTGAAGAACGCGGCGGCCGGCCTCGACGCGGGCGGCGGCAAGTCCGTGATCGCGCTC
TCGCCCGAGGACTCCCTCGACGCCGACCGGCGCCGCGCCGCCTTCCTCGACCTCGGTGACGCCGTCGAGT
CGCTCGGCGGTCTGTACCGCACCGCAGAGGATGTCGGCTCGACGACCGACGACATGCTCGTCGTCAGCGA
GCGCACGGCGCACGTGGTCGGCCTGCCCAGTTCGGTCGGCGGCTCGGGCGAGCCCGCCGGACCCACCAGC
CGCGGCGTCTACGCGGCCCTCGGCGCGACGCTCGAACGGGTGTCGGGCTCCGCCGCCGTCCACGGTCGAC
GCATCACCGTGTCGGGCCTCGGCCAGGTGGGCGGCCGGCTCGCCGAACGCCTGGCCGCCGAGGGCGCCGT
CCTCACCGTGACCGACGTGAACCCGGCGAAGCGATCGCTCGCCGCCGAGCTGGGAGCCACCTGGGTCGAG
CCGGGCACCGAGCACCTCATCGCCGCCGACGTCTTCGTGCCCGCCGGCATCGGCGGCCTCCTGACCGACG
ACGTCATCGACGCGCTCGCGGCGCGGGCGGTCTGCGGCCCCGCGAACAATCCCCTCGCCGCACGTTCGGG
CGCCGCACGCCTCGCGAGCCGGGGTGTGCTCTACGCGCCCGACTTCGTCGCCAATGCGGGCGGCGTGATC
TACCTCGACGTCGAGGCCAAGCATCCCGGTCACCACGACGAGATCGCGTCACGCATCGACGGGATCGGCG
ACACCATGCGCCGCCTGTTCGACGAGGCCGAGGCGCGCGGTGTGACCCCGCTCGACGCCGCCGAGGCGTA
CGCGGCCGAGCGTCTGGCGCAGGGCGCTCGAGAGGGCGCGAGCGTGTAGGTCGTTTCGCGGGCGTTAACT
CCGCCGCCTCCCTCTTTACCCGGTGATCCGACGCCCCCATACTGAGTTGGTCAGTTGAACAACTCGAGGA
GGCGGACATGGCCGACGCCATCGTGATCACCGGGGCGAGCTCGGGAATCGGCGCGGGGTTCGCCCGCAGG
TTCGCCGCGCGAGGAGTCGACGTCGTCCTCGTCGCGCGGCGGGCCGACCGCCTGGCCGCCCTCGCCACCG
AGCTGGAGTCCGTGCACCGGGTCACCGCGACCGTGCTCACCGCCGATCTCACCGATCCGGCCGCACCCGC
CGCGATCGCCCAGGGCCTGCACGATCGCGGCATCCGCGCCGTGGGGCTCGTCAACAGCGCGGGGTTCGGC
ACCGCGGGGCCGTTCGCCGAAGAGGATGCCGTCCGCGTCGCCGCCGAGCTGCAGGTGAACGTCGCCGCGC
TCACCCTCCTCACCCGCGAGCTCCTCCCCCAGCTGCTGGCCGCGCGCGGCATCCTGATCACCATCTCGAG
CACTGCCGGCCACCAACCGCTGCCCGGTCTCGCCGTCTACGCGGCCACGAAGGCCTACGTCACCGCGCTC
ACCGAAGCGATCTGGCAGGAGTCGCGCGGCACGGGACTCACCGTGCTGGCGCTCTGCCCCGGGCCCACCG
AGACCGAGTTCTTCGAGGTCGCCGGCTCCGAGACGTTCAAGGTCGGCAGGAGCGTCTCGGTCGACGTCGT
GCTCGACGAGGCGTTCGCGGCGCTCGAGTCGGGCCGGCCAGGCCCCGTGCACACCGTCGGCGCCGGCAAC
CGTCTGCAGGGTCTGCTCGGCCGGATCTCCCCGCGGCGGCTGCGCCTGTGGGTCGCGGCGCGCGCGGTCG
GAGGCGCACGATGAGGCGGATCCCGCCGGAGCAGCGCCGCAGCGAACTCATCGCCGCCGCGATCCGCGTG
ATCGCCCGCCGCGGCGTCGCCGGGGCCACCACCCGCGCCATCGTGTCGGAGGCCGACATGCCGCTCGGCG
CCTTCAGCTACATCTTCGGCACGCACGACGACCTCATGACCGCCGTCATCGACTCGGTCATCGATCAGGA
GCGCTTCGCCGCCGAGGCCAGGGCGATCGACTCGACCTCGCTCGAGTCCGCGCTCCGCAGCGGCCTCGAC
GGCTACATCGATCTGCTCGCCGCCGAGCCCGACCACGAACTCGCCCTCCTCGAGCTCGCCCTCTTCGCGC
GTCGGCGCGACCCCGACGGTCAGATGCGCACCCAGTGGGAGTCGTACTTCCGTGCCGCGGAGCAGCTCCT
CGCCTACGCGGCGCGGGTCACCGGCACCACATGGACCCAGCCGGTCGCCGACCTCGCGCGCCTGCTCGTC
GCCATCTCGGACGGCATCACCCTCGCCTGGCTGGCCGACCACGACACGGATGCCGCACGCCGGACGGCGG
CGTTCGCGGCATCCGCTCTCGCCGCGGCCGCGCGCCCCCACGGCGCCGTCCGCCCCGGCCATCCCGGCCG
GGCACCCCACGCACCGACCGACCGAGACGGAGCCCGCCCATGCTGACCGAGATCGACGACCGCGTGCTCG
CGGCGGTGAACCTCCATGCCGTCCTCGGCGCGCTGCCGCGCCTGGCCGAGCTCTCCCCCGAGGCGGCCGC
GATCCTCGCCGCGATGAACGGGCCGGCGACCCTCACCGCGGCGGTCCTCGGCGGGGAGAGGACCAGGTTC
GTGTTCTCACCGGCGGGCGTCGCCGCGGGGGCAGAGCCGGTCGGCACGCGCGCCACCCTCGTGTTCCGGT
CTGCCGCGCATGCCAACCGCGTGCTCGCGGGCACCGGCACGCCGATCCCGGTCACCGGGCCCGCCGGCAT
CCGGTTCCTCACCGGCGTGTTCACGCCGCTGACCGACCTGCTCAGCCGCTACCTGGAGCCCAGCGACGCC
GATCTCGAGAACCCGGCGTTCGCCGAGGCCAGCCGCACCCTGCTCCTCGAGGTGGCGGTCGGCGCGATCG
TGGTCGTCGGCAACCTCGACCGGTCGGGGCGGTTCAGCGCGAGCCAGATGCCCGACGGCGACCTCGACAT
CACCGTCGGGGATACTCTCCGCCACCGGATCCGCGTCTCCGATCATCGCCTCGAGCGCGTTCCGGTGAGC
GACGCCGGCCCGCGTGCCGTCTTCCGATTCGTCGATCTCCCGACCGCCGGCGACGTGCTCGCCGGCCGCG
AGAGCGCGCTCGCCTGCGTCGGCGACGGACGCATCGCGATCCGCGGGTACGTGCCGCTCGTCGACAACAT
CAGCCGCATCCTGGGCCGCGTCGGTCATTACCTCGGAAAGTGAGCACCGTGTACGACTTCACTCAGAGCC
TCGCGGCGTTCGCCCGCGCGCAGCGCGTCATCCCTGCGGGGATCCCCGGCCATCTCGGCCCCACCGAGGG
CCTGCACCTCCCCCACGACGCCTTCCCGAAATTCGCCGCGCGCGCCGAGGGCACCCGGTTCTGGGACATC
GACGGCAACGAGTTCATCGACTACATGTGCGCCTACGGGCCGAACATCCTCGGTTACAACGATCCCGATG
TCACGGCGGCGGCCGCCGCGCAGGCGAAGCTCGAAGACGTCGTGAGTCTGCCGTCGACGGTCATGATCGA
CTTCGCCGAACTGCTCGTCGAACAGGTCGCGAGCGCCGACTGGGCCATGTTCGCCAAGAACGGCGGCGAC
ACGACCACCCTCGCGATCATGACGGCGCGCGCGGCGACCCTGCGCAAGAAGATCGTGTTCGTGAAGGGCT
ACTATCACGGCGTCGCACCCTGGACGCAGAAGCTCGACTACCCCGGCGTCCTCGAGGAGGACGTCGCGAA
CAACCTGTCGGTGCCGTGGAACGACCTCGGGGCCCTGCGCGCGCTGCTCGACCAGCACCGCGGCCAGATC
GCCGCCCTCATCGCGACGCCCTACATGCACGGCAACTTCGTCGACAACGCGCTGCCCGCGGAAGGCTACT
GGGCGGCCGTCCGGCGCCTCTGCGACGAGCACGGCATCGTCTTGATCGTCGATGACGTGCGAGCCGGATT
CCGGCTCGACCTCGCCGGCAGCGATCATCACTTCGGCTTCGAAGCCGACCTGATCTGCTTCTGCAAGGCG
CTCGCGAACGGCTACAACGTGTCGGCGCTGATGGGGAAGGACTCCCTGAAGGAGGCGGTCAGCAGCATCA
CCTACACCGGGAGCTACTGGATGAGCTCCGTGCCGTTCGCCGCGGGCATCGCCACGCAGCAGAAGCTCCG
GGAGCTGGGCGCTCCGGCGCTCTTCGAGCGACTCGGCACCGCGCTGACCACCGGGCTCGCCGCCGCCGGC
GCCGAGCACGGATTCACTCTCGTGGCCTCCGGCGCCCCGGCGCTGTTCTACCTGCGGGTCGCCGACCCCG
CCGATTCGCTGATGCTCCATCAGGAGTGGGTGGCCGAGTGCGTGAAGCGCGGCGTCTACCTGACGTCGCA
TCACAATCACTTCCTGAACGCGGCCGTGACGGATGCCGACATCGACCGCACGGTCCAGATCGCCCATGAG
GCGTTCGGCGTGCTCCGAGAGCGCCACCCCGAGGCGGTCTGACGTGCCCGTCGCCCCGCCCCGCATCGTC
GCCGTCGCGAGCGTCTACGGCCTCCAGGGTCTGGGGTACGCCGTGCTCGTCACGGCGCTCCCCCTGTTCC
AGGGGCGGTCGGGCCTCGACGGCACGGCGCTGTCGCTCATCCTGCTGGGGGTGTGCCTGACTGCGGCGGC
CGGATCGATCGTCGCCGACGCGATCGCCCGGCGAGCGGGCAGCCGGCTGGGCGTCCGCGTCGGTCTCGGC
GTGCAGGCCCTGGCCCTCGTCGGCGCCGCCCTCGCGCCCGACACCATCGTCTTCGTCGCGACGGTGCTCC
TGTACGGCCTCGGCCTCGGCCTCATCGACGCCGCGTCCAACATGCAGGGCGTGCTCGTGCAGCGGGGCCG
TGCACTGCCGCTGCTCGGCCGGTTCTACGCCTCCTACACCGTCGGGGCGATCGTCGGGGCGCTCACGATG
GCGGCCGTCATCGCCGCGGGCATCGGCGGCGTCACGGCGCTGATCGGCGCCGCGGCCCTGCAGATCGGGT
TCATCTTGACGGGGTCGCGGCTCCTGACCCCGGAGCGTGCGGCGCTCCCGCCGCGTCAGGGGCCGAGGCC
GCGGCTCGACCGCCGCGCCATCACGATGGCGGGCCTCGTCGTGCTCGCGGCGTTCACGATCGATTCGGCC
GTCAGCTCGTGGAGCGCCGTGCACCTGTCGGCGATCGGCGCGGCGGCCGCCCTCGCCCCCGTCGGTTACG
CGATCTATCAGGCAGCCGTCCTCGGCGCCCGCCTCGCGTTCGATCCGCTCGCCCGGCGTGCAGGGCGCGC
GCGCGTCCTCGGCGGAGCTCTCGCCGTCGGCGCGGCCGGCGGGATCCTCGTCGCCGCCGTGTCGCTGCCC
GCTGCCGCCTTCGCCGGCTTCGCCCTCAGCGGCCTCGCCGTCGGGGTGCTCGTGCCCCTCGCGTTCGGCA
TGGCCGGCGCGATCGATCCGGTGAGGAGCGACGAGGTGATCGCCCGGGTCAACCTCTTCAACTACGCAGG
AGCGGTGCTCGGGGCCGTGGCCGTCGGAGTGATGCTCGACGTGACCGGCCCGGGCCTCGCCTTCCTCCTG
CCCGCCCTCCTCCTCGCCGTGGCCCTCCCCGCCCTGCGAGAGGCGCGGAGGACGACGGCCCGGTGACGCC
GTGCGCGCGTGCGGCGCGGTCAGGCGCCGAGCCAGATCCGCAGCGCGCGCTCCAGCTCCGCCAGGAGGAG
CGCGCGCTCATCGGGTTCGGCCGCGAAGGCCTCGTGCAGCACGGCATCCGCCGACGCGAACGCCACCCGC
GACACCGCGTAGGCGCGTTCGTCATCGCCCTCGTCGATCACGCCGGCCCGCTGCAGCAGGGCGGCCACCT
TCGACGCCATCCGCTGCTTGTGTCGGCGCCGCGCCTCATTGGCATCCGGTGCTCCCGAGCGCACGGTGCC
GAGCGAGCGCGCCAGCTCCTCGTCGTCGTAGATGTCGATGACCGCGCGCAGCACGCGTCCGACGGGGTCG
GGGCCGGCGACCTCGATCTGCTCGAGCACGTCGTCGAGCAGCCGTTCGAGGCGCCCGTGGTAGCGCGCGA
CGATCGCGGCGAGGATCGCCTCACGGTCGGGGAGGTACTGGTAGAGCGCCCCCACGCTCACACCCGCCGC
CGCCGCCACCCGGGGCAGGGTGATGGCCTCGACGCCCTCTCGGCGCACGAGGACCTCGGCGGCGTCGACG
GCGCGGAGCACCTTCGCCCGCGAGCGGGTCTGGGTGGGCACGCGCCGGAGCGGCAGCTCGGCCAGAAGAG
GGTCGCGCTCCGGGGTGGCATCTGAAGAGGTCATCGTGGAATCAAACTTGACTTTGGTTAGGGCTGGCCG
CAACGCTAGCACCATGACAACGACGTCTTCCCTCTCAGGCCTACGCGCGTCGGTGGCCGGGGCCGCGCGC
GAGCTCGCCTCGCACGGCCTCTTCATCGGCACCGCAGGCAATGTGAGCGCCCGCGCCGGTGACGTCGTCG
CCGTGACTGCGACCGGCGCGGTGCTCGCGGACGCGACCCCCGACCAGGTGACCGTCGTCTCACTCGATGG
CCGCATCCTCGACGGCGACCTCCGTCCGACCTCGGAGCTGGCCCTCCACCTCGGCGTTCTGCGTCACGCC
GGCCCCGCGGCATCCGTCGTGCACACCCACGCCCCGGCGGCGACGGCGGTCTCGCTCGTCCTCGACGAGC
TCCCGGTCATCCACTACCAGCAGCTGCTCCTGGGCGGCCCGGTTCGCGTCGCACCCTTCCACCCGTTCGG
CACCGACGAGCTTGCCGGCGCCGTCGGGGCGGCGCTCGACGGGCGGCGCGCCGCGCTGCTGGCCAACCAC
GGCGCGGTCACGGTGGGCGAGAGCCTCGCGGATGCCGTCGCGAGCGCCCTGCTCCTCGAGTGGCTGAGCG
AGCTGTACCTCCGGGCCTCGGTCGTGGGCGCGCCACGGTCGCTCTCCCCCGCCGAGCAGCGCGACGTCGT
CGCACACGCCACCCGCCTCGGCTACGGCGCGACCAAGCCGGTGAACGCATGAGCGCGAGACTGGGCGCGC
TCGTCGCCCACGGCCGATCGGCCGACGTGTTCGAGCTGCCCGGCGGGCGCGTCGCGAAGAAGTATCACGA
CGACTGGCCCGACGCGGCGATCGGACGCGAGATCGGCGACGCCGAGACCGCCTTCGATCTGCGCCTCACC
CCGATCCGCTGCCACGGCCGCATCCAGGTCGACGGAGGCCGTGCCGTCTCGTTCGACCGTGTCGACGGCG
CCGCCCTCACGACCGTCGCCGAGCGCAACATCCTTCGGATGGGCAGCGTCGCCCGCGCCCTGGCCGTCGA
GCACGCCCGCATCCACCGCGCCCGCACCGACGCCTTCCCCGACGTGCGCGTGCTCGCCGCCGACCTGGTG
GGCACCGCCCCCCTCGCGTCGCTGAGCGCCTCCGAGAAGCGGATCCTCCGGGGTCACCTCGAGTCACTCC
CGCGCGGCGACCGGCCGCTGCATCTCGACTACCACCCGCTGAACGTCTTCGAGCACGACGGCGGCTACGC
CGTGATCGACTGGCAGTCGACCGCGACGGGCGACCCTGCCGCCGACGTCGCCATGACCCGACTGCTGTTC
ACCGAGGCCGAGCTCTTCCCGGGAGCATCCGCGCTCCAGCGCGCCGTCTACGGCGCCGCCCGCCAGACGA
TGGGCCGCATGTACCTGCGCGAGTACAAGTCCGTCAGCGGTCTCCGCGACGCCGACATCGATCGCTGGGC
CACCGCAGCGCGTGTCCTGCGCCTGGGCACGCTCGACGTGCCGAGCGAACGCGATCGGCTCCTGGCGGGC
ATCCGCAGCGGCATCCGGCGCTTCAGCGAGGAGACCCCCCGGTGACGACGACGATCCACCGCGACCCCCT
CACGGATGCCGGGACCGTCGACGTCCTGATCATCGGCGGCGGCATCACGGGAGCCGCGATCGCCTACGAG
GCATCGAGCCGGGGGCTGTCGGTCGTGCTCATCGAGAAGGCGGACTTCGGCGGAGCGACGTCGGCCGCGA
CGGGCAAGCTGATCCACGGCGGGCTCCGCTACCTCAAGAACCTCGAGATCGGCCTCGTCCGGGAATCCCT
CGCCGAGCGGCGCACGCTCTCGCGCATCGCGCCCGGGCTCGTCGCCCCCATCGAGATGGTCCTCCCCGAT
CCCGGCCTCGTCGAGCATGTCGGGCTCACCGCCTACGACCTGCTGTCGTTCGACCGGAACCGTGTGGCGG
CGACCCACCGCATCCCCCGCCACCGCTCGCTCAGCCGGCGGGAACTGGCGGGGCGCGGACTCGCGCACCT
GAGCCGCGGCATCCTCTACTCCGATGCGATGATGCTCTCGCCCGAGCGCCTCACCCTGGCGTTCCTCCGC
TCCGCCGTCGCCCATGGCGCGCGCGTGGCGAACTATGTGCGCGCCGAGGAGGTGCTGGTGCGGCGCGGCC
GCGTCGTCGGGGCGCTGACCCATGATGCCGTCACCGGGTCGCCCGGGCAGGTACGCGCGCGGGTCACCGT
GAACGCGAGCGGCCCCTGGGCCCGCGATGTGCTGCGCGCACAGGCCGGCACGTCCGCGGCGGTGGGCCCC
GCCCCGGCGGTGAGGTCGGAAGGCATCTACCTGCTCACCCGCCCCCTCACCGACACCATGGTGCTGACGG
TGTCGCCCTCCGGCCATTTCAGCTTCGCGCCGTGGCGCGGGCGCACCCTGATCGGGCCGACCGAGACGCC
GTACCGGGGCGCCGTGGACGACTGGCGCCTCACCGGTCAGTCGATCGACCGTTTCATCGCGGAGATCAAC
GCGAACAGCCGCCTGCCGGTGACCCTGGAGCGCAGCGACGTCGTCGCCGCGTACGGCGGGCTCCGCCCGC
TCACCGAGACCGCGGGCGCCGACACCTACCGCGCGTCGCGAGCGTCGGAGCTGACCGATCACGCCTCCGA
CGGCCTCCCCGGGCTCGTCTCGGCGAACGGCGGCAAGTACACGACCTCACGAGCCTTCGCCGAGAAGACG
GTGGGCCGGCTCGCGCGGATCGCCGGCCGCCGGGTCGGTGTCAGCCGCACCGCGCACGTGCCCCTCGACG
CCGCGGATCTCCCCGACACCGCATCGGCGACGCTCGCGCAGAAGCTCTACGGAACCGACGCGGATGCCGT
CCACGCCCTCGCCCGTGCCGATCGCCGCCTCGCGGCGCCCACGACCGACGACGGCGAGATCCTCGCCGGC
GTCGCCTTCGCCGCGCGCCACGAAGCGGTGGTGCATCTCACGGACATCCTGCTGCGCCGGACCGGCGTCG
GGCAGCGCGGCGATCCCGGTGAGGCGGTGCTGCGTCAGGCCGCCGAGGTCGCCGGTGCGGAGCTGCACTG
GTCGAGCTCCCGGCGCGCCGAGGAGCTCGCCGACGCCCGCGCCGCCGTGCGCCTTCCCGACTGATCCGGT
TCAGGCCCCGCGGGGCACCGCGCCGATCGCCCCGGCGGACGGCGCCGACCGGCGACGCGGCCGCCGGCCC
GCGAAGACGAGTACGGCGAGAGCGAACACCGGCAGCGCGAACAGGAGCATGAGCAGCGTGCCCGTCGCGG
GGTACACGGTGTAGACGACCACGATGCCGGCACCGACTCCGATGCGTGCGACGGTCGCGATTCGGAGCCG
CGCACCGATCCACCACCCGAGGGCGACGCCGCCGAGAAACCCGCTCGTCAGCCACAGCGGGCCGATGTCA
CCGGAGCCCTCGGAGACGAGGAAGTCGGCGGCGAGGAGGACGACGGATGCCACGGCGGAAAGAACCGGAA
CCCAGGTGTGCGGCGCCGCAGCGCGGGACCGCCGCGCCGTCACGAGCCCGAGGGCGACGAGGAACGGCAC
GGCCCCGACCAGCAGGATCACGATGCCGATCCTCATCGCGGCCGTGGCATCTCTCGTGAGGACCGACCAT
GTGGAACCGGTGAGCGCGTACGCCGCGCCGACGGCGCCCGCTGCCGTCGCCGCGGCGGCGAGCAGGCGCA
CGGCGCGGAGCCGGCGGACCCGCCATGCAGGCGCCCGCCCCGCGATGCGCCCCGGGGCCGGAATCGGCGA
CACGGCCCGGGGGCCGGGCCCTGCGGCGATCGCGGCACGTCGCTGAGGGAGGGAGGCGACGATGAGGAGC
CCGAGAGCCAGGGCAGCGCCCGTTCCCGGCGGAATCATCGCGACCCCGAGCATCAGGGGGACGGCGATGG
CGGTGAGGACCGCCACGGTCACGTGCGCCGCGACAGGAACGCGCAGCCTGCGGAGAAGCGCCGACCCCGT
CACGCCCACGGCGAGCCCGCCGAGGGCCAGCGCCGACAGGATCATCGGCAGCCAGGCCTCCGCGAACCCG
GAGCGGGTGACGCCGGCATCGGCCTCCTCGAAGCCGATGCTCCAGGACGCTGCGCTCAGACCACCGAGGA
GGAAAGCCGCCGCGCCGACACCCGCGGAGACGAGAGCGACACCGTCGGAGAGCTGACCCGTCGATCGCAG
CACGGCCGCGGCCGACACGGCAGCGAGGGCGGGAACGACTCCCGCCGACAGCAGCATGCTCAGCATCCCC
CAGCCGGCAGCCTCGCCCCCACCCCACGCCCAGGTCATCGTCACGCCCGCCAGAGCTCCCAGAACGAGCG
CGACGACGGCGACGGCGCGAGCGAGCCGTCGATCGAGCCGGGCGCCGGTGCCGTGGACCGCCGCCGCCCA
GCGCTCGCCCGGAGTCGGTGACGAGCGCCCCGTCCGCTGCGCCTCGTCGAGAGCGGTGGCCACGAGGACG
TCGCCGTTCTCGCGGCGCCAGCGACGGGGGTACCAGCGCAGGAGCCGGCGGTACCGGGCCTCGATATCGC
CGCTCATGCGAGGGCCGTCCGTCCGGTCGGGGCCTGTCCGCGCAGGCGCTCGCGCGCGACACGCGCCTGC
TGCTCGAGGGCGTCCACTTCTGCCGTGAGCGATGCCGTGCCCTGCTCGGCGAGGCGGTAGTACCGGCGCG
CGCGGCCGTTGACGATCTCCTCGCCGTCGGCGTGGATGAGCCCTTCGCGCTCCAGGCGTTCGAGAGCGGC
GTAGAGCGTGGTGACCTTCATCGTCACCCGGCCCTGCGACGCCGTCTCGGTCTCGGTCAGGATGTCGTAT
CCGTGCCGGCGGCCGCCCGCGAGGACCGTGAGGATCCAGAAGGAGGTGGGACTCAGCGCTGCGCTCATGG
TCCCTTTATACTCCACCCGACGTAATATAACCACTCACCCGAAGTGGGGGCGGGGGAACAGAAAAGCCCC
CGCGATGCGGGGGCTTTTCGCCGTGGACCTGAGGGGATTCGAACCCCTGACCTCTTCATTGCGAACGAAG
CGCGCTACCAACTGCGCCACAGGCCCAAGAGCATCGATATTACACGACCGCGAACCTCACCAGAAACGGC
GGCGGGTCACTCGCCGACCGCGCGGCGCTCGAGCAGCCGGCGCACGTGCGCCTCGATGTGGGCGTCGTCG
ACGGGGCCGGCGAAGGCCGTCTCGGCCGTGCGCGTGCGACGCGCGGTGTCGAGTGACGGAGGCGCGGACT
GCGCCACACGCTCCCGCATGGCTTCTTCGACGCCGGCCTGACGGAGCGCTTCTTGAGCGGCAGCGCCGTC
GAGGACGGCGGCGGCGCGAGATCCGGTGGCGGAGGTCAACGGCTGCGGCAGCCGGCGCGGAGTCCATCCG
GCACGCGCTTCGGCGAGCTCGACGTCCTGCAGATCGGCGGCGACGCGTGCGGCCGGTGCGGCGGCCACGA
CGGACACGGCGCGCCGCGCGACCGCGTTCATGCGGCCGAGGGCCATCACGCTGACGCCGAAGACGGCGGC
GGAGATCGCGACGAGGCTCCAGCCCCCCGAGACCACGGCGACGGAGCTGCCCCAGCCGGCGGCGGCGAGC
GAGGCGACGGCGGTCACCGCGGCGGCGAGTCGCATGCGGCGACGAGCGCGTGCACGGCGGACGGCGGGGG
CGGCCTTGGCGGCAGCGGCTTCGGCAAGGGCGCGTTCACGGGCGACGGCCGCCTCGGCGCGCGCCCGCTG
GTGGGCGAGCGCCGCATCGGCGGCTGCCTGGCGGCGTTCGACCCGTGCGGTCTCGCGATCGAGGCCGGCC
TGCGCCTTGGCGAGGGCCAGCTCGGCCCGCGCGGCTTCGAGGCCGACGCTCTCCTTCTCGGCCTGCACCT
GGCGAGCGAGTCGCTGCTGCGCGAGCGCCGTGCGGGCATTGAGCTCGAGGGAGACCTCGGCGGGGGCCTC
GCTCGTCTCGGCGAGCACGCGAAGAGCTTGATTCAGGCGGACGGCGTTGCGCTCGGCGGCCTGGTACTGG
TGTCGCCCGTGCCACGAGGGCAGCAGATAGACGAGCCACAGCAGCACGGCAACGAGGACGATGACGCCAC
CACCCAGAACCTGCTCACCCATGTCGCAACCGTACGGTCCGCGGGCGGCGCGACGCGGCATCCGCCCTGG
TGTGTCTGAGGTTCTTGTTGAACTCGAAGGTTCGCGGGGCCGGTCAGCCCGAGAGGCGGTCGGCGGGCGG
GATGTCGGCGACTCCCGGGGGCACGCCTCCCGACACCCAGCGCTGGAGCACGCCCTCCGGAACGTCCTCC
CGCACGAGCGCGAACGCGTAGTGATCGCGCCAGTCGCCGTCGATGTGGATGTACCGGCGGCGGAGTCCCT
CGTACCGGAACCCGAGCTTCTCGACGACCCGCAGGCTCTTCGCGTTCTCGGGTCGGATGCAGATCTCCAT
CCGGTGGATGCGCATGTCCTCGAAGCAGAGATCCGTCGCCAGTGCGACCGACGTGGGGGTGATCCCCCGA
CCCGCGAACCGCTCGCTCACCCAGTAGCCGATCGTCGCCGACGAGAGCGATCCGCGCGCGATCCCCCACA
CATTGAGCTGCCCGGTCACGACGCCGTCGTACTCCATGACGAGAGGGATGCCGGCCCCGTCGCGGTGCTG
CTGGAGGAGCCGCCGCACGCCGCTGCGCATGTCGAGCGACACCGGTCCGTCAGGACTCGTCGCCTCCCAC
TGCCGGAGCCACGACCGGTTCTCGGCCAGCTCGGTCTGCAGCGGCTTCGCGTCGCGGGGGCGGACCAGCC
GGATCGACACGGGCCCGTGGGCGCGGAGCACGGTGGCATCCATCGTCACCCGCGCCGCGTCGAGGTCACA
GACCCGCCGCGAAGTCCTTGAGCCACGGCTTGAGCTCCAGGCCGAGGTCGTCCCGGTCGACCGCGAGCTG
GACGATGGCCTTGATGTAGTCGGCGCGGTCACCGGTGTCGTAGCGACGACCGCGGAAGACGACGCCGTAG
ACGCCGTCGGTGGACGCGAGCTCCTGCAGAGCATCGGTCAGCTGGATCTCGTTGCCCTTGCCCGGCTCGG
TGCGCTCGAGGATGTCGAAGACACCGGGGGTGAGGACGTAGCGCCCGATGACGGCGTAGTTGGAGGGGGC
GTCCTCCTTCTTGGGCTTCTCGACCAGCCCGGTGACCTTCACGACGTCGGGGTCGTCGGTCGCCTCGACC
GCGGCGGCGCCGTACATGTGGATCTGGTCGGGCGACACCTCCATCAGCGCGATGACGGTCAGGCCGGTCG
CGCGGTTCTGGTCGAGCATCTTGTCGAGCAGCGGGTCGCGGGCGTCGATCAGGTCGTCACCGAGCAGCAC
CGCGAACGTGTTGTCGCCGACGTGCGCGCGGGCACGCAGCACCGCGTGGCCGAGCCCCTTGGGCTCCCCC
TGACGGACGAAGTGGATGTCGGCGAGGTCGGAGGACTTCTTGACCCGGTCGAGCTTGTCGACGTCGCCCT
TCTTCTCGAGTGCCGACTCGAGCTCGGGGACGGAGTCGAAGTGGTTGGAGATGTTGTTCTTGTTGCGCCC
CAGGATGATGAGCACATCGTCGATGCCGGCGGCGACCGCCTCCTCGACCACGTACTGGATCGCGGGCTTG
TCGACGACGGGGAGCATCTCCTTCGGCATCGCTTTGGTCGCGGGGAGGAAGCGTGTTCCCAGACCAGCGG
CGGGGATGACGGCCTTGATGCGCTCAGACATGGACTTCACCCTACAGATTCCGGGTAACGCCTATGTCAC
ACGACGCGGGCGCGGTCCGGTCGGGTCCACCTAGAATCGGAGAATGGCGGACACCATAGACAGTGAGAAG
CGCGCTCTGCGCGCCGAACTGCGCGAACGCCGCCAGCAGCGCTCCGCGGCCGCCCTCGACGAGGCGGCAG
CCGGCGTCCACGCTCAGCTCGATGCCCTCGTGAGCGAGCACGGCGTCACGTCGATGTCCTGCTTCCTCTC
GACGACCACCGAGCCCGGCACGCGCGCGTTCATCGCCGCCGCGGTGGCCCGTGGCATCCGCGTCCTGCTC
CCGATCACCCGTGCCGACGGGCTCCTCGATTGGGCCGTGGCAGAAGAAGAGGGCGCGACGGCCGAAGGGC
TGTTCGGGATGCCGGAGCCCGTCGGCGAACTCCTGAGCCCCGTCGCGGTCAACGACGTCGACCTGCTCGT
GATCCCCGCCGCCGCCGTCGACCGCACCGGCATGCGGCTGGGATGGGGACGCGGCTACTTCGACAAGACC
ATCGGCTCGATGGAACGCTGCCCGCCGGTCTACGCCGTCATCTTCGATTCCGAGCTCGTCGACGAGGTCC
CCCGCGACCTGCACGACCAGCCCGTCTCGGGCGTTGTCACCCCGACGCGCACCGTCACCCTGACTCACCG
CTGAACTCCCACCCCACGCTGAACGACCGAGGTCTCATGCCCACCTATGCCTACGCCTGCACGCAGTGCG
GTCACCGTTTCGACGCCGTCCAGGCCTTCTCCGAGTCGTCGCTCACGGAATGCCCCGAGTGCGGCGGCGT
GCTGCGCAAGCAGTACGGCTCGATCGGCGTGACCTTCAACGGCTCGGGCTTCTACCGCACCGATTCCCGT
GCGGGCGCGGGCGGGAAAGCGGGATCGTCGTCGTCGGGTGACAGCGGTGGCGGGTCGTCCGCTTCTTCGA
CATCATCGAAGTCGGAGGCACCCGCTTCTCCCGCACCCGCGGGTTCGTAACCCCGGCTTCGTGCCGGCAT
CGGAAGGAGGAGCCGTGATCCAGGGCTTCAAAGACTTCATCATGCGCGGCAATGTCATCGACCTGGCCGT
CGCGGTCGTCATCGGCAGCGCCTTCACCGCTCTCGTCACCGCCATCGTGAGCAGCATCATCACGCCTCTC
GTCGGCCTCGTCTTCGAGGCTGATGAAACCACGGGTGCGATCGGCATCCCGGTCGAGGGACTCCACGGCG
AAGTGATCTTCCCCGTCGGCGGCCTCATCTCCGCCATCATCAGCTTCTTCGCCGTCGCAATCGTGGTCTA
CCTCGTGTTCGTCGTCCCGATGAACCAGTGGAAGAAGCGCCAGGCCGCGAAGGCCGGCGTCGTCGAAGAG
GCGGCGAAGCTCCCCACCGAGGCGGAGCTCCTCATCCAGATCCGCGACCTCCTCGAGGCGCAGCGGGGCG
AGGCCACCCGCCCGACGCTCTAGTAGTGCGGCGGGACGTCGGCGCGCAGGCGATCGTCGTTCGGACCGGA
TGCCTCGCCCTTCCCCGCCGGGGAGGGCGAGGCATCCGTCTTCTCGACGTGCGGATCGGGGTCGGTGCCC
GGGGCCGGGGTCAGGCGCGCGCGACGTGAGCCGGTGACCCGCTCGATCCGCTGACGATCAGTCGACATCG
ATCGGCTGGGTGGAGCCGTGCGCCGACGGCGTCTCGGGCTGCACGCCGATGACGCCCGCGATGCGGAGCG
CGACCTTCGCAGGGTCGTGGTAGACGTCGAACGCATGGACGCGGACGTAGTGCCATCCGAGCCGGCGGAG
GATCTGCGGCCGTCGGCGGAGGGTCTCCCGCAGGCTCTCAGGGCGACTCTCAGGGTCGAGATCGGCGACC
ACGGCCTTGCCCTTGAACTGCGCCACGAGCGGCAGCTGGCCGCCGCGGTAGTGCACGTCGACCGAGACGC
CGAGGCTCCGGAGGTGCTGCGCCAGCGTGAGGGTGAGGGGATCGGCGAGATCCTCGAGGCGGGCGTCGCG
TCCGCGAGCGGCGACGCTGCCGAGGATCGACATGAGCGTCGCAGCACCGTGTGCGAGCCGGCCCTCTTCG
AACGCCGAGGGCCGGATCGACGACACGATCACCATGGAGCGGCGCGCACGCGTCATGCCGACCGTGAGAA
GTCGCTCCCCGTCAGGCGTGGACAGGTCGCCGAAGTCGCTCAGTACGCGACCGTGCTTGGTGAGTCCGAA
GCCGAGCGAGAAGATGACGCGGTCGCGGCTCTCGGCGACCGACTCCTCGAGGCCGAGGACGGCGAACGGC
TCGGCGGTCTCGCGACCCACGAAGTCGGCGACGTCGGAGCGTCCGGCGAACGCAGCGGCGACCGCGGCAC
GGATGCGCTCGGCGTGACGCGTCGATGCCGTGACGACCATGAGCGACTCCGCCGGGCGGTTGATCGCGTG
CTCGACGACGAGGGTGACCGCACGGGCCACCTCGGTGTCGGGGCTCTCGACCGCGCCGGTCTCGGGGTCG
GGCGCGCCCGTTCCCCCCTCGACGTAGTCGACGCTCAGGCTGCCGCGACCGAGATACGACCCCGCCCAGG
GCAACGAGTCGATCGCGCCTCGGTAGAACGCGTCGTTGACGAGCTCGGCGAGGTCCTCCCCGCCGGCGCG
ATAACTGCGGGTCAAGACCTCGACGGGCAGGTGTTCGCTCAGTCGCTCGAACACGCTCGAGTGGTCGAAG
GGCACCTCGGGCGCCTCTTCGTCTTCCCCGCGGCCCGACCACAGCCGGAACGGAGTGGGCTTCTGGGTGA
CCGGGTCTCCGAACACGACGACCTGGCGGGCTCGCCGGAGAGCGGGGGCGGCCTCCGCCAGGCAGAGCGC
GGCGGCATCCGCAATGATCACCACGTCGAAGTCGGGGTGGTCGGGGACGTTCGGAACCTCGTACGGCGAC
GCGAGCCACACGGGCGCGAGGACGCGCATCAGGGTGGGCGCGGAGGCGACGAGTTCGGTCGGCGATGCGG
TTCCGCCGCGGAGCGCGCTCTTGAGCGCAGACGCCTCACGGGGCTCGTCGACGATGGCGATGCGCCAGCG
CTTCGCGAGCTCCGACGCCAGCAGCGGACCGGAAGACCCGGCGTGCGCCTCGTCGACCAGCCGGAAGTCG
CGCTCGAGGCGGTCGACCACAGCGGTGTTGGCGCCGAGGAGCGCGCGGTCGGAGCGGAGCATCGCCTCGA
GCGCGGACCGCCACCAGGCGTACTCGAACTCGATCGCCACGTCGGCCTCGGGCACGTGCCGCACGGAGAG
CTCGGTCAGCAGCGGCTCGAGACCGAGCTGCGCGAGGTCTCCGCGGAGGGTCGCACGCTCGACGAGGTTG
TCGAAGACGTCGGATGCCGCGGCGAGGCCGGCCAGTGTGCGGAGCAGCTGCGGGATCGGCAGCCCCGCCA
GGGGCTCGGTGCGACCGAGCGACCGGTCGAGCTCGTTCAGGTCGGCGTTGGCGCGCTGCCAGGCGGCGGC
GACGTCGTCGAGGCCGAGGGGGATCTCCGGCGAGACACCGGCATCCACCAGCCGCTGCCACTCGGTGCGC
TGGCTCTGCACCTTCAGGAGGGCCTCGTGCATGTCGGTGACGTGCATTCCGGGACGCACGTACTCCTTCG
ACAGGCGCCGGAGCCGGCGACGGTTCGCGCTCGTCATCGCGCTCGACTCGCGGCGCGTCGAATGAGCGGC
GATGAGGTCGGTCAGCGGCCGCTCGAACACGGTCAGGCTGAAGCGATCGAGCGAAGCGCGGATGCCCTGC
AGCAGCTGGATGTACGCGCCCATCTCGGCGAGCGTCGTGAACGGCCGCATGCGCGTCTGCCCGATGAGCT
CGTAGCCGCGCTCGAGGATCGCGGGCACCTCGGTGCGGTGCAGCTTGCCGGCCAGCGCGTGCGCCGCGCG
GGCGTCGGCAGTCGTGGTGAAGACCACGCCGTACCAGGGAGAGTCGTTGGGTCCGAAGCGGAACTCGCCC
AGGCGCGCGGCCGCGGCGAGCGTCTGCGCCGCCTCGGTGCGCCGGGTGGCGAGCTTCTGAACCGTCGCGA
GGTCGAAACGGGTGGTCGCGCTCGGCTGCGGGTCGTGCGCCGCGATCGTCGTCAGCTGGCGCAGGGCTTC
GAGGGGCGAGACACCCACCGAGGCGTGGCGCTGCGTGAGGGCGGCGCGATAGTCGCGCAAGACGCTCCGG
AGCCGGACGAGTGCATCGTCGACTTCGGCGACCTTCGGGGGCTCGGCCTTCTCGTTGCGGGCGATCGCGC
GGACGAGGTCGCGGTGCAGGCGCGTGGGCGACACCGTGAGACCGGGCAGGCCGATTCCGGCGAGCCGGTG
ACGGACCCCGTCGAGGGTCGAGCGGCGTGCGCTCACGACGAGCACGCGCTTGCCGGTGCGGACGAGCTCC
CCGACCGCGTTGATCACGGTCTGCGTGCCACCCGTGCCCGGGAGGGTGTGGACGGCCAGCGACTGCCCCT
CGACGATGCGCGAGAGCACGGCTTCTTGCTCGGCATCGGCGTCGAGGAGAAGGCGATCGGATGCCGGGGG
TCGATCGTCGGCGCTGACCGACTCGGGTCGCGGCCGCACGAACGAGAGGCGCTCCCGATCGGCCGGGTGG
CCGGCGAGGGCGTTGAGCACCGGATGGTCGAGCGAGACGGCGTCGCGCTCCATGTCGGAGGCGACGTCGG
CGAACGTCGAGACGATCAGGCGCGGCAGCACCGTGAAGGTCGGGATGTGGGAGGTCAGCGCCCGGAGGTG
ATCGATCACCGGCTGAGGCTGGAACACGCCACCATCATGGGCGAGGGCGGCGAGGGCGTCGCCGTCGACG
TCGATGCCGAAGTGGATGCGGGCGGCCGTGACGAGTTCGGGGTTGATCGCGAACGAGCCGTGCAGGCGCA
GATCGAAGTCGGAATGATGCCGGCGGATCTGGAGTGGACGGAGCAGGACCGGAGCCATGCAGGCGACGCC
GCCGATGCGCCACGAGGCCATGCCGATCGCGAGGTGCACGGTGTCGAGCCCGCGCGCCGTCCGCAGCTCG
ACGTCCTTCGACGTGATCCGCTCGGCCGCGAGACGGGCCGTGCGAAGCGCGACCTCGTCGCGGAACATGT
TCGACAGCAGGGTCGGTCGGCCGGTGATGAACTGGGGAAGGCTGCCGGGGTGGGCCTTCGTGATGTCGAT
GCCCGCCTCACCGGTGTCGCGGTAGTGCAGCAGCGTCGACGACCCGCCCAGGTGCGCTGCCTCTTCGCGG
AGGCGCTTCTGTTCGGGAACCGCGGCGTGCATGAGGAGCACATCCGGATCGGACAGGTGGATGTCCGCCG
GGGTCACCGACGCCAGGTACTCGGCCCTCTCGCCGCGCACCGCACCACTCTCCGCTCGCCACACAGCACA
AACACTATGCGGACTCGCCCGGGAAACACCGGAACAGGCCCCGAGTTTCGCGCGATCGCGCCTCCTCCCC
CACCCGTGCGACCCGGCCCGACCCTCCACAGCCGCCGCCTTGCGCCCTTCGCCGTGCGACGCCCCGACAT
GATGAGGGCATGACGTTCGCCACATACTCGGTGCACCCGACACCGATCGGCGAGGCCCTCCTCGTGATGA
CCGACGAGGGCCTCGCCGCACTCTCCGTCCTCGACGGGCCCGCCTATGCCGAGCTCGCCCGCCTGAGCAT
GCTCCTCCGAACTCTGCCGGAGGCCGATCCGGCAGCCGGCGCCGCGGTGGCGTCTCAGCTCGACGAGTAC
TTCTCGGGCACGCGCCGCGCGTTCACGATCCCGCTCGACCAGCGCCTTGTCGGCGGATTCACGCGCCGCG
CCCTCGAGGCGATCACCGAGATCCCGTACGGCGAGACGGCCTCCTACGCCGAGATCGCGATCGCCGCCGG
CGCGCCGGGAGCCAACCGCGCCGTCGGCTCCGCGTGCGCGAAGACGCCCTGGTCGATCGTGGTGCCCGTC
CACCGCGTCATCCGGTCGGACGGATCGCTCGGCGAATACGGCGGGCATCCCGAGCGCAAGCGCCTGCTCA
TAGACCTCGAGGCGGGAGCAGACGAGTAGGCCGTCTGCTCCCGCCTCGAGAGGGGGTCGTGATCCGCTCT
AGTGATCGACCGCCTTCTCGGCGCCGTAGCCGGTGAGCGATCGCACATCCATCTCGGCTGCCTTCTTGGC
ATCTTCGGCCCGACGGGAGGTGACCGAGCCCAGCCAGCCGAGGAAGAAGCCGACCGGGATCGAGACGATG
CCCGGGTTGTTGAGCGGCCAGATCGCCATGCCCACATTCTTGAACACGCTCGTCTCCGTGCCCCAGAACA
CCGGCGACAGGACGATCAGCACGATGGCCGTCGCGAGACCGCCATACATGCTCCACACCGCGCCGCGCGT
CGTGAACTTCCGCCAGAACAGCGAGAACAGGATCGTCGGGAGATTCGCCGACGCGGCGACCGCGAAAGCC
AGCGCGACGAGGAACGCGACGTTCTGACCCTGGACGCCGATGCCGCCGAGGATCGCGAGCACACCGATGA
CGATGACGGTGCGGCGGGCGACCTTGACCTCGCCGTCCGGCGGGACGTTGCCCTTCTTCACGACGTTGGC
GTAGATGTCATGGGCGAACGACGCGGCGGCCGTGATCGTGAGACCGGCGACGACGGCGAGGATCGTTGCG
AACGCGACCGCCGAGATGAAGCCGAGCAGAACCGGACCACCGAGCGCCGCTGCCAGCAGCGGAGCCGCCG
AGTTGACACCACCGGGCGCCGCCTTGATCGTCTCCGCGCCGACGATCGCACCCGCGCCGTAGCCGAGGAC
GAGCGTGAGCAGGTAGAAGAGGCCGATGAGCCAGATCGCCCAGACGACCGATCGACGCGCCTCCTTCGCC
GTGGGAACGGTGTAGAAGCGCATCAGGACGTGCGGCAGGCCGGCGGTGCCGAGCACCAGGGCGATCGCGA
GCGAGATGAAGTCCCACGGGTTCGCGCCGTACTGGAGGCCCGGTCCGAGGATGGCCTCCTGCGGGTCGCT
GCCCGAGGCGTCCACCGCGGCACCGAGGAGGGTGTCGAGGCTGAATCCGTGGATGGCCAGCACCCAGATG
GTCATGACGATGGCGCCGCCGATGAGCAGGAACGCCTTGACGATCTGCACCCAGGTGGTGCCCTTCATTC
CGCCGATGAGGACGTAGACGATCATGAGGACGCCGACCACGGCCACGACGATCGACTGACCGACCTGGTC
GTTGATGCCGAGGAGCAGCGAGACGAGCCCGCCGGCACCGGCCATCTGTGCGAGCAGGTAGAAGAAGCAG
ACCGCGAGGGTCGTGATCGCGGCGGCGAGGCGCACCGGGCGCTGCGCGAGGCGGAACGACAGGACATCCG
CCATCGTGAACTTGCCGGTGTTGCGCATCAGCTCGGCGACCAGCAGCAGGGCGACGAGCCACGCGACGAG
GAAGCCGATCGAGTACAGGAACCCGTCGTAGCCGTTGATCGCGATGGCGCCGACGATGCCGAGGAACGAT
GCCGCCGACAGATAGTCGCCCGCGATGGCGAAGCCGTTCTGCGGTCCGGTGAACGAGCGTCCGGCCGCGT
AGTAGTCCGCAGCCGTCTTGTTGTTGCGGCTCGCCCGGATGACGATGAACAGCGTCACCGCGACGAAGGC
GCCGAAGATCGAGATGTTGAGGACGGGATTGTTCTCGGCGGCGCCGGCGGGTGCGGCGGCGAAGAGCACG
GGGGTCATCGGGTCTCCTGCTTCTCGAGGTCGTTGCGGATCTCGGAGGAGATCGGGTCGAGGGTGCGGTT
CGCGTACGAGACGTAGCCCATGGTGATGGCGAAGGTCGTGACGAACTGCCCGAGCCCGAGCAGCAGACCG
ATGGTGATGTGACCCCACACCTGCTGGGCCATGAAGTCGGGCGCGAACGACGACAGCAGGACGAACGCGA
AGTACCAGACGAGGAACAGCACGGCGAGCGGGAAGACCACGCTCCGGTGCTTCTTCTTCAGCTCGACGAA
TCGTGGCGATCGCTCGATCGCGACGTAGTCGATGGCACTCCCGTCCGCGCCGTCGTGGGATGACTGCGAC
ATGTGGCCTCCTTGCCTCATGGGATGAGCGACGTTGCTCTCACGGCGGTTTCACAGAAATGGCCGCGTGG
TAGGTTCGACCGTACGAAGGCGGCGCGGGGGCCGTCACCCCCGGAAGTAGGTAAGTGGGCACCGCGTGGA
TATCGACACCGATACGCAGCTCATGTCTCGAGCTGTGGCAGATCTTGCCCGCCAGACCCGCTTCCCCGTC
GTCTTCGGCGGACTCGAGCGCAGCGGCAGCGTTCACGTCAGCGCCATCTCGGGCGCCCGCACGCACCACA
TCGAAGGCCTCGTGGTCCAGTCGGGCCGCGGGCTCGGCGGCGCCGCGATGGTCGAGAAGCGGCCGCGCCT
CGCCCTCGATTACCGCACCGCCCGCACGATCACCCACGACTACGACCGCGCAATCCTCGGTGAGGGCATC
TCGACGCTCCTCGCGGTGCCGATCGTCGTCGCCGGGCGCCCCCGCGGCATCCTGTACTGCGGATCGTGGA
CACCCGGACCCGTCGGCGACCTCGTCAGCCGGCCCGCGTTCCGCGCCGCCGACATGATCGCCACGGAGAT
CCGTGTGCGCGAGGAGGTCGACCGCCGGGTCGCCGCCCTCGTGCCGCACGATCCGGCCTTGTCGGCCGCG
ACGCAGGAGGACCTGCGCGAGAGCTACGCGGAGCTCCGGAGCATCGCGGCGTCTGTCGCCGACGCCGGCG
TGCGCGAGCGGATCGCCGCCGTCGAGCGCCGACTCGCAGCCATCTCGCGCGACAGCGACGGCCCCGTCGT
GCCCCTCGAGGTGACCCTGTCACCGCGGGAGATCGACGTCCTCGCCTGCTGCGCCCTGGGGGCGACGAAC
GCGGAGATCGCGGCGACCCTGACCCTCAAGGAGGGGACGGTGAAGTCGTACCTGCAGGCCGCCATGGCGA
AACTGGATGCCTCCACCCGCCACGCCGCAGTGGCCAAGGCTCGCCGCGCGGGTCTTCTCCCGTAATTCCC
GCGCTTTCCCCTAGGCTTCGGCCATGGCCCGCAAAATCGTGCATCAGCTCGTCGACGACCTGGACGGCAC
CGTCCTCGAAGTGGGTGACGGCGAGACGGTCCTCTTCTCGATCGACGGCACCGCCTACGAGATCGACCTC
ACTCACGACAACGCCGCGGCACTCCGCGAGTCGCTCGCCGCGTACATCGACGCCGCCCGCCGCGTGTCGA
CGCGGGCGCCGTCGGGCCGCGCGTCGAACGGCGGCAACGGAGCGGCCGGCCGCAAGCAGCGCCGCACCGG
TCAGCGCGACTACGGCCCCATCCGCGAGTGGGCGGCGAAGAACGGCTTCGAGCTCTCCGAGCGCGGTCGC
GTGCCGGCCAACGTGCTCGACGCGTACGACGCCGCGCACTGATCCAGACGTCAGCCCACCACGAGGCTGA
CGGCGATCCCCATCATCACGACCGCGATACCGCCGTCGAGGATCCGCCATGCGCGCTCGGTGCGCAGGAG
GGGTGCGAGGTAGCGCGCGCCGTAGCCGAACGCGATGAACCACGCCGTGCTCGCGACGATGCCCCCGGCG
AGGAACCACCACCGCGCGTCGCCGTGGGTCGCCGCGACTGAGCCGAGCACGACGGTCGTCTCGACGATCG
CGTGCGGGTTCAGCCACGTCACGGCGAGGATCGTGAGGAGCGTCGCCATCCGGCCGCTCCGGCGGCGGGG
TCGCACCGCGGTGAGCACTCCCCCGGCCGGCTGCGGCGCGGCATCCGCATCGACCGGCTGCGCCTGCGAC
GACGCACCACCGGATGCCGAAGGCCCGGCATCCGGGTCGTCGGTCGCCGCCTCGAGCGAGCCTCCGCCGC
GCCAGGCCCGCCGCGCACTCACCAGCGCGAAGCCGACGATGAACGCCGCACCCGCCCAGCGGGCCACGGT
CTCGAGCCACGGGTGCGACGTCACGAGCGTGGCGACGCCGGCGACGCCGATCGCCTGGAGGATCGCGTCG
CTGATGACGCAGACGGCGACGACGATGCCCACGTGCTGCCGGCGCAGACCCTGGCGGAGGATGACCGCGT
TCTGGGCGCCGATCGACACGATCAGGCCGAGGCAGAGTGCGAGGCCGGACAGGAGCGCGATGATCTCGGG
GGGCATGACATCGACGCTAAGGGTGCGACCGTCGACAGTACAGCGAAGGATTCTTCGCTATGTGAAGCTC
AGCTTCATCTAGGGTGGGCGGCGTGGACCTCCCCCTCGAGCAGCTCCGGACCCTCGCCGCGGTCGTCGAC
GCGGGCACCCTCGAACGGGCGGCAGCCGGCCTCGGCATCAGCCCCAGTGCGGTCAGCCAGCGTATTCGGG
CGATCGAGCAGCGCATCGGGCGGGTCGTCCTCCGGCGCACCAAGCCGGTCACGGCGACGGACGCCGGCGA
ACCGCTCGTGCGGTTGGCGCGCCAGCTCGCCGTCCTCGAGCACGACGCGCGCGTGGCGCTCGGCGAGGAG
GTCTCGGCGCCGCGCGTGCCCCTCGCGGTGAACGCCGACTCGCTGATCAGCTGGTTCCTGCCCGCCCTCG
CCGCCGTGACCGCCGATCACGCCGTGACCTTCGAGATCCACCGGGAGGATCAGGAGCGCACTGCGCAGCT
GCTCGCCGCGGGCACGGTCATGGGAGCGGTGACCTCGCAGCGGAAGGCCGTCACCGGGTGCGTCGTCTCT
CCTCTAGGGCGAATGCACTACACCGCCGTCGCCGAGCGGGCCTTCGCCAAGCGCTGGTTCGCGGACGGGC
TGGGTGCGGCGTCGCTTGAGACCGCACCCATCGTCGACTTCGACCACCACGACACCCTGCAGTCCTCGTT
CGCCCGCCGGCACGGCGCCCGGCGGAGCGCGCCGCGGCATGTGATCAGCGCCTCGGCGGAGTTCGCCGAA
GCGGTGAGGACAGGACTCGGCTGGGGCATGCTGCTGCCGGGCCAGTACGAGGCCGGAGTGGCCGACGGGT
CGCTCGTCGCCCTCGCCGACGACACGATCTCCGTGCCGCTCTATTGGCAGAGGTGGAACCTCTCATCGCC
CCTTCTCGACCGCGTCACGGATGCCGTCCGCGCGGCCGCCCGCGACTCCCCCTCGGTCACATAGCCCCGG
AGTAGCCGACAGAGATGCGGGAGTCAATCCCCTGATCGATCCGGCGCGCCCGGGAGATGGTGGTGCCTGT
AACTGGGGCGGATCAACTGGGTGAAGTGGGACGAGGTGCGAGATGTATATCGAATCCGAGGTCGTTGACG
CCGAGCCCGCCCAGGTCTCCGTGGACAGCGAAGCGCTGCGCGCGCTTCCGTCCCGTCGACCGGCGGCCCC
CTCTCCGCGTGCGTCGCGCATCCAGTGGGATCAGCTGGCAGCCGACCGCTATGTGGTTCGGATCTCCGGC
GAGACCGTCGGCTACGTCGATGTCGTCGGCGCCGTGTACGTGGTGCTCTCGGGCGCGCGGTACGACCGCG
CCGAGGAGATCATGCAGACGCTCGTCTGGTCGACGGCCACCGCCGCGCTCGACCACTCCCGCTCGCGCTG
ATCATCGCGCCGCCGACCACTCCTCGGCTCAGCTCTTCGACGTGAGTCGGCGCTCGGCTTTCTCCGCATC
GGCGGCGGCTGTGCGCGCGGCGCTCCGCAGGTCGCCCACCTCAGCGTCGAGCCGGTCGACGTCCTCCCGG
GCCGCGGCGATCTCGCTCTCGAGCTGAGCCCGCTCGGCGTCGAGCGCCCGCAGTCGCTCATCGAGTTCAT
CCGCCTTTCGTCGCGCGAGATCACCGCGCTCGGCTGCCCGCGTGAGCTCGCGCTCCGCCGCCTGCGCGTG
ACGTGCAGCCTCCCGGGCCTCGCGCTCGGCATCCCGCCGCCCGCGCCGCTCGGCGAGCTCATCGGTCGGA
GCCGCATCGCCCGTGGGCGCCGCGGCATCGAACGGGCCCGAGACGGCATCCGTCAGATCGGGAGACTCCA
TGCCGGTGGCGTCGATCGGACGCAGGAGACGGGCAGAGGCGACGGCCGCGGCGGCATCCGGGTCGCGGAG
GGCCGCATTCAGGGTGCGCTCGACGCTGTCGCGGACGGCGGGGCTGACATGGGCCCCTCTGCGTGCGGCT
CTGTCGAGCGCCTCCGCCGTGAGGGATCGGAGAGTGGACCGGCGGCGCGCGGTCAGGTCGCCGAGCGCGG
CGGCATCCCCCGCATCGAGAGCGTCGCGAAGCTCCGCGGCGAGCCCGAGCGCGGGCTGGAGCACGTCCGG
CGCTTCTGCGGCGAACACGTTGACGACCCACGCCGCGAGGACGGGTTTGCGCAGTCGGCGGACGGCCGCG
GCCAGCGCGGAGTCATCGGCGGCCGTGGCCTCGGACGCGCGGGCGGAGACGAACTCCTCGAGAGGGACGA
CGCTCAGCCGGGCGGCGATCTCTGTCAGACGCGCGTCGATGTCGCTCATCCGACCATTGTGGACCGGATT
CACCCTGGCAGGATTCCGCCGGAGCACGGCCCGAAGGAGCAGGCCCGCGACGGGCAGGCGCCGTAGCGTG
AGGGGATGCTCGAGATGCGCCCGAACTGCGAATGCTGCGACCGCGACCTCGCGCCGGGCGAACTCGCCTA
CATCTGCTCGTTCGAATGCACGTGGTGCCCCGACTGCGTCGCCCGTTTTCCGGGCGGCGCATGCCCCAAC
TGCGGCGGCGAGCTGAGCGCGCGTCCGTCGCGCCGCGGCGGCGCGCTCGAGCGGAACCCCGCGTCGACGA
CGCGTGTGGTCTCGGCGGAGTGCGCCGACCGCGTCGCCTGACGCGGGCCCTGGCTCGCGTGGCGCGGATG
CCGGCGCCGCTCGCCGCGCTCAGCGCGTGGGGTCAGAGCCCCTCGGCCACGGATGCGGCGGCGCGCATCC
AGGCATCCTTCGTCTTGCTCTGCAGCCGGTCGTATCGGATCGGCCCTGCCTTCAGCGCATCGTCGAACGG
GATGACCGAGACCGCCCGGACGTGACCTTCGAAGCCGGCGGCGATGTCGCGGACGGCCGCGGCGCTCGAC
TTCTCGGACTGACCCACGATCACGACCGCGTTGTCGGCGAGGCGCCGGGAGTGCTCGTCGCGGTGCCGGA
GAGCGTCGAGCAGCAGGGCGGCCGACTCAGCGGACTCGGGCGCGGCGAGCGTCGGCACGACGAGCTGGTG
CGCGGAGTCGATCATGCGCAGCCAGCGGTCGGCCGACTCGTCGTTGCCGGAGTCGAAGATGACCATGCGG
TAGTACCGCGCGGCGACCTGTGCGAGCAGGTCGAAATCGGCCGTCGTGATGCGCTGGTCGGCCGCGAGCA
GCTCGGGGTTCGAGCGCAGCACGTCGTAGCGGTCGATCGACTGGTGATGCACGAACCGGGCGATGTCGCT
GACGGATGCCGTCGCGTCGAGCAGCTGGCGGGCCTGCGGCAGCAGGTCGCGGATCGTCGTGTCGTAGTCG
CCCTGCTCGGTGCGCCACCCCAGGGTGCCGCGGGTGTCGTTGTTGTCCCACGCGAGGACGTTGCCCCCGC
CGTAGCGGGCGAAGACGGCCGAGAGCACGGCGGTCGTCATGGTCTTTCCGACCCCGCCCTTGCCGTTCGC
GACGGCGATCGCGCGGCATCCGACCCACTGCCGGGAGACGGACTTCTCCCACTCGGCGCGCTCCTGCTCG
GCGCGAGAGGGCCCGATGGGGATGCCGAGGCGGACGAAGAACGCGCGCCACCCCGACACGGTGGCGGGGT
GGTCGACGGCCGGCTCGATGAACGACGGACGTGCGCCCGTGGGCGGCGTGAGGGTTCCGGCCGGGAGTCC
GAGGCCGAGGCCCGACGCGAGCGGCACGGACGCGACCGAGACCGGCGCATCGCCGACCCGATCCGAGGAG
GCGCCGCGCGGCACGGCGGAGGGCGCGGTGGCCGGCTCGGGCTCGGCATCGGCATGATCGTCGGCGTCGA
CGGCATCGTCGTCATCGACGGCGGCGGCGGCGTCGTCATCGACGGCGGCGGCGGGGTCATCATCGTCGTC
AGCGGAAGCGGTCGACGGCTCGACGGCGGCGGCCACCCGATCGCCCTCGTCGACCGCGTCGTCGTCGTCC
TCCTCGGCGTCGAAGGCGGCGCGGGTGACGTCGATGGGATCGGAGTCGTCGCTCGCCCCGCGCGGCGACC
AGCCGGTCTCGTCGGGGAACGTGATCGCCTGCGTCTCGAGGCCGACCGACGACGGTGCGTCGTCGCCGGC
GACGCTCGCTGCCGGGAGGAAGAACTCGGGCACCGCCGCGCGCGCCGGCTGCGCCGCCGCGGTTCGCACG
GCGAGCGTGTCTTCGTCGATGTCGTCGTCGTCCGCGGGGTCGTACGTGCCCGCGAGATCATCGGCACCAG
CGGGTGTCTCGGGCGATGCGGCGACGAGCGGCACCTCGTCGACGAGGCCGGGCGCCTGCTCCTCGGCGGC
GGGCTGCTCAATGGCCGCCTCCTCGGCGGCGGGCTCCGGATCGGTCGCCCACCACGCCTGCTGGCGCCGC
TCCGACCGGGTGGCGGGCGCGTCGCCCGCGATCGCGGTGATCTCGCCGTCCACGGCGATGCGCAGCGTGT
GCTCGCCGCGGTCGCCGCTCGTGACGAGGTCGACGGGCTCGCCGGCGGCGGCGGCCTCACCGCGCAGGCG
CTCGACGATCAGCCGGCGGATGCCGTCGGCATCCGCCGCGGTCAGCGTCTCGACCTGTCCGTCGGGGCTC
GTGACGCGCGCGTCGTCACCGGTCACGTGCACGTGCGCGTGGAGCGGGTCGCTGCCAGTGGTCATCGGGT
TCCTTTCGGCGGAGCCGGCCGGCATCCGACCGGTCCTGAGGTCCGCGAGGAGGGGGTGGGTCGCGCCGGG
AGGGCGACCGGAACTCCCGCGGTCGAGGGACGTCACCCCACGCTATCGCGGGAGCGCGGAAATCCCCCGG
TCCGGCGGCCGTCCGACGGCCGCGCAACGAGGTCACTCCTGCGGCGTCGGCTCGGCGAGGAGGTAGCGGG
TGCTCGGGCGACCGGCGGTCGAGTAGTCCATCGTCCGGCGCACCGCCCCCTCGTCGGCGAGATGCTCGAG
GTAGCGGCGGCAGCTGACACGCGACAGCCCGAGCTCGGCGGCGACGTCGCCCGCCGTCCCGCCTCCCAGC
CTCACGAGCGAGGCGTGCACGAGATCGAGCGTCTCCTTCGCGAGGCCCTTCGGCAGGCTGCGACGGCCGG
GCGGCCTCATGACGGCGTCGATCGTGGACTGGTCGAGGTTCGCGGCGGCGCCGGTGGAGAAGTGCCCCTG
GGCGATCACGTCGTTGATGCGCTCGTGCAGATCGTGCGCCGTGAACGGCTTGACGAGATAGTGACGCACC
CCCATCAGGCGTGCGTCACGGACGGTGCCGACATCTCGGGCGGCGGTCACCGCGACGATCTCGGGCTGCA
CGAGCGTCTCATCGGCCCGCACCGCGCGGAGCACCTCGATGCCCGAGAAGCCGGGCAGATGGACATCGAG
GAGCACGAGGTCGGGGGCGAGCGAGCGGATCGCGGCCACCGCTTCGGGGCCGGACGCCGCGATGCCGATC
AGGTCGCACTCGGGGTGGGCCGACACGAAGCGCCCGTGCAACGAGGCGACCGCGGCGACGTCGTCGACGA
CGAGCGTGCGAAGGGTCACGGCACCCTCACCTCCCGGAGGAGCGCCACCGTGAACCGCGCGCCACCGAGC
GGCGAGCGCGACAGGGTGACGTCTCCGGAATGGCGACGGGCGATGCGGCGCACGAGGGCGAGACCGACGC
CGCGGGTGCGCGCCGTCGGGTCTTTCGTGCTGATGCCCTCGTCGAACACCCGGTCGCCGAGGGCGGCGTC
GACCCCCGGCCCGCTGTCCTCGACGACGACGGCCACGCCGTCGGCATCCGTCCGCACCGTCACCGCCACC
TGATCGCCGGGCCGGCACGCGTCGAGCGCGTTGTCGACGAGGTTGCCGACCACGGTCACGAGGTCACCGG
TCACGAGCGCGGGTACCGCACCGTCGGCCGCGATCGTCATCGAGATGCCGAGCTCCCGCGCGCGGGCCAG
CTTGGCGGCCAGGAGGGCGGCGAGCTCGGCGCCGAGGTCCTCGCCCGCCTCGCCGATGTCGAGCGATCCG
CCGGGCTGCGTGCGCGCGATGAAGTCGCGGGCGTCGTCCCACGCGCCGAGTTCGATGAGGCCGGCGACGA
CGTGCATCGAGTTGGCGAATTCGTGCGCCTGGGCGCGCAGGGCGTCGGTGAGCGACTGCTGGCCGTCCAT
CTGGCGGATCGCCTCGTGCAGCTCGGTGTGGTCGCGCAGCAGCAGGGTTCCGCCGACGGGCTTGCCGTCG
TCGCCCCGGAGTCCGGTCGCACGGGCGATGAGGGCGCGTTCGCCCGCGAGGACGAGCCGGCCCTCCCGCT
CGCCGTTGCGGAGGACGTCGTAGATGGGCGGGTCGAGCACCTCGGCCGCCGACGCGCCCACCAGGTCGGC
TCGGCCGAGCAGCCGCGCGGCCGCGTCGTTGGCGCTCGCGACCGAGCCGTCGCGGTCGACGCGCAGCACG
CCCTCGCTGAGGCGGTGCAGCATCGTCTCGCGCTCCCCGACCAGGTCGGCGATCTCGCCCGGCTCGAGTC
CGAGGATCCGTCGCCGGATGAGCGCGGCGACCCACGCCGCCCCGAAGACGCCTACGACGGCGGACCCGCC
GAGCGCGAGCAGCAGCCACGGCAGGCGCCCCTGCACGTCGGCCGCCAGTTCGGCTTCGAGCTCACCCACC
GACACCGACCCGATGATCTCGCCGTCGCCGGCGCCGCCCCGGAAGATCGGCACCTTCACGCGGTACGACT
CCCCCAGGGTGCCCGTCTCGGTGCCCGACCAGATCTGGCCGGACAGCGGGATCGACGGGTCGGTCGAGAC
GCTCTCTCCGATGCGGTCGGGGTTCGGGTGCGAGTAGCGGATGCCGTCGGCATCCGTCACGACGACGTAG
GTCAGGTCGGACGCCTCCCGGATGACCTCGGCGATCGGCTGGATGGTCGCACTGGGATCGGGGCCGTCGA
ATGCGTCGACGATCGTCGGGAGGCGCGAGATGGACAGCGCGACTCCGGCCATGCGATCGCGGTACGAGTC
GCGGATCGAACGCTCCTGCAGACTCACCGACACGACCCCGGCGATCACGATGACGATGCACACGATGAAG
GCCTGCAGCAGCAACAGCTGCCAGCGAAGCGACATCGCTCGGGGCACCTGCCCATTGTGCCTCTCAGCGG
CAGTTCGCGCAGGCCTCGGTGCGACCAATAGTTGCGTAAGTCGCTCTTTCTTTCGCAAGCGCGACAACGG
ATGCCGGGGTGCCTACCGTCTGCACAGGACGACGATGCGAAGACGCTCGTCGCAACTCGAAGGAGAGTTC
CCATGCGCAAGACGCTCACTGTTGTCGCCGTCGCCGGTATCGCAGCGATCGCCCTCACCGGCTGCAACCC
CCGCGGCGCAGCCGTCGGCGGAGGCTCGGAGTCCGGTGGCGCCGAGGCTGCCGCGATCGACTCCGTCAGC
ATCATCGTTCCCGCCGACCCCGGCGGTGGATGGGACCAGACCGGTCGCGCCGCGTCCGGCGTCCTCACCG
GCGAAGGCCTCGTCGACACCGCCGCCGTCACCAACATCGGCGGCGCCGGCGGCACGGTCGGGCTCGCCTC
GCTCGCCAACGAGACCGACCCCAACACCCTCATGGTGACCGGACTCGTGATGGTGGGTGCCGTCGAGACG
AACGCCGCCGAGAACCGCATCGAGGACACCACGCCGATCGCCCGCCTCACCGATGAGCCCCTCGTCGTCG
TCGTGCCGGCCGACAGCGAGTTCCAGACCCTGAAGGAGCTCGTCGACGCCGTCGTGGCCGAGGGCCAGGA
CATCACCATCACCGGCGGATCGGCTGGTGGCGCCGACCACATCCTCGCCGGCCTCCTCCTCGAAGAGGCG
GGCCTCGACGGGGCGGGCATCACCGAGAAGCTCAACTACGTGCCCAACGCCGGTGGCGGCGAGGCCGTCT
CCCTCCTCCTCGGCAACAATGCGGCCGCCGGCATCTCCGGCGTCGGCGAGTTCTCCGAGTACGTCGAATC
GGGCGACCTCCGCGCGCTGGCCGTCTCGAGCGGCGAGCCGGCCCAGCTGCTGCCCGACGCCCCCACCATG
ACCGACGAGGGCTACGACATCGTCTACACCAACTGGCGCGGACTCCTCGCCCCCGGCGACATCACGGATG
CCGAGAAGGAGAGCCTCGTGGCCCTGGTCACCGAGATGCGCGACTCCGCCGGCTGGAAGGACGCGCTCGA
GGAGGCCGGCTGGACCGACGCCTTCCTGACCGGTCCTGAGCTGGACACCTTCATCGACGAGAACATCGCC
GAGGTCTCCGGCACGCTCGAGAGCATCGGTCTGGTCCAATGACGAACGAGCCCCTCACCCGGAGCGAGGC
GGACGCCCCGCCCCGCTCCGGGTGGCAGGCCGACCGCATCGGGAACCTGATCTTCGCGATCGTCATCGTC
GGGCTCGGGATCTTCGCGCTCGTCGGCGCGCTGAGCATCCGCATCCCGAGCGGCGGTTTCGTCGGACCCC
AGGTCTTCCCGATCCTCGTCGGCGTCATCCTCCTCGCCTCGGGGGCGGCCCTCGTCGTCGGCGCCCTCCG
CGGGAACGTGGCCGCGCCGGATGCCGGTGAGGACATCGACCCGAACGCCCCGACCGACTGGTGGACGATC
CTCAAGCTCGTCGGACTCGTCGTCGCCGTGATGCTCCTGCTCGAGATCCTCGGCTGGTGGATGGTCGCGG
CGCTCCTGTTCGGCGGCGCCGCCTGGACCCTCGGCGCGAAGAAGCCCTGGCTCGCCTTCCTCGTCGGGCT
CGCGATGGGCCTCGCCACGCAGCTGCTGTTCGGCGAGGGCCTCGGCCTGTCGCTGCCCCGCGGCATGGCG
TTCGACTGGTGGTACGGCCCCGGACCCCTGTTCGGCTGATCGGAAAACGGACATGGACGCACTCAACTCC
CTCATGCAGGGGTTCGCGACGGCTCTTCAGCCCGAGTACCTGCTCTTCGCCCTCCTCGGCGTCATCATCG
GCACCGCCGTCGGGGTCCTCCCCGGCATCGGCCCCGCCATGACGGTCGCCCTCCTCCTCCCTCTCACCTA
CTCGCTGTCGCCGACCGCGGCGATCATCACCTTCGCCGGCATCTACTACGGCGGCATGTACGGCGGCTCG
ACGACCAGCATCCTGCTCAACACCCCCGGCGAGTCGGCCTCGGTCATCACCGCGATCGAGGGCAACAAGA
TGGCCAAGCTCGGTCGGGGCGCCGCCGCGCTCGCGACCGCGGCGATCGGCTCGTTCATCGCCGGCACGAT
CGCGACGGTGCTGCTCACCCTCTTCGCCCCGATCATCGCGACCTTCGCGGTCAACCTGGGGCCTGCGGAC
TTCGTCGCGCTCATCGTGGTCGCCTTCATCACGGTCGGCGCTCTCCTCGGGTCCTCGCCGGCGCGCGGCC
TCGCCTCGCTCGGGATCGGCCTCATGGTCGGCCTCATCGGCACCGAGGTCACCACCGGCCAGGCGCGCTA
CACCCTCGGCATCCTCGCCCTCTCCGACGGCATCAGCGTCGTCCTCGTGGCGGTCGGCCTCTTCGCGATC
GGCGAGACGTTCTACGTCGCGTCGCGGCTGCGGCACGGTCCGATCCCGGTGATCCCGGTGACCCGCGGAT
GGCGCAACTGGATGACGCGCGACGACTGGAAGCGGTCGTGGAAGCCCTGGCTCCGCGGCACCTTCATCGG
CTTCCCGGTGGGCACGATCCCCGCCGGCGGCGCCGACGTCGCGACCTTCCTGTCGTACGCGACCGAGAAG
AGCCTGTCGAAGAACAAGGGCCAGTTCGGCCGTGGCGCCATCGAGGGCGTCGCGGGCCCCGAGGCCGCCA
ACAATGCGGCCGCCGCCGGTGTGCTCGTGCCCCTGCTGACCCTCGGCCTCCCGACCACGGCGACCGCGGC
GATCATCATCACGGCCTTCCAGTCGTACGGCATCCAGCCCGGGCCGCAGCTGTTCCAGAACCAGGGCGAC
CTGGTGTGGGCGCTCATCGCGAGCCTCTACATCGGCAACGTGCTGCTCATCGTGCTGAACCTGCCGCTCG
CGGGCATCTGGGTCAAGCTGCTGCAGATCCCGCGGCCCTACCTGTACGGCGGCATCCTCATGTTCGCGGT
GCTGGGGGCCTACGCGATCAGCTTCTCCACTCTCGACATCCTGATCCTCCTGATCGTCGGAGCGCTCGGC
TACTTCCTCCGGAGGTTCGGGTTCCCGATCGCTCCGCTGGTGGTCGGGCTGATCCTCGGGCCGATGGGCG
AGCAGCAGCTCCGCAAGGCGCTGCAGCTCAGCCAGGGCGACATGCTCGACCTCGTCATGCACCCGTTCGC
TGCGGGCGCGTACATCGTGCTGGCCGTGCTGCTGGCCGGTGGCCTCTGGCTCAAGCGTCGCCAGAACCGC
TACGAGCTCGCTCTGGAGGCCTCCCTCGCTGCCGACGAAGGCCACCCGCAGGCGGCGGTCGACCGGATGT
GGCAGCCGGGCGAGCGCCCGACCGACGTCCGGACCGACACGATCCGGGCGGAGCTCGCCGCCAAAGAGGC
GAAGCGCGAGGCCAAACGCCGCCGCTGAACCGCAACGGAGAACGGCCCTGTCCTCGAGAGCGATCTCGGG
GGCAGGGCCGTTCTCCGTGGGGCGTCGCCCGCCGAGCTCAGCGCCGGCGGAGCAGGGCGGCCGCGCCGAC
GGCGGCGGCAGCGGCGAGCGCCGACCCGGCCGCGGTCGCGGTGCGGCGGTGTCCGATCGCCCAGGTCTGG
ATGCTGCCGTTCTTGGCCCGGTCGTCGAAGGCGCCGTGCGAGCCGTGGTCGCCGGGCACCGGCTCGTAGA
GGTTGGGCGGCGTCGTCGACTCGCCCTTGTCGGGGGCGAACTGGCCCTCCCAGGCGTTGCGCGCGAGGTA
CCAGTCGAGGAACCGCCCGGCGAAGCGGGTGCCGAGCACGAGGCCGACGGTCGACTCGCCCACCCAGGTG
CGGCGACGCGGACGGTCGGCGACATCCGCGACCGCCTTCGCCCCGACCTCGGGCTGGTAGATCGGCGGCA
CGGGCTGCGGGTGCTGCGGGAAGGGTGATTTCACCCACCCGAACTGGGTTGTGTTGAGCGCCGGCATGTC
GACGATCGAAACGGCGATCGCGCTCTTCTCGTGCGTGAGCTCGGAGACGACCGAGTCGGTGAAGCCGTCG
ATCGCGTGCTTCGCTCCGCAGTACGCCGCCTGCAGCGGGATGCCGCGGTGGGCGAGGGCGGAGCCGATCT
GGATGACGTGGCCGCGGTCGCGCGTGCGCATGCGGGTGAGCGCGGCGCGGGTGCCGTTGACGGCGCCGAG
GTAGGTGACGCGGGTCGCGCGCTCGAAGTCTTCGGGCTTCGTGTCGAGGAAGGGCGAGATGCTCCCCGAC
ATGACGTTGTTCACCCACAGCGCGATGGGGCCGAGTTCGCTCTCCACCTCGGATGCCGCGCGGTCGACGT
CGTCGTTGTCCGACACGTCGACGGACACGGCGTGGGCGCGGCGACCTGCGGCGCGGACCTCCGCCGCCGC
GGCATCCAGGCCGTCCTTGCCGCGGGCGAGGATCGCGACGTCCCATCCGCGTCCGGCGAGCTCGCGGACG
ATCGCCCGGCCGAGGCCTGCGCTGCCGCCCGTGACGACGGCGACTCCTCGTGACATTTCGGTGCTCATTG
GTGACCTCTCATCGACGTTCGCTCGCGCTCGCGCCGAAGGCGCCGCGCGTCCTCCTCATCCTGAGGTCGG
CGCCCGACTCGCCCCATCGGGTTGTCACCCGGGCGACGATGGAGTACGGCGCGACATGTCGCCCACTACG
GTGAGACCGTGCGATCGGTGATCGGGATGTCGGGGCGACTGCTCGTCGCGCACTGGCCTGCGCTCGTCGC
CTGGTATCTGGCGGGGACCCTCGGCCGCTACGTCGGGCTCGAAGTAGCCGGGTACGTGGGCGGATACACG
GCGATCGGCGGCATCCTGCTGATTCCGCTCGCGATCCTCGCGAAGCTCATCAGCGTGGTCGCCATGTTCC
TGGTGCTCCGCGACGGGATGGTGCGGCTCGGTGTCGTCGCGCCGGTTCCGACGGGGCCGCGCGAGCGGCG
CGCGGCCTTTCGCGACGCACTTGTCTCGTCCGTGCTGCCGTTCATCGCGGTGTACGCGGCGCTCGGCTTC
CTCCGTGACGACGTCGCCGCCTACCTCGATGCGGCGCTCAAGAGCTTCACCTCTCGGAGTCTCGGCGCAC
CCCCGGGCGTGACCCTGGACCGTACGGGCGCCGTCGACTCGCTCACCTGGGAACCGTGGACCATCGCCGT
CGTGATCCTGGCGTTCGCCGGACGATGGGCGTGGAACCGCTACAAGGCGAAGCTCCCCCGGTGGACGGCG
CTGATCGCGACCTACCTCGAGGGACTGTGGGTGTTCCTCACCGCCTACTTCATCGGCGAGGCACTCGGCC
AGGCGACCGCGTGGGTGGACTCGCGGCAGGCCATGGTCTGGCTCGCCGACGCGAGAGAGTGGGTCGGCGG
ATGGTTCGCTCCGCTCGGCTGGGCCTGGGATGCCGTCGGCGTGCTCCTCGCGGAAGCGGGGCAGGTGCTG
CTCGTGCCGCTCGCATGGCTCACGATCGCCGGAGTGATCTACGGGCAGGCGGTGACCCCGCAGGGCGTGC
AGTGGCGCGGGGAGCTCGCCGAGCGGGCGCGGTCACGCTACGGCACGGTGCCGCAGCGACTCCGCCGGCG
ACTCGGCGACCTCGGTTCGAGCGCGGGAGCCCGGTTCCGGCCGATCTGGCGCGCGATCGTGCTGATGTGG
CGGGGCGGGCCGATCCTCATCGGCGGCTACGTCCTGGCCTACGCACTCGTCGTCATCGCCGACCGCGGAG
CGCGATTCGGACTCACCCGGCTCATCGGGCCGCAGGATTTCTGGACCGTCTGGCTTCCGGCCTACCTGCC
GGTCGTGCTCGTCGTCTCGATCGTGACGGAGTCGGTTCGCACGGTCGTGATCGCGAGCGCCTACGACGCC
ACGGTGGGCTCGCTGATCGGCGCACCCGCCGTCGCGCCCGGACACCCCGAGGACGATCGCGATTCAGTCC
TGGGGCAGGAGGCGCAGATAGCCCGGGAGCTCGTCCGCGACGACGATGTCGATGCCGAACGGCCCGTCCG
CGTCTCGAGGGATGAGGAAGGGGACCTCGATCCAGAACCTGCCCTCGATCGTTGACGTCGGTTTTCCGCT
CGGGTCCACCGGGACGAACAGCTCTGAGGGGCATAGCGGCGGCTGCACGCTGCGCCAGCCCACCTCGGAG
CTCGATGACGACCATTCGCGACCGGAGTCGAGTTCGGTCAGGAGCGGCACCGAGCACGGTCGCGTCGTGC
CGAGCCGGTCGACGCGCACCCGCGCGACGACCACCCGCGACGCGGCGGGAACGGAGATGCCGTCGGGGAC
GACGTAGGTCTCGTCGAGTTCGACCGGACCGAAGAGGATCCCGCCGAACGCCGTCTCCTCCCCCGCTGTC
CGGGTGTCGGGGAACACCGGCCGGCCGACGTTGCGATCGAGCCATTCATTGCCCCCGACGACCACCGCGG
TGAGGGGGAGGAGCAGGACCACGGCGACAAGAGCGAGGGCGTTGCGGCGCCACCACGAGCCGGTCACGGC
AGCACCCACTCCGTCGCCTGCAGCTCGACCTCGTCGGCAGGCTCGAGCGCGCCGAGGTCGAAGGGCACCT
CGACGAGCGAGTCGAGCCGCGTCTCGGTCTCGTCGATCGCCACCTGGAGCACCGCGGTACCCGTGCCGGC
ATCCGCGGGAAGCTCGAACGCGACGCTCCCCTGGCGCGGCAGACCGACGGCGAGACCGCCGCGCGAGATG
GACGTCGGCCTCTCGCTGGCCCGGTAGGTCGCGCCGTCGACGAGGAGGACGACGTGGCCGAGCGTGGTGC
CCTGCTCGGTCGTCCGCGACTCCGTCTCGATGTCGACGACGACCCAGTTGCCGTCGCCGGACCAGCCCGC
CTGGTCGACCGCGGTCGCCCCACGCCTGACCTCGGTGACGGTCAGAGTGAACTCGCGTCCGACGATCTCC
TCGTCGAGCGAGCCGGTGACGACGAACGGGGCTTGCACGGCATCGTCCGAGGGGGTCAGGCGCCCCACGC
CCCACGCCCCGACGACGAGGGTGATCCCGACGACCCAGACGAGCCACGGCTTCATCCTTCACCGTCCTCG
CCCGCGTCGGCGCCCGCTCCGACATCGGTGACGTCGACGGTGAGCCGGGCGCCCTCGACGGGATTCGCCC
ACCAGGTCCCGTAGGTGATGAGCTGACCGGTCTGCAGGGTGAAGTCGCGCAGATCGATCTCCAGCTCGTC
GCCGTCCGCGAAAAGATCGGCGTCCACCGCCCAGGTGAGCACCAGCTCGGCGGGAACGCCGGGCTGCAGG
AAGGGCGCCGTGTTGGCGTCATCGAATCGGGCGACGGCGGTGGGCGCCAGGTCTCCCAGCTGGTCGACGC
GCACGGCCCCGGTGACGCCGCTCGCGTGGCCGGCCGGGAGCGCCCTGTTCCACAGGTTCTCCACCGTCAC
GACGAGAGCCAGCACGCGCGTGTCGGCCTTGTCCTCCTCGGCGATCGTGATCCCGGCTTCGGGCAGCTCG
TCGATGAGCACGGCGCGCTCGACCGTCAGGGCGAAGGGGCCGTTCTCGTGGGTCTCTCCCGCTTCGAGGT
CCGGCACGGGGGGCGCCGCGACGGCGTTCAAGCCTCCGAAGGCGGCGGTCACCGCGAGGAAGGGAACAGT
CAGGATGCCGGTGAGCCACCCCGTCGGCACGCGGTCGGTCACGGCGCCCACCCATCCGGGCGCGCGCCGT
GGCCGGGCAGGCGTCTGCGGCGCGGCGCCCGTACGGCCCGTGTCGGCAGCGGCGGGCGGCGGCGTGGTCA
CGCGCACATCCTATGGCGCGCGCCGCTACGCCGTCAGCGGACATCAGCCCTCGGGAGGACGCGGATGTCG
GGTGTCGGTGCCACTCTGATCTCATGCTCGGAACCCTTCTGCTCCGGTACCTCCGGAACTATCGCTGGCT
GCTGCTCGGGGTGCTGGTCTTCCAGTTCGCCTCCGCCCTCGCGGCCCTCTACCTCCCGCGCCTGAACGCC
GACATCATCGACAACGGCGTCACTCGCGGCGACATCGGCTACATCTGGTCGAACGGCGTGCTGATGCTCG
TCATCGCCCTGGGCCAGATCGTCGCCTCCGTCATCGCCACCTTCTTCGCCGCGCGAGCCGCCATGTCGGT
CGGCCGCGACATCCGCCGCGACGTGTTCGACAAGGTCAGCGGGTTCTCCGAGCGCGAGGTCGCGCAGTTC
GGCGCCGGCTCCCTCATCACCCGCAACACGAACGACGTCCAGCAGGTGCAGATGCTCGCGATGATGGGCG
CGACCATGCTGGTCACCGCTCCGCTCCTGGCGATCGGCGGCATCATCATGGCGCTGCAGCAGGACGTCGG
GCTGAGCTGGCTGATCGGCATCTCGGTGCCGACCCTGCTCGTGATCGGCATCCTGATCATCAGTCGCATG
GTGCCGCTCTTCCGCAGCTACCAGGTCAAGCTCGACAACGTGAACCGCATCCTCCGCGAGCAGCTCACGG
GCGTGCGGGTCGTCCGCGCGTTCGTCCGCGAACGCATCGAGGAGGAGCGCTTCCGCGGGGCGAACACCGA
CATCCTCGTCGTGGGCCGCAAGGTCGGCTCGCTCTTCGTCCTGATGTTCCCGCTCGCGATGCTCGTGCTG
AACGTCACGGTCGTCGGCGTCATCTGGTTCGGCGGCATCGAGGTCGATCAGGGCAACGTCGACATCGGCA
CGCTGTTCGCCTTCATGCAGTACATCGGTCAGATCCTGATGGGCGTCCTCATGGCGACCTTCATGACGAT
CATGATCCCGCGTGCGGCCGTCTCGGCCGATCGCATCGGCGAGGTCCTCGCCGTCGAGGGCGGGCTCGTG
AAGCCCGCGAACCCGGTGAGCGTCTTCCCGACCCCGGGGTCGGTCGTCTTCGACGACGTGAGCTTCACCT
ATCCCGGAGCCGACTCCCCCGTACTCGAAGGCATCTCCTTCCGCGCCGACCCGGGTGAGACGGTCGCCAT
CGTCGGCTCGACCGGCGCAGGCAAGACCACGCTCGTCTCACTCATCCCGCGTCTGTTCGATGTGACGGGC
GGCTCGGTCGCCGTTGCGGGCGTCGACGTGCGCGAGGCCGACCTCGACGCCCTCTGGCAGGGCATCGGGA
TGGTGCCGCAGCGGCCCTTCCTGTTCACCGGGACGATCGCCTCGAACCTCCGCTTCGGCCGCGAGGAGGC
GACGGATGCCGACCTGTGGCATGCGCTCGAGATCGCGCAGGGGCGCGACTTCGTGGAGGAGATGGACGAC
CAGCTCGGCAGCCGCATCTCGCAGGGCGGCACGAATGTCTCCGGCGGGCAGCGTCAGCGCCTGTCGATCG
CCCGCGCCATCGTCCACCGTCCCGAGATCCTCGTGTTCGACGACTCTTTCTCGGCGCTCGACCTGACGAC
GGATGCGAAACTCCGCCAGGCGCTGTGGCGAGAGCTGCCCGCGGTGACGAAGATCGTCGTCGCCCAGCGC
GTGTCGACGATCACCGACGCCGACCGCATCGTCGTCCTCGACGCCGGGAGGATGGTGGGCGTCGGCACGC
ACGAGGAGCTTCTCGCGACGAGCACCACCTACCGGGAGATCGTCGAATCACAGCTGGGGGTGGACGCATG
AGCGGCACGGAGAAGACGCCGACGAAGACGCCCCGCGGGCGCCGGAACGCGGGTGCGCCCACCGCGGCGC
CCGAGCTGACCGACGAGGAGAAGCTCGAGCTCGAACTCGCCGAGCAAGCCCGCCAGAACAGCGGCGACTG
GGACTCGGTCGCCCCCGGCAAGGCGTCGAACTTCGGCCCGAGCTTCATCCGGATGATCGGGCTCCTCGCC
CCGTTCAAGTGGGTCTTCGCCCTCGTGACGCTCGCGGGAGCCATCGGGGTCGTCCTCGCGGTCGCCGCCC
CGAAGATCCTCGGTGAGGCGACGAACATCATCTTCGAGGGCGTCCTGTCGAACACCCTCGGCGCGCGCCC
CGAGTTCGCCGGGCTGACGCAGGCGCAGACGGTCGAGGCGCTCCGCGGCGCCGGTCAAGCTGAGCAGGCG
AACATCGTCGAGGCGATGGCGAACTACGCGCCCGGCGCCGGCGTCGACTTCAACGCGCTCCGGGTCGTGA
TCACCTGGGTCCTCGTCATCTATGTGGCATCCGCTGTGCTGACCTGGTTGCAGGGCTACGTCATCAACGT
CATCATGGTGCGCACGATGTGGCGCCTGCGTGAAGACGTCGAGGCGAAGCTCAATCGTCTGCCGCTGTCG
CACTTCGACCGGGTGCAGCGGGGCGAGCTGATCTCCCGCGTGACCAACGACATCGACAACATCACGCAGA
CGATGCAGCAGTCACTGTCGGGTGCGCTGACGGCAGTGCTCACGGTCGTGGGCGTGCTCGTCATGATGTT
CTCCATCTCCTGGCAGCTCGCGATCGTCGCCCTGATCTCCCTGCCGCTGATGGCCGTCATCTTCGGTGTC
ATCGGACCCAAGTCGCAGAAGGCCTTCGGCTTGCAGTGGCGCAAGGTGGGGCGCCTCAACGCGCGCGTCG
AGGAGTCGTTCTCGGGCCACGCGCTCGTCCGCGTCTTCGGGCGCGAGGCCGACGCGCGGGAGAAGTTCCA
GGACGAAAACGAGGAGCTCTACCAGGCCGCGTTCAAGGCCCAGTTCCTCTCCGGCCTGATCATGCCCGGC
ATGACCTTCATCGGAAGCCTCACCTACGTCGGCATCGCCGTCCTCGGCGGTCTGATGGTCGCGAGCGGTC
AGCTGCGCCTCGGCGATGTGCAGGCGTTCATCCAGTACTCGCAGCAGTTCACGCAGCCGCTGTCGGAGCT
CGGCGGCATGGCGGCGGTCGTGCAGTCGGGCACGGCGTCAGCGGAGCGGGTGTTCGAGCTGCTCGACGCC
GACGAGCAGGACGCCGACGACGATGACGCGCCCGCTCTCGCGGCCGGCAACGGCGTGATCGAGTTCGAGA
ACGTCAGGTTCTCGTACACGCCCGAGCATCCCCTCATCGGCGATCTCTCGTTCCGGGTGGAGCCGGGGCA
GACGGTCGCGATCGTCGGCCCGACCGGGGCCGGCAAGACGACGCTCGTGAACCTGCTGATGCGCTTCTAC
GAGCTCGACGGCGGGCGCATCCTGCTCGACGGGCAGGACACCGCGATGCTGACCCGCGATGACGTCCGCT
CGCGCACCGGCATGGTGCTGCAGGACCCGTGGCTGTTCGCCGGGACGATTCGCGAGAACATCCGCTACGG
CCGGAGCTCCGCGACAGATCAGGAGATCGAGGACGCGGCGGTGGCGACGCGTGTCGACCGTTTCGTGCGG
TCGCTGCCCGACGGTTACGACACCGTGCTCGACGAGGACGCTTCCAACGTGTCGGCAGGCGAGAAGCAGC
TGATCACGATCGCGCGGGCGTTCGTCGCGCAGCCGGCGGTGCTGATCCTCGATGAGGCGACGTCGTCGGT
CGACACCCGCACCGAGCTGCTGCTGCAGCACGCGATGGCCGCCCTCCGCGAGGGCCGCACGTCGTTCGTC
ATCGCCCACCGGCTCTCGACGATCCGCGACGCCGACCTGATCCTCGTAATGGAGCACGGCGACATCGTCG
AGAAGGGCACGCACGACGAGCTCATCGCTGCGGGCGGCGCGTACTACCGCCTGTACCGGTCGCAGTTCGA
GCAGGCGCACGCCGACACCGAGGCCGTACCGGTCGGAGCACCCGCCGGCGACGGCCACGCCGCCGGCGCT
CCGGCATCCGAGGAGGCGACGACGGAGGGAACAGGCACAGCTTTCCCCCGCGCGGAATAATCCCGCGACC
GAAGACGGTTGCGCCCCGTATGAGCCTTTACGAACCCGCCGTCTTCGGCGCCCTCGAGCTGTCCAACCGC
GTCGCCATGGCGCCGCTCACGCGCACCCGCGCGACGGATGCAGGTGTGCCCACCGACATCATGGTCGAGC
ACTACCGCCAGCGTGCGGGCGTCGGCCTCATCATCACCGAGGGCACGTGGCCGGTCGCCGAGGGCAAGTC
GTACCTCGGGCAGCCCGGCATCGAGACCGACGCGCACGTCGAGGGCTGGCGCCGCGTGGCCGACGCCGTG
CACTCCGAAGGCGGAACCATCGTCATGCAGCTCATGCACGGCGGTCGCGTGTCGCACCCTGCCGTCTCGG
GTGTCGATCGGGTCGTCGGCCCCAGCGCCCTCGCCGCTCCCGACCAGGCGCGCACCGCGACGGGCAAGGT
CGACCTGCCGGTCGCCCACGAGCTGTCGCTCGATGAGATCCCGGGCGTCGTGGCGCAGTTCGTCCAGGCG
GCGCGCAACGCGATCGCCGCCGGCATGGACGGAGTCGAGGTGCACGGCGCGAACAGCTACCTCGTGCACC
AGTTCCTCTCCCCCGAATCGAACATCCGGAGCGACTCCTACGGCGGCTCGCCCGAGAACCGCGCCCGCTT
CGGCGTCGAGGTCACCCGCGCGGTCGCCGAGGCCGTCGGGGCCGACCGCACCGGCATCCGCCTGTCACCG
CAGCACAACATCCCCGGGGTCTCCGAGAGCGACGACGCCGATGCCCGCGCGACGTACACCGCACTCGCCG
AGGGCCTCGCGCCGCTCGGCCTCGCGTTCGTCGACGTGCTGCACGCCGACCCGAAGAGCGCCATCGTCCA
GGGCATCCGTCACTCGGCGGCCGCCCCGACCATCCTCAACTCGGGGTTCGGCACCGTGACCACCCGCGAA
GAGGCCGAAGAGCTCATCCTCGAGGGGTGGGCCGACGCCGTCGCCGTCGGGCGCCCCGTGATCGCGAACC
CCGACCTCGTGTCGCGGTGGGAGCAGCGCGCCGAGCTGAACGACCCGCGACCGGAGCTGTTCTACGGCTC
GAGCGCCGAGGGGTACACCGACTACCCGTCGCTCGACGAGGTGCGCTCCGCCACCCGATGACGTAGTGCT
CCTCCGGCGCGCCCCGCAAGGGGGAGCTCTCACGTGGCGATCCGTAGCCCGGTGCCGATAGGTTTGGCCG
GTCAGCGGGCTACGGATTCCACGGGACGGCGCCGCTCTCGATCACACGGGTCGAGCCGTTCGCACGACGG
GGGAACCATGTCAGATCCACAGCAGCCGGATGCCGCCTCGACGCCGCCCGAGGGCACGCCGCCGAGCTCG
ACGCCCGATCCCGGGCAGCCGCAGACCGACCAGCCGCACGCCGGCTCGGCCTCGGCCGACCAGCCGCACG
CCGGCTCGAGCGATGTTCCCCCGGTTCCGCCCGCCACGAGCCCGCCGCCCGCGTACGGCGCCCAGCCCGG
CGACGGCGCCCCGCAGCCGCCCTACGGCGAGCAGCCGCAGCCGCCGTACGGCCAGCCCGCCGGCGCACAG
CCCGCGGGTGCGCAGCCGCCCTACGGCCAGCCGCCGTACGGCCAGGCCGGCGGCCCACAGGCTCCCTACG
GCCAGCCGCCGTACGGCCAGGCCGGCGGCGCACAGCCTTCCTACGGCCAGCCCGGCGTCGGACAGCCCTA
CGGCCAGGCCGGAGGCGCACAGCCCCCCTACGGCCAGGCCGGATACGGCCAACCGCCCTACGGGCAGGCT
CCGTACGCGCAGCCGTACGGCCAGGCACCGTCGTCCGTTCCGTCCGGCCCGGTGACCCGCAACATCCTCG
GCGTCGTCGGTCTCGCGATCGCCGCCGTCGGCACGATCCTCGGATGCATCCCCGGCATCCAGTTCCTCGG
CTGGCTCCTGCTCCCGGTGGGGTTCATCCTCGGACTCATCGGCGTCTTCCAGAAGAACAAGACGAAGTGG
GAGAGCATCACCGCGATGGTGGTCGCCGTCGTCGGTTCGATGATCTCGGCGATCATCGCGGTCGTGCTGT
TCTTCGCCACGGTCAGCTCGTCGATCGCCGACAACCCGTGGTCGGACGGCTACCCCGACTCCCCCGCCAC
CGCGGCGCCGATCGACCCGCCGGCGGCGGCAGAGGTCATGCCGTTCTCGACGCCCATCGCGGGTGACCAG
TGGGAGGTCCGCCTCGACAACCTCACGACCGACGCCGAGGCGCTCGTGACCGAGGCGAGCCCGATCAACG
TGCCGGCACCTGCGGGTGAGCAGTGGATCATCCTCGATCTCACCGCCACCTATGTCGGAACGGGCGACAC
CGTCTCCGGCCTGGTGCAGGTCGAGTACGTGACGGCCGACGGCACCGGCATCTTCTCGTGGGAGAACTTC
ACTGCCGGCATCGAGCCGATGTTCGGCCTGAAGAGCGTGGGCCCCGGCGAGAGCGACTCGGGCAAGCTCG
TCTTCCTGGTGCCCGACTCCCTCGACGGCACGTTCCGGGTCACTCCGGGCGTGCTCGCCAACCCCGTCGA
GCTCGCGCTCCCCTGATACGGCGTGCCCCCGTCACCGGCTGACGGGGGCACGACATCAGCCGGCGGAGAT
CTGCCGCCTGACCTCGTCGATGGTCGCCAGAACAGACACGACCTCGTCGTGCGGATGCAGCGGCGATTCG
ATCAGCCCCTCTCCGACGTACGAGGCGAACGCGGTCGCCTGATAGGCGAGACCGTCGTGGACCTGCGGCA
GAGCGTCGTCGCGCCACTCCTCCACCTGCTCGCCCTCGGCCGTGTGCACCGTGACGCGCACCCCGCTCGG
GCCGTAGAAAGGGCTGAGGATGTCGAGGCGTCCCCGGGCGCCGAACACGGATGCCTCCACGGGCGTCACG
GCGTGGAAGGTCGTGGTCAGGGCGGCCTGCGCCCCCGTCGCCGCTTTCAGGGCGATCGTGGCGCTCGAGT
CGACACCGGTCGGGGCGACTGTGCCGACCGCGACGACCTCGGCCGGGGGCCCGATCACGGACGACGCGAA
CGAGACGATGTAGACGCCGAGGTCGAGCATCGCTCCCCCGCCGAGCTCCGGGTTCCACATGCGACTCCCG
GCATCGAACTCGACGAGCGAGCCGAAGTCGGCCTGGACGAGGGCGACGTCGCCGAGAAGCCCCGACTCGA
GCACCTGACGCAGCACGTCGGCCTGCGGCAGGTAGCGGGTCCACATGGCCTCGGCGACGAGGACGCCCGC
GGCTCGTCCGGCGGCGAGGATCTCACGGGCGTCGTCTGCCGAGAGGGCGATCGGCTTCTCGATGAGCACG
TGCTTGCCGGCCGCGATCGCCGCGAGCGCCTGCTCCCGGTGCAGCGGATGCGGGGTCGCGACGTAGACGA
CGTCGACCTCATCGTCGGCGAGCAGGGCCTCGAGCGACGCGTGCACGCGAGGGATGCCGTGCGCGTCGGC
GAAGGCGCGGGTCTTCGCGGCATCCCGTGCCGTCACGGCCACGGCGCGCTGGGCCGTGTGCGCGTGGATG
GCGTGCACGAAGCGGTCGGCGATCCCGGTGCCCACGACGCCCCAGCGGAGGGCGGGGACGGCGACGGGAT
CGAGCAGGCGCGGCGACGGGATGAGAGAGGTCATTCCGCGATCCTCTCGGACGAACCGGCCCGCCGTCGA
CCCGTGCGGGCGAATCCGTGCGACGCCGGCTCAGGATGCTGCCGCGTCGGGCTCCGTCCGCAGCTCGCGG
CTGACGGCGCGAAGGCCCGTCTCGAGCGCCTGCAGCTCGTCGACCGTGAGGCGCGACAGGACGTCGGCGC
CGAGTTCGGGCCGGGCGGCCATGAGCTCGCGGACGACGGCGCGGCCGAGATCGGTCGCGTGGATGCGGCG
CACCCGCTGGTCGGTGGCGTCGGCCTCGCGGGTGACGAGGCCTCCCGCGACGAGCCGGTCGACGAGTCGC
GTCATCGAGGGCATCGTGACACCGAAGCTCTGGGCGAGACCGGCGCCGGTGGCGCCCGCGTCGGTCGTGA
CGACGACGCTGAGGGCGCGCAGCTGCGGCAGCGTGAGATCGGTCGTCAGCAGCGGCGCCAGTACGCGCGG
GATCGAGCGGACGGTGATCGCGATCGACAGCGCTTCGATGTCGGCGATGGCACATTCGCGGGGGTCGGAG
GGCATGACCTCACCGTAAAGCCATAGCCGATCCCTCGAGAACTTTAGTTAGCCCAAAGCTAACCTTTTGC
CCATGACCTCTTCGATCCTCTCCCCCGCAGATGAGACCCGCCTGAGCGCCGCGCGCGAGAAGTACGCGCG
AGAACGCGACCGCCGCATCCGCCCCGACGGCGCGCGCCAGTACCGCAGCGCCGCCGGGGCGTTCGGCTAC
TACGCGAAAGACCCCTACACGCCGTGGGCCGAGCGCGAACCCCTCGCCGACACCGTCGACGTTCTCGTGA
TCGGCGCCGGCTTCGGGGGTCTCCTCACGGCCGCGCGCCTGCGCGACGCGGGCGTCTCCTCCCTGCGCCT
GATGGACGAGGCGGGCGGCGTGGGGGGCACCTGGTACTGGAATCGCTACCCCGGCGTCCGGTGCGACATC
GAGTCGTACGTCTACATGCCCCTCCTCGAGGAAGTGGGCTACATCCCCACCGAACGCTACGCCCGCGGCG
AGGAGATCCGCCGGCACGCCGTCGCGATCGCCGAACGCTACGACCTCCTCCGCGAGGCTCTCTTCCAGAC
CCGCGCGACCTCGCTGACCTGGGATGACGACGGCGACTGCTGGCTGGTCGAGACCGACCGCGGCGATCGC
CTCGCGGCGCGATTCGTCGTGACGTCGTCGGGCACCCTCACACAGCCCAAGCTCCCCGGCATCCCGGGGA
TCGAGTCGTTCCGGGGGCACACCTTCCACACGAGCCGGTGGGACTACGGGTACACCGGCGGCACGCCCGA
CGGCGGCCTGACCGGGCTCGCCGACAAGCGGGTGGCCGTCGTCGGAACGGGCGCGACGGGCCTGCAGGTG
GTGCCGCACGTGGGTGAGGATGCCGCGGAGCTGGTCGTCTTCCAGCGCACCCCCTCGACGGTCGACGTCC
GCGACAATCGTCCGACGGATGCCGCGTGGGCGGCGTCGCTGCAGCCCGGATGGCAGCGGGAGCGCATGGA
GAACTTCCTCGCTGTCCTGGCGGGCGAGCCGGTCGAGGAGAGCCTCGTCGACGACGGGTGGACCACGACC
GTCTCGCTGCAGCGGCAGATCCTCTCGGGAGCGGTCGACACGTCCGTCCCTCCCGAGGAGCGCGAGCTCC
GTGACGAGCTCGCCGACCTCGACACGATGGACCGCATCCGCGCGCGCGTCGCGGCGACGGTCGACGACCC
GGCGACCGCCGCGGCGCTCATGCCCTGGTACCGGTACATGTGCAAGCGTCCGGGCTTCAGCGACACCTAC
CTGCCCACGTTCAACCGTCCGAACGTGCGGCTCGTCGACACCGCGGATGCCGGCGGCATCACCCGCATGA
CCGAATCGGCGATCGTCGTCGGCGACGTGACCTACGAGGTCGATTGCGTCATCTTCGCGACCGGGTTCGA
CGTCGGCATCTCGGGCGTCATGTCGGGCACGCTCCCGGTCACGGGAAGAGGCGGCCGGTCGCTCCTCGAA
TCGTGGGCGCGCGGGCCGCGGACGCTGCACGGCTTCACGTCGCACGGGTTCCCGAACCTCTTCCACCTCA
GCGGCATCCAGAACGCGAACTCGGTGAATTTCGCCCACATCCTCCTCGAGCAGGCCGAGCACATCGCCGC
GGTCATCGCCCGCGGAAGGGAGGCCGGAGTGCGCCGCATCGAGCCGTGCGCGGAGGCTGAGGAGGCCTGG
GTCCGCACCGTTCACGAGACGGCCGCCGATCCGAGCGCGTTCCAGGCGGAGTGCACGCCCGGCTACTACA
ACGGTGAGGGCACGAGATCGATCGGCGGCGCGTCGTTCAGCCCCGGACCGATCGCGTTCCACCGCCTGTT
GCGCGAGTGGCGGGCGGCGGGCATGTCCGATGTGCTCGTGGGTGCGGAGGAGGCCGCGACCCGCTGACGG
GCGCCGCCCCGTCAGTGGTCGACGAGGACGCCGAGCGCGTCGAGCTCCTGCCTCAGGGCGGGCGCGATGT
GCTCGGCGAACTCGACCGTCAGGTGCGTCTGGTCGTACTTCGTGGGGACGTCTCCCGCGAACGGCGGGCA
GACGTTCTCGGCGCACGTGAACGGCAGCGACGACAGTGCGTGGTCGCCGCTCTTCGCCGCCGCGGCCCGG
GAGGCCGCCTCCATCGACCGCCACGTACCGTCCACGGCGCTGTCGCAGGCCTTCGGTGATGACGACGGCG
TGTAGCAGGCCGAGAGGCTCACCCCGTGGGGAGGCGGAGCGAGGGAGAGCAGCCTGCCGGGCAGCCCGTA
GGTCGCGGCCTCGCGCTGCTGAGCGGCGATGAGCGCCTCGGCCGACAGATCGTCGCCGTCGAGGGTGTGC
CCGAGCGTGAACGCGTTCGACATCACGACCAGGTCGGGCTGGTCGGCGAGGATCATGCCCCGCACCGCGG
CCTTGCGCTGCTGGCAGCCGGCCATGACCTGCGGATCGTCGTTCTCGACGAGCACGTCGGTGAAGCGGCA
TCCGTACATGCCTGCGGCGGTCACGCGGATGCGGCCGTCGCTGTCGTCCGCGATGCGGCGGAACGCCGGG
GCGTAGGCCATCGCGGTCGAGTCGCCCACGATGTAGACGTGCACGGGCGCGTCGGCCGGCCCCCACGAGC
ACGAGCCCGGGTCGGGCTCGCTCGTCGGCGAGAAGCAGCCCTGCGCCGGGTTAGCCCCCGACGACGCCGC
CATGACGCGGTCGAGCGAGGGATGCAGCTCGGGCCACGTGTCGGCATCGACGGCGGCCGCGAGCTCGGCC
TGGAGCGCGGCGAGCGGGTCTCGCGCGGGCGCGCCGGGGTCTGTCGCCGCCTCCGGCGCAGGGGCGGCCG
GTAGACCGATCCGCGGCCCCAGACCCGAGCTCGTCGCCCAGAGCGCCCAGACCAGCACGACGGCGACGAA
TCCGGCGGTGGCGAGGAAGACCTGCCCGGCGAACCTCTCGCGCCAGGCCGCCATCCGGTCGACCGGCTCG
GCAGCCGGAGTCGCGGACGACGGAGCAGCCACGGGAGCAACAGGCGCGTCGAGCGCAGCGGACTGGGGCC
GCTGCGGATGGCGCAGCGCGGGCGCGGACCCGTGCGCCGCCGAGCGCGCCGACCCCGGGAAGTACCGCGT
GCCCGGAGTCCATCCCGGCGGCCGCGTCGGTCCGGCGACGGACGGAGAGCCCGAGGCGCCCGAAGCACCC
GAGACACCCGGCGCACCAGAAGCACCCACCGCATCCGAGGCGAGCGCGGCCCTCGGAGCGGGCCGCGGCA
TGCCCCCGAGGAAGGGCGCGTAGCGGAGGGGCTGCTCGACGATGAGGTACGACGCGAGACTGAGGGCCGC
GGTCGCGCCGAGCACCATCCACAGGTCGACGCCCGTCGGGGGCAGCAGCACGCCCGCGAACACGATGACG
GGGAAGTGCCACAGGTACAACGAGTACGACATGTCACCGAGGAAGACGGCGGCGGGGTTCGTGAGCGGGA
ACAGGTGCCGGTGGCGGGGGTCTCCGGTCGTTCCTCCCGCCAGCACCAGGCACGTCGCCGCGACGGCGAC
GGCCGCCCACGGCGCGGGGAACCCCGCACCCTCGGGATCGATGACGACGATCGACCAGGCGATCCCGGCG
ACGCCGGCCCACTGCAGAGCGCCGCCGAGGGGGCGGGGCATCCGCCGCAGGAACGGCACGAGCACCGCGA
TCAGGGCGCCGGCGGCGAGCTCCCACGCGCGGGTGAGCGTCGAGAAGTACGCGAGGGTGGGTTGCGCCTC
GGTCTGCGCGAGCGCCCAGCCGAACGAGGCGGCGCCGATCACCACGGCCATTCCGGCGACAGCGGCCGTC
AGCCGGCGGCGGTCGGGAACGACGAGCAGGGCGAGCGCGAGGAGCCCGGGCCACACGAGGTAGAACTGCT
CTTCGACCGACAGCGACCAGAAGTGCTGGAGGGGTGAGACGGCCGCGGCGGCCGCGAAGTAGTCGGTGCC
CTGCGCGGCGAAGTTCCAGTTCGAGGCGAACAGGGCCGCCCAGACGGCATCCGCCATCGTCTGGTCGGCG
CGGATCCGGTTGAAGGCCGCGAACGAGACGGCGACCGTCACCCCGAGCACGAGGACCGCCGCCGGCAGCA
GCCGCCGTGCACGGCGGGCATAGAACGCCCCGAGGGCGATGCGGCCGCTTCGGCGCATCTCGCCGATGAG
CATGCCGGTGATGAGGAAGCCCGAGATCACGAAGAAGACGTCGACACCCATCACGCCGCCGGTCGGCCAG
CCGGCGGCGTGTGCGCCGATGACCGCGAGGACGGCGAGGGCGCGGAGGCCCTGGATGTCGCGGCGCGGAA
CGGAAGCGGCGGGATTCGTGCTCATGAGGGGCGGCCGAGAGTGGCCGCCGAAGAGTCTACGGGACCGCTC
CCACCCCTCGGCGGGGCGGTCAGCCGACCCGCGAAGCGGTCAGGAGCGCGGGAACGGCAGCGACGCGGCC
GGCCACGTCGATCCGCGGAACTTCGCGACGTTCTCGCGCTGCTGCTGCACGGCGTCGAGGGCATCGGTGC
GGAACGCGGTGGCGACCACGACGTCGCGCCAGTACTCGTCCCAGCCCTCATAGGCCGCGAACGCCTTGGC
CGCGATCTGGTCGAGCAGCGCCCACGCCTCGTCGGCTGTGAGGTACCCGGCGACGTATGCATAGCGGATG
CCGCCGATCGCCCGCTCGACATCGGCGGCGAGCAGTAGACGCGGCGGGTGCTCGGCCGTCCCCCGGGCGA
GGTCGAGCACGTCGAAGACGGGGATGTCCGCGAGCGATGCGACGCGCGACATCATGTGGTCGGCGGCGTC
GCTCTCGGCGACGTCCTCGAAGCGCTGGGAGAGCGGGCCCTTGTTCAGCATGTCGGCGGCGAGCATCTCG
GCATCCGCTTTGGAGACGATCTTGAACTGCTCGTCGAGTCCGCCCCGCAGTTGGCGCATCGAGGCGATGG
GCAGCGCGAACCAGGGCGAGCCGTCGTCGCCGTCCTTGTAGCGTGCACGCATGTCGGCGGGCAGCTCGGC
GTAGCTGGGCGTGAAGGCGAGAGACGAGTTCCAGCCGCGCATGCCGTAGTCGCTGACGGCGTCGAGAGCG
AGAATCTGCTGCTGGTGCAGCGTGAGGGCGCGGCGGCCCGACTTCTGGAGGTACTGCTGCTGCGCCCGGC
GCGGGGCGCGCGCGTCGAAGAACGACATCGCGGTGGCGGCGACAGCGAGGCCGATCGCCATGGCGAAGCC
GAAGGCCGCGAAGAAGGCGAACGTGTCGCCCTCCTCGATCAGCGGCCCGACGGCGACGAGGCCGGCGATG
CCGAACGGCAGGGCGACGGCGGTCACGATCAGCGCGCGACGGGTGCGCTCCCGTTTGTCGGTGCGACGCC
GCGCATCGAGCACGGGCACATAGCGGCGCCGCGGACGCACCGGGAACTCTTCGTCGCCCGGGTGGTTCTG
CAGGCCGTGCATGACGTCACTCACACGGATCATCTTGGCATCCGATCGCCTCGGGAGCCGCGGCGACATC
CACTCCCTTCGTGGGGCGGCCGGTCAGGCGAGGGCGACCATCTCGGCGCTCCTGGTCCACAATGCGCGGG
CGAGGGCGTCATCGGTGGCGAGGCGGTGCGTCTTCGTCACCCGGTCGCGCTCGTAGTACGCCCCGGGCAG
CCAGTCCTCGCCCGGGCGCCCACCGGCGAGATGCACGAGGCGGGCACCGCCCTCCTCGGTCGTCGTCAGC
AGCCGCCGGGTGAGGGGGTTGTGGTACATGAAGCGGAACGGTCCGGGCACGTTCGAGGCGAACTGCGTCG
CGACGACGCCCGGGTGGAAGGCTGCCGCCGAGATGCCGTCCGGCCCCCACTGCCGCTGGAGCTCGCGCGT
GAAGAGCACGTTCGCGAGCTTCGCGTTGCCGTAGGCGGTGCGACCGCTGTACTTGCGCGCAGCGTTCAGA
TCGTCGATGTCGAAGCGGGAGAACAGCTGCGCGGCCGCGCTCGATGTCTGGATGATCGAGGCGCCACTGT
CCATCAGGCGCCCCCGGAGCAGGTTCGTCAGCAGGAACGCGGCCAGGTGGTTCACCTGGAAGGTCTGCTC
GAAGCCGTCTCCGGTGACGCGGCGAGCGCCGAAGATGCCGCCGGCGTTGTTGGCGAGCACGTCGATGCGG
GGGTATTCGGCCAGGAGCTCGTCGGCGAGGCGGCGCACCTGTGCGAGCTCGGAGAAGTCGGCGAGGTGGT
GCGGCATCCCCAGTTCTCTGGCGAGGGACGCCGTCTTCTCGGGCGAGCGCCCGACGAGCACGACGCGGTC
GCCACGGGCGACGAGCTGACGGGATGCCGCGGCGCCGATGCCGTCGCTGGCGCCGGTGATGACGATGGTT
CGCATGATGTCCTCGGGCTCGGGAAGTGGGGGTCAGAACTCGTCGACGTAGCGGAGGCCGAAATGCTCCT
CGGCGTCCCCGGTGGCGCGTTCGTCGACAGTCACGTCTTCGGTGGCGATCACGACGGTGACCTGCGAGGT
GATGAGCACGTCGACCGTGCGATTTCCGACCACGACAAGCCGGACGAAGTCGCCGCCGGCGCGGAGCGCG
GCGAGAACGAGGGCGCGGATCTCCTCGACGGACTGGCGGTGGGCCAGCTCGAAGCGCGCGTCGTTGATGT
GGACGGTGGTCCGAGTCACCCTCTGCGCGTGGTTCATTTGGGCAACCGTAGGCCCTCTCCCTTTGAGCGG
GCCGCCTCTTGACATGCCGCCGCCCGGGAGTGGCTCGCCCGCGCGGGCGCACGCGAGGGAGATCAGCGCA
GCGCGCGACGGTACCGCCGGCGTGCGGCGAGCTGCGCCAGGCGCGGGAGCGGGTGGACCTGGCGCCAGAA
CCCGCTCGGCGCGGGCGCCGTGAGCGATCGCAACGTCAGGAAGACGGCGTCGCCCGAGCGGTGGACGATG
AACGCCTCTTCTCCGGCGACCGGGTGCCCGGGGAGGGTGCGGTAGGCGTAGCCGACGCGGTTCGGCCCCT
GGACGACCGCCACGACGATGACCGGTTCGCGCACCGTGACCGGTCCGATGCCGGCGGTGATCGCCAGCTG
CTCCCCCGCGACGACCTCGTGCGTGTCGTCGACGCGGAACCCGCTCCGGGTCTTCACGGCCCACCGGAGC
AGGTCGCGCGTGGCTCTCCGCCAGAGCTCTTCGCCGTGTCCGATCAGCGTCGTGCTCTCCGCGCGCCGGA
AGGGCGCCGTCTCGCCGGGCTCCCAGTGCTCGGATGCCGGCGCGGTTGACGGGCCGGCATCGGGGTCGGC
GGGCAGGTGGCCGCCGGCGGATCGGTGAGGCCGTCGCATCATCGCTCTGCGCAGGCGCGCCGGATGCGGT
CGACGATGAGGGCGCGCGCGGCGCGACCGGTGCGCGTCGGGAGGAGCGGGAAGACATGCACGAGGCCCTG
GCGTTCGACGTACTCGACGTCGACGCGGGCGTCTCGAGCCGCAGCGACGAACAGCCCGGCGTCGGGGTTC
AGGACGTCGCGGGTGCCCGAGAACACGGTGATGGGGCCGAGGCCGGCCAGGTCGCCGTTCAGGGGGCTGA
CGACGGGGTCGGTGACCTCGAGCGAGCCCCGCCACGACTCGACGAAGACCGATGCGCCTCCCGACGCCAG
CCACGGGTCCGTCGGTTCGATCTCGGGGATGCGAGGGTTCGAGAACGTGAGATCGACCGCGGGCGAGATG
GCCACCGTGCGTGCGAGAGCGATGCCGTGCCGGTCGCGCAACCGCAGCGCCGCCGACAGGGCGATCTGAC
CGCCCGCGGAGTCGCCCGCCAGCACGGCCGGCTCGCCGCTCTGGAGACAGTCGAGCACGATCTGCGTCAC
GCCCTCTGCGGCGCCCGCGGCGGTGCCGTAGGGCACGAGCGGGTAGATCGGCACGGTGACGGTGGTGTGG
GACTCGGCCGCGATCTGCGCCGCGAGCCGCCAGTGCTGCGGAAAGATCTCGTGAACCCATCCACCGCCGT
GCACGTAGACGACGTGTCCGCGCGGCCGGCCACGCCTGGGCGTCAGCGTGTAGACCGGCCACCCGTCGCC
CGTCCGTGAGGCGACGATGTCGACGTCGGCGCCCAGCCGCGTCGGCGGCGCGTAGGGCACCGGACGCAGG
GCTCGCTCGCGCATCCGCTCGCGGGCCTTCTCCTCGCTGGCGAAGACGGCTTTGGCGTTCGTCAACCGGA
GGACGATGGGAACAAGGCCCTCGGGGACGATCACGACGGCGGTCTCCTTCGTCAGGCGGTCAGCGCGGGG
TTCGCAGCCGTGCTGGCCATCCTACGGAGCGGGTGTCAGCCGCTTCGCGCCCCATGGTGGAGAGATCGCC
CCGAGGCGAAGAAGACGCCTCAGGCCATCGCGGCGTCGACGGCGGCGGCCACGTGGATCGCCGCGGTCGG
GAACACCGGCACGGCGAGGTCGGCCTGGCACAGCAGCAGCTCGATCTCGGTGCAGCCGAGGATGATGCCC
TCGGCGCCCTGTTCGACCAGTCGGTCGACGATGCCGCAGTAAGCGGTCCGCGACTCGGGCGACACGACGC
CGTGGACGAGCTCGTCGAAGATCACCCCGTGCACGATCGCACGATCCGCGGCATCCGGAACGACGACCTC
GATGCCGTGCGCAGCCAGCCGCTCACGGTAGAAGTCCTGCTCCATCGTGAAGGCGGTGCCGAGGAGGCCC
GCACGACGGATGCCGCGCGCGGCTATCGCGGCGGCCGCGGCGTCGGCGATGTGGAGCACGGGAATGTCGA
CGGCCGCCTCGATGTCGGCGATGACCTTGTGCATGGTGTTGGTGCACAGGACGATCATGTCGGCGCCGCT
CGCCTCGAGGCGGTGCGCGCGCTCGGCGAGGAGGGCGCCCGCGGCGCTCCAGTCGCCCTGGCGCTGCATG
TCGGCGATCTCGGCGAAGTCGACCGAGTCGAGGAGCACGGGCGCCGAGTGCAGGCCGCCGACGCGCTCGC
GGACGTGCTGGTTCGCGAGTCGGTAGTACAGCTCCGTCGATTCCCAGCTCATACCGCCCAGCATCCCGAT
GGTCTTCATGACCGCCTCCTTCGCTCCTCTCCGATCATCCCGACGCGGAGACGTGCGGTCTACGCCATAG
TTGTTGGGCGAGACCAAACCCTGACTATGAGGTGAGCGCATGAGCCATGCCGACGACACCACCGCGTTCG
TCGAGCCCGACGACGGCGACGAGACCGCCCTCGACCCGCGGTCGCTGATGGTCTTCCGCGCGGTCGGCCG
GCGCGGCTCGATGAGCGCGGCCGCTGCCGCGCTCGGGTGGACGCAGCCCGCGGTGAGCCAGCATGTTCGC
CGGCTCGAGCGCACCCACCGCGTGCCGCTGATCGCGCGGCGCGGGCGCGGCATCGAGCTGACGCCGGCCG
GTCACGACCTCCTCCGGCATGCGGATGCCGTCGCGGCGACCCTCCGCGACGCCGGACGCGCGATGCGCGC
CCACGCTCAGGCCGAGGCGGGTGTGGTGCGGGTCGTCGCGTTCCCGTCGGCGATGGCGACGATCGTCTCC
CCCGCCGTCCGCGCGCTCGCGGACAGTCACGGCGGGCTGCAGCTGGAGCTGACGCAGCTCGAGCCCCCCG
AGGCGCTCCGGAGCCTCGCCCGCGGCGAGTGCGACATCGCGATCATCTTCGAGTACGCCGAGGAGCAGCT
CGAGCTCGGCGCCTTCGTTCCGCATCCGCTCGCCGATGATCCGCTGATGGCGGTGCTGCCGGCATCCCAC
CCGCAGGCAGACGCGGATGCCGTCGCCCTCGACGACCTCGCCGACGCCCGCTGGGTCGCCGGGTGCGTCA
ACTGCCGGCGGCACCTGCTGCACTCGACTGCGCGTCACGGGTTCGCGCCCGACATCCGCCACAGCACCGA
CGACTACGTGGTCGTGCAGGCGCTCGTCGCCGACGACCTCGCCGTGGCCGTGCTGCCCGCCCTGGCGCTC
GCCGCGAGCCGGCATCCGGCCGTCGCGACCGTGCCGATCGTGGGCGAGCCGCCGCGGCGCGTCGTCGCGC
TGACCCGGCCGGGAGGCGTCTCGATCGCGGCGGTGGGAGAAGTGGTGCGCGCCCTGCGCGCGGCGGCACG
CTGATCGCACGGTAGGTCGGGGGCCGCGCTGGGTCAAGGCCCTGCGGTGCGGGTCACGGCCGCTCGTAGC
GTCTGCGGATCGACGGGCCCCCGGAACCTCTCCGGTGCGCCGAGCGAGAGGAGAAGCAATGGCCATCTGC
GACATGTGCGGCAACGAGTACGACAAGACGTTCACGCTGACGCGAGGCGAGGACTCGGGCACCTTCGACA
GCTTCGAGTGCGCGATCCACGCGATGGCGCCGACCTGCGGACACTGCGGCTGCGCGATCATCGGTCACGG
CGTCGAGGACGGCGGCGGCATCTACTGCTGCGCGCACTGCGCTCGCGCCATGGGCGACTCTTCGATCGTC
GACCGCGCGCGCAGCGGATCGTCGCACGGGTCGACCGGTGCTCAGCCGGGTGCTGCGGCCGACGACGACG
GCAGTCATCCGGTTCCGAGCGACGTGACCGCCGGCGACATCCCGCCGCTGACCGAGACCCCGTAACGAGG
CGCCGGACTCACCGGCCCCACCCAGAAAGGACGATGAGATGACGACCGATTCGACCCCCGACGTGCCCCT
CGACCCCGACACCGGGCTTCCGCAGGAGCCTGTCACCGGAGCGACCGGCGATGATGCCCAGAACGCTGAG
GCCCAGAACGCTGAGGCCCAGGATGCTGAGCCCCAGAGCGCCGACGAGGTGAGGACTCACCCGACGCTCG
GCGCGACCGACGACCCCTCGATCTGACGCTCGCGGGCGCGTGCTCGCTGCGGACGTCAGTCGGTGTCTCG
CGCGAGCGCGCGCAGCGGCGACTACCACGAGACCGCCGTAGTCCCAGTGGATACGACATCCGACGGCATC
CAGCCGACAGGCTGTGACGTTCTCAGCTCTTCTTGACGGTGAAAGAAAGAGTGGGACCGAGTGTGCGCTT
GAACTTCTTCGTGTCCTTCGGGAGGAACCTGACCGATACGAGGTGCGATCCCACCTTCATCGACGTAGGC
AGCGTGATCGCACCCTTGCCGTTCTTGACCTTGACGCTGCCCAGCTTCTGCGAACCACTGAAGATCAGAG
CAGTTCCCGAGGCTTTCGCGCAGGCGCGCGCGACCGGCGCCCGTCGCGTCGTCGCGGCCAGTTACGTCCT
CGCGCCGGGCCACTTCGCCGACGTCATCGCTCGCGGCGGCGCGGACGTCGTCACCGCGCCGCTGGCTCCC
GACGACGCGGTCGCCCGCATCGTCGCCGAGCGCTACCTCGCCGCCGCCGGCGCCGTAGCTCACGCCGCCT
GAGCCGGCGTCGCCCACCCCGCGAAAGCGCTCCTTCGTGCCGAGCGCGCTGTTCGCTGCGCGGCATCCAA
TGGCGCGCTCGGCACGAAGCGGCGCGCTCGGCCACGGACGCTGCGCGGCTCAGGCGAGCGCGGGGTGCAG
GTGGGCGGACTCCAGCGCGACGACAGCCTGCTGCGCGCCCGCCGCGAGGCATCCGTCCACGTCGGCGCCC
GCCAGATGCGCGGCGAGGAACCCGGCGAAGAAGGCGTCGCCCGCGCCGTTGGTGTCGACGAGGTCGACGG
ATGCCGCGGCCACGGCGTATCGCGTGCCGTCCGCGCCCAGCGCGATCGCGCCTTCGGCGCCGCGCGTACA
GACCGCCATGCGTGGGCCGCGGTCGACGCACGATCGCAGCAGCGCCCACGGGTCGTCGACCGCGTCATCG
TTCATGAAGACGACCTCGGCGGCACGCAGGAACGGCTCGTGGAATGCCGAGGACCCGTCGTAGTCGTGGA
GGTCGGTCCAGACCGGGGCGCCGACGCCACGCCGGATCAGTTCGGCCCCGAAGGCGCCCAGATCGACGAC
GGCGACCTCGGCGGTCGCCAGATCGGCGAGCGACGTTTCCACAGCCGACTCGTCGGCGGGCGACGGGGTG
GCGACGTACAGCGACACCCGTCCGCCCTCAGCGGTCATCAGGTTCACGTGCTGCTCGGTGACCGCGCTCA
CGTGCCGCACCACTTCGACTTCGGCGCGCCGCAGCGCCTCGGCGACCGCCACGCCCTCGGCATCCTCACC
GAGCAGGGCGTGCAGTCGGACGGCGACACCCGCATCCGCCAGGTGCACCGCCTTTCCGGCCGACGTGCCC
CCCACGGTGTGCACCGAGGCAGAGGCGAACTGCATGTGCGGAACGGGCTCGGGGAGGCGATCGAGCAGGA
TGAGGTGATTCCACGCGGCGGGCCCGCAAACGACGACGGTCATGCGCCCAGTCAAGCGCAGCGTCAGCCG
ATCGGCTCGGCGATGTCGTCGGCGCGGCGGCCCCCAGCACGGACGGCGCCCACCGACGCGGCGATCACGA
GGACGATGCCCGCCATCTCCCAGACGGTGAGGTGCTGCCCCAGCAGGAGGAATCCGGCCAGCGCCGCCGT
CGCGGGGGCGAGGGCCATGAGGATCGAGAACGCCGCCGCGGGGAGCCGACGGAGCGCAATGAGCTCGAGG
GCGTACGGGATCGTCGACGAGAGCAGAGCGACCGCCGCGCCCAGGGCGACCAGGTCCAGCCGCAAGAGGT
CCGCGCCCGCGTTCGCGATACCGAACGGGAGCGACAGCACGGCTGCGAAGGTCATCGCCAGCGCGAGCCC
GTCCAGCCGAGGGAAGGCAGCGCCGACTCGCGCCGACGCGAGGATGTAGAACGCCCAGCTCACCGCGGCG
CCCAGCGCGAAGAGCACGCCGAGGAGGTCGAGGCGGTCCCACCCGCCGCCGGGAGCGGGGTTCCCCGCCA
CCGTCGCCAACCACCTCGAGTCGATCGCCGAGATCGACGTCGCCCGCCCGTCCCGGTGACGGGCGGGCGG
GCGATACGGAGGCCAGCGCTCAGCTGCCGAGCTTCGAGAGCTCCTCGAACTCGTCGTCGGTGAGTTCGAT
CGTCGCGCCCTGCAGGTTGTCCTCGAGGTGCGAGACGCTCGAGGTGCCCGGGATGGGGAGCATGACGGGC
GAACGGCGCAGCAGCCAGGCGAGCGCGACCTGCGCGGGCGTGGCCTGCTTGCGCTCGGCGATGTCGGTGA
GGGGCGAGTCGGCGCCGGTGAGTCCGCCGGTGGCGAGCGGGAACCACGGGATGAAGCCGATGCCCTGCTC
CTCCGACCAGTCGAGGAGAGCCTCGGCGTCGCGCATCTGCAGGTTGTAGAGGTTCTGCACCGAGACGATC
GTGGCGATCTCCTGCGCGGCCTTCACCTCGTCGATGGAGACCTCGGAGAGGCCGATGTGGCGGATCTTGC
CCTCGTCCTGGAGCTTCTTGAGCTCGCCGACCTGGTCTTCGAGGGGCACCTTCGGGTCGATGCGGTGCAG
CTGGAAGAGATCGATGCGCTCGAGGCCGAGGCGGCGGAGGCTGGTCTCGGCGCCCTGGCGGAGGAACTCG
GGGCGGCCGAGCGGAGGCCACTCGTTGGGGCCGGTGCGGGTCAGGCCCGACTTCGTGGCGATGACGACGT
CGTCGCCGTAGGGGTGCAGCGCCTCCTTGAGGAGCTCCTCCGCGACGTACGGGCCGTACGATTCTGCGGT
GTCGAAGAAGTTGACGCCGAGCTCGACGGCGCGCTTGAGGACGCGGATCGCCTCGTCGTGGTCTTTCGGC
GGACCCCACACGCCGGGGCCGGTGAGCTGCATCGTGCCGTAGCCGAGCCGGTTGATCTCGAGGTCGCCGC
CGAGGCGGAACGTGCCGGACGACTGCGCGGGCTGGGTGGGTGAGCTGTTCGTCATGCGAGGGTCCAGCGC
CCCGGGGGCCCGGATCATTCCCCCGGCGGCGCCCCGGCGTGTCGCGTCAGCGCGCGACGGGGCGGTATCC
CGCCGGCGTCTCGATCAGAAGCTCGATGTCGCCGGGCGCGGGCCAGGCGCCCAGTTCGCCGACGCTGCGG
TCGGCCTCGTTCCACTCGTCCAGGGCCTCGGGCGCCCAGTCGGAGCCCTCCTCGACGTAGACGCTCGCGA
GGGCGCCGTTCTCGACGACCAGCCGCACTTCGAACGTGCGGCCCTCCAGCGCACGGAACCGTCCGATGAC
GGGGAACGTCGCCTGCGCGGGCACCGCCGCAGGGAGGTCGGTCGGGGCGTCGAACTGAGCACCGGGCCAG
AACGAGGCGTCGTCCCCGTCGCCGTAGTCGATCATCTGCGCGGCGGCGAGCTGCGCGCGCAGCTCGGGTG
CGCCATAGGCATCCGTCGCCGAGAGCAGGTGCGCGGCGAGCTCGCGGATGTCAGCGGGCACGGGCACGAG
CGTCTCGGTCGCCTCGTCGAACTCGTCGGGCGTGTTCGGGTCGACGCCGTCGACCTTTCGCCCCATCCAC
CACGAGGCAAGGGCGAGACCGGCCTCGCCGGCGGCGATCCAGTGGCGCGGGCGGCGGGCACCGGCGCGCA
CGAGCCCGTCGTGCATCCGCGCATCGACCGCCTCCCCCGCCTCGGCGAGCCCGAAGGCGACACCGGCGGC
ACCCGCGACGAGCGCGGCACGCCCGACCGGCGGAATGGTGCCGCTGCGATCGGCGGAGCGGATGCTGGCG
GCGGCCATCCATGCGCTCGCGACGGCGGTGGCGGTGCGGTAGGCGACCCGCCGTCCGACCGTCAGCCGGC
GTGGCTCGATGAGCGCGAGCGCGGCGATCAGGGCGGTCGACACGATGCCGTGGGGCACGCTCGACGCATC
GTTCAGGGCACTCGTCATTCGGCGGGTCCTCATGCGTCAAGCGTATGCGGTGGCACCGACCCCCGCCTCT
TCACGACCGCGCGAACGCTCCGGGGGTGTGCCCGAGCACCCGGCGGAAGTGCCGCGTCAGGTGCGCCTGG
TCGTAGAACCCGGCGGATGCCGCTGCGGCGGCGATCGTGGCGCCGCCGAGCAGGTGGCGGCGGGCCACGT
CGATGCGGCGCGCGGTGAGGTAGCGGTGGGGCGGGATGCCGTAAGTCGCCGTGAAGACGCGGGAGAGGTG
CCCGGGGTGGGCGTGTAGCATCCGTCCGGCGTCGGCGAGGGTGATGCCGCGTTCGAGGCGCGATTCGAGG
AGGTCGCGGAGTGCCGCCGCCGCGGCGGGGTCGCGGGACTGCTCGGAGCCTCCGGCGGTGCGGCCGGCGA
TCGTGAGGAGCGCCCACTCGGCGGCGAGCTCGTCGCCCGGGCTCGCGAGCGCGGCGTGGGCTGCGCGGGT
GAGGCGCAGCAGCTCGGGCTGACCGGGGCGGTCGACGACGGTGCCGGTGCGCGCGCCGGCGACCCACGCG
GCATCCAGGTACGCGACGCGTTTGGTGAAGCCGGCGCTGCCGGGGGCGGCGCGGCCGTCGTGCGCGACGC
CGGGGGGCAGGAGCGTCGCGGCCAAGCCGTCGGCGATGCGGGTGCGGCCGCCGAGGTCGTAGGTGACGGC
GCCGCGGTCGACGAGCATGAGCGCCCAGTCGCCGTGCACGTGAGCGGGGTAGGCATGCGTCGTCATCTTC
GCGTGCAGCACTTCGCTGACGCCGGGGACGGCCGGCTTCCAGGCGTGGATGCGGGCGGCGGGCGGCATGT
GAGAAACGTACAAGACTCCCCCGGCGCCGGCTCCGCACACTGGCGGGGTGGATACTCCTGTGCGCTTTCC
GACCCGTATCGCCCTCGTCCTCCGGTGCGGGCTCGAACCGTGGCAGGCGATCAACGTCGCCGCCTTCCTC
GCGAGCGGGGTGACCGACGAGGAGCTGAAGGGTGAGCAGGACGTGGATGCCGACGGCACGGCGTACCTGC
CGCTGCTGGGTCAGCCGGTGATGGTCTTCGAGGGCGACCGGGCGACGCTGGGCGCGGTGCGCGCGAAGGC
GGTCGAGCGCGACATGCGGGTGGCCGTGTACGACCGGGGAATGTTCGCGACGGGGCACGATGCCGCGAAC
CGGGAGGTGGTGGCAGCGGCATCCGGTGTCGATCTCGATCTCGTGGGTGTGGCGATCCACGGGCCCAAGA
ATGCGGTCGATCGCCTGCTCAAAGGGGTGCCGTGGCACGGGTGAGGGCGGGGCCGCCGGGGGCGGCCCAT
TCGGGCGCTCGATCTGGGAGCATCGAAGCATGCACATCATCACCACGACGCAGCTCGCTGAGGCGGCTCC
CGCGAACCTGATCGACGTCCGCGAGCCCGACGAGTTCGCTGCCGGCCATGTGCCGGGTGCCCGCAACATC
CCGCTCGCCACGGTGCCCGACCACCTCGAGGAGCTGCGCGCTCTCGATGACCTGCACCTGATCTGCCAGG
TCGGCGGGCGCAGCGGCCGCGCGGTGGCGTTCCTCGCGCACCACGGCGTCGAGGCGACGAACGTCGACGG
CGGCACCGGTGCGTGGATCGCCGAGGGCCGTCCGGTCGAGGCCTGACGCTCCTCCCCCGACGGAAGGATC
TCTCATGGCCTCGGAACGTCACCCAACGATCAGCCTCGACCTGACCGGAAAGACCGCGGTCGTGACCGGG
TCGACGCAGGGCATCGGCCTGGCGATCGCGCGTCGCCTCGCCGAGGCGGGCGCCGACGTGGTCGTCAACG
GTCGCAATGAGCAGCGGGTCGCCGAGACGGCCGCGTCGCTGAGCGGCGAGGTCGGCGCGACGGTGCGTGG
AGTGGCCGCCGACGTGACGACGGCCGAGGGCGCGGAGGCGCTAATGGATGCCGCGGGCGACGTCGACGTG
CTGGTGAACAACCTGGGCATCTTCGGGTCGACGCCGGCGCTCGAGATCGATGACGACGAGTGGCGCCGGT
TCTTCGACGTGAACGTGGTGAGCGCGGCGCGGTTGACGCGGCTCGCGCTGCCCGGGATGACGTCGCGTGG
CTGGGGCCGCGTGCTGAACATCGCGAGCGATTCGGCGATCGTGATCCCCGAGGAGATGATCCACTACGGC
GCGTCGAAGAGTGCGCTGCTCGCGATGTCGCGCGGCTACGCGAAGGCGGCGGCCGGCACGGGCGTGACGG
TGAACTCGGTGATCGCCGGGCCGACGCACACCGAGGGTGTCGAGGACTTCGTCTACGAGCTGGTCGACCG
GTCGCTGGGCTGGGATGAGGCGCAGCGCGAGTTCATGCGCACCGCGCGGCCCCAGTCGCTGATCGGGCGG
CTCATCGAGCCGGAGGAGATCGCGAACATGGTCGTCTACCTCGCCTCACCGCTTGCGTCGGCGACGACCG
GCGGTGCGCTGCGCGTCGACGGCGGGTACGTCGACAGCATCCTGCCCTGAGGCCGTCGCGCGCGGGCCGG
CGCGCGCGGGCCGGCGTGCGCGGGCCCTATCGACGCCGGTTCGGGCGCCCGGGTCAGAACGGCGCCGGGT
CCGACGACGGCGGTGGCTCGGCAGGGGTGAACGCGACGACCGGGGTGGGTGCGTCTTCGCGATACGTTCT
GCCGAGGGGTGAGGTCCATTCGAGGACGCCACCCGACAGTTGTCGCACCCTCCAGGCGGTGAACTGCTTC
ATCGAGTGATGCCGCTGGCACAGGTGTCCCAGGTTTCGGATCTCGGTCTTGCCGCCGAGCGCGTGATCGC
GCGTGTGGTCGACCTCGCAGCGGATCGCGGCCATGCGGCATCCGGGGAATCGGCAGTGCTGGTCGCGCGC
TTGCAGATATCGGCGCATCGCGTGCGGCACACGGTAGGTGTCGACGGCGAGCACGGTGCTGGTGACGGGA
TCGGTGACGAGCCGCTCCCACGACGGGGTGTCGCCGGCGAGGCGTCGCGCCGTGTCGGCGTCGATCGGTG
ACCGGCCGACGAGGTCGCTCGGAACGTTCGCGCCGGCGAGCGCGAGGGCGGGGATGACGACCTGCACCCG
TGCCCGGATCGCGCCCAGGGGCCCCGCCGTCGTGTCGTGGGTGTCGTCGAGCGCGGGGGTGCCGGCGAGC
AGCAGGTCGGCGAACATGTCGGCGCGCACCTGATCGGTCGTCCGAGCATCGGTCTCGATGACCTCGCGCC
GGTCGCCCACGCCGGCAGCGAACGCACGCTCCCCCCGCGTGTCGACGATGGCGCGCGCATGGCGGGTGAG
CCGGTCGTGGATGCCTTCGGCGATGACCGTCGGAAGCGTCGCAACGAGGTCAGACATGCCGTCTCGGCCG
GGCACGAGACGTACGGCGCGGCCGGCGGCGGCGTCTCGGTGTCGCTCGGTGAAGGAGCGGGGGTGCATCT
GCTGGGCGAGGATCTCGATCTCGGCGCGCACCCGATTGGGAGTGTCCCTCCGGCACCGCTCGATCGCGAC
GGCTTCGAACGCAGGCCGCACCTCTGCCGGCAGGTTCGCGCCGGCATCGATGATCACGAGGACGTGGCCG
CGGGTGATGCGGCCGCCCTCCCACGCCGTGAGGGCCCCGGGATAGTCCTCGACGATCGTCCGCGCTTCGT
TGATGCGACGCTGCACGGTTCGATCGGTCACCTTGAGCGCCCCGCCGAGTTCGGCCGAGATGGAGCGCAG
CGCCATGTCGTGTGCCTGCACGCGTGCGGGCGAACCCTCGGCCTGCTGTTCGGCGAAGCGAGCGGCGCGT
GCGAGCACTTTGGTCTGCACGATCTGCATGTGCGTCAACAGCCTGTCGACGCTGACCACATCGTGGACGA
GACCGGCCAGCAGCGTGGCCTGCTCCCCCGCGCCGCGGGCCTCGTTGATGAAGGTCATGCTCCCATTCTT
GCGAGGGCCTCCGACATTGACGCCGGTGTGTGCACAGGTCGGCGAGACGCGCGCTAGCCCGCGGCATCAC
CCGCAGACTGCGCCACCGGCAGGCACCGTCACCAGCACACTGCGCCACCGGCAGGCATCCCGCCCAGCGC
ACCACACCGCCCGTGGCGCCCGCGCCACGCGCACCGCTACGGTGACCGGATGAGCGACACACAGGCAGGC
TGGTACGACGACGGTTCGGGCACGATGCGCTGGTTCGACGGCACGGCGTGGACGGAACAGACTCAGCCGC
CCGCTCCCCCGCAGCCCGGCATCGGCGGTTTCATCGATCGGGCGCAGGCCGATGCGGTCGCGGGCGCGCA
GCCTCGGCCGGCGCAGGCGGGCATGAGCTACGTCGTGCTGCAGGTGGTGCTGAAGGAGAAGATGTTCGGC
AGCGGGTCGAACAACCTCACCGAGCTCGAGCGTGCGATCAACGCGCAGGCCTCGCTCGGCTACCGCCTGC
ACACGATCACGACCGCCTCGTCGGGCAGCACCGGCTTCGGCGGGGGCGACCGCATCCAGGCGACGCTCGT
GTTCGAGAAGCTCGTCTGACCGGCGCTCATCCGTACACCCGCCGGAGCACGAGCCGCTGGCCGAGCGTCC
AGATGACGGTGGTCAGCAGGTAGAGCCCCGCCGCGAGCGGCACGAACAGGGCGACGACGGCGGTGGCGAA
CTGCAGTGCGCCGAGCAGCCCGGTCGGCACGCGGACGGCTCCCTCGACGGGGGCGATGCGGAACAGTCGC
CGCGTGACCTCGCCGACAGCCGCGACGGTGAGCACGAGGCATCCGATCACGAGCCAGGTCACGGGCTCGG
CCGTTCCCAGCGCCACCGCGCCGACGAGACTGACGCCGAGGGGCACGTCGAACAGCGTCTGCGCGAGCAG
GTCGTTGGCGTGCCCGGCGATCGCCCCGTGCAGGAAGACGGAGTACAGCAGCCCGACGATCGGAGCCTGG
ATGAGGATCGGCAGGCACCCGGCGAACGGCGACGCTCCCTCGGAGCGGTAGAGCGCCATGGTCTCGCGCT
GCAGGCGTTCGGGGTTGCCGCGGTGACGCGTCTGCAGGTCGCGCAGGCGCGGGGCGAGCCGGGCGCGCGC
TTGCTCGGCTTTCGCCTGCGCGATGCCGGCGGGAATGAGCACGGTGCGCACGACGAGGGTGACGAGCACG
ATGGCGAGCGCGGCCGAGAGCGCGCCGGTCGCCGGGGCGAGCAGGGTGGTCAAGGCCATCAGGCCGGTGC
AGGTGAGGTCGAGCAGGGTCGAGACGATCGGGAGGTCGGTGAGGTCCATGGGGCATCCGTTCTTCGGAGC
GATCAGGGTCGGCTGATCGGCCGCGAAGGGATGCCGGAGCGCGGGCGCTCGGGCAGGTCGACGCTACGCG
GCCGCAGTCACCTGATTCGGTCCGCGCCGGCGGATGTGTCCGGGCGCGTCGGGGTCGCTCTGCGTCAGCG
GAGCGGTGAGTTCGCCGCGGCGGGTGGGATGCGGGGGCGATCCGCCGTGGCCGGTGTGCACGGTGGCCGC
GATGACGGCGGCGACGAGCAGGGCGACCGCGAGGGCGACGACCACGACGGTGACCGATGAGCCGCTGATC
AGCGGGTCGACGGAGGCGAGCATCCCGATGAGCCCGAGCACCGCGCGGACAGCGCTGACGGCGATGTCGA
TCATGCGCGCCCCCTCGGTTCTCGCCCGGTTGGGGTTCAGGCTACCCGCGCGGGGCGGTTTCCGTCAGGG
ACCGCATGGGCGGCGAGCACGATGACGCCGAACCCGGGGATGACGAGGAGCGCCCGGCCCACGCAGTCGC
CCGCGCCGGACGCGGGCTCAGCGCCGCGCTGACGGCGAACGCCACGACCTCGCGACGACGACCGTCGACG
GTGGCGCCGGTGCCTTGATCTCGGCACGGTCGCGACGTCGACGACCCGTGCGCGTGTGGACAACACCCCG
ATCCGTGCACCCTCACCCCCTAGGGTCGGACCCATGGCATCGACGGCGTCCGCATACCTGACCGGCTTCG
GCCGCTACCTGCCGGGCGATCCGGTCGACAACGACGGCATCGTGAGCCGTCTCGGCGGCGACGACGCGGT
GACCGCCCGCATCCGTCGTCGCGTGCTCGACGCGAACGGCATCCGTCAGCGCCACTACGCGCTCGACGAG
CGGGGCGAGCCGACCGAGCTCAACGAGGAGCTCGCGGTCAAGGCGCTCACTGCCGCGCTCGACGACCGCG
GCATCGAGGCGGGCGACCTGCGCATGCTCGCGACCGCGACGACGATGGGCGACGTGCTCGTTCCGGGGTT
CGCGTCGATGGTGCACGGCCGCCTGGGCGGCGGGCCGATGCAGCTGCTGTCGGCGTCGGGCGTCTGCGCC
TCGAGCCTCGCTGCCCTGGATGCCGCGGTGTCGAAGATCAAGCTCGGCGACCATCCGCGCGCCGCGGTCG
TCGGGTCGGAGCTGTCGAGCCGCAGCCTCCGCCAGCGCCGGTACGACGGCATCCGCGCCGGCATGGACTC
GCACTTCCTCCGGTGGATGCTCTCGGACGGAGCCGGCGCGGTCGTCGTCGAGTTCCAGCCGCATCCGACC
CGCCTGTCGCTCCGCGTCGACTGGGTGAGGCATGTCTCCCTTGCGCACGAGCACGACGTCTGCATGCGCG
CCGGGATGGACGGCCCCGAACCGGTCGTCGGGTCGACGTGGCAGGACCTGCCGGTCGACGACGCGGCCGC
GGCGGGGATGTTCCTACTCCGCCAGGACGTCCGCATGCTCGACGACCTCGCCGGCGCGGGCCTCGCCCAG
TTCGAGGAACTCGTCGACATCGGACTCGTCGACATCAGCCATCTCGACCACGTCATCTGCCACTACAGCA
CCAACGCGTTCCGCGATCTCGCCTTCGACGGCCTCCGAAAGCGCGTCCCGACGCTCGACACCGACCGCTG
GTTCTCGAACCTCGAGACCTGCGGCAACACGGGGTCGGCCAGCATCTTCATCGCGCTGGAAGAGGCGTTC
CGCAGCCGACGCTTCGCCCCCGGCGAGACGATCCTCCTCGCCGTGCCCGAGTCGGGCCGGTTCTCGTTCG
CGTTTGCCCACCTGACCGTCGTCGCCCCACCGCAGCAAGGAGCACCTTCATGACCGCATCCGCCACCGTC
GACACGCTCGCCGACCGCCTCGCCGACGTCTGGACCGATCTCGACGAGCACCTCTCCCGCGTGCCGATAC
TGCAGCGGTTGGATGCCGGTACGGTCACCCTGCACGACTACGAGCGGTTGCTCTTCAACCTGCGGCAGCA
GGTGGTCGACGGGTCGCCGTGGATCTCGCGGGCGGCATCCAACTTCGACATCGCCCACTTCGACCTGCGC
GCGGCGGCGATCAAGCATGCCGAGGAGGAGCACCGTGACTATCTGATGCTGGAGCGCGACTACGTGGCGA
TCGGCGGCACCCTCATGGAGCTGCGCGCGGGCCGCAAGAACCTCGGGTCGGAGGCGCTGTCGGGGTACAT
GTTCACCTACGCCGACCGGCCGAATCCGACGGGGCTGCTGGGCGCGATGTTCATCATCGAGGGACTCGGT
GCGCAGCGTGCGGCCGGGTGGGCGGCACGCTTCCAGGAAGTGCTGGGGCTCGCCGACAACCAGGTGAACT
TCATGCGGTACCACGAGGTCGCCGACGGCAACCACACGGGCGACCTCGAGGCGATCCTGACCTCGGGGAT
CATCACCGACGAGGACGCGAACGAGATCGTCCGATGCGCGCAGGTCGTCGCGCGCCTCTACGCACTGCAG
CTCGAAGAACTGGATCGCTGACGTGGCGAAGCGGCCGCCGCTGCCGGTGGTGCGGGAGTTCGTGAAGAGC
GATCCGAGCATGTGGGAGGCGATCTATGCCGACCCATCGGTGCCGCTCGACCGCGCCGTGATCCGGCAGA
TCATCAACGACCAGCGGCGGCTGTCGCGACGGTGGCTGTATCCGGTCGCGCGGGTGTTCTCGCGCGTCGT
CGTGGGGGTCGTGTCGGTCGTGAAGCGAGTGCTGCCGTTCCGGTGGATGCCGCTGTCGGTCATGGACGCG
CTGTGCGTCTGGTTCCTGCGGCACTTCGTGTCGCCGAGCGCCGTCGACCTGCTGATCCGCCACTTCGTCG
TCGAGACGAACCTCGTGAACTTCATCATCCGGAACACGCCCGTCGACATAGAGCCGGTGACGCTGCGGCC
CACGGCGCTGTCGGGGCTCGGCGACTCTGCCGTCGTCGAGCACGACGTGAACGTCTACGACGTGCTGATC
GCGCTCGACACCGTGCGGGTGACGCAGCGCGACGAGCTGAACTTCGACCAGCTCGACATCCCGAAGCTGG
ATGCCGAGCGGCACGTCCGCCGGCTGATCCGCCTCGACATCCAGACGGCGCTCACGTTCATGAACATCCC
GTTCTCGATGGCGTTGACGGTCGAGGAGTATCGCCGCGCGGTGCACTCGATGAAGTTCGACGACTCGTTC
CTCGAGATCCTCACGACGATCACGGGCGACGACACGTTCCGCGCGTGGAAGGTCGGGGCGCTGAGCCTCT
GGATGGATTCGAACGTCGACGTGCCGCAGATGGTCTACCGGCACGCGCTCGTCTGCGAATACGCGCACGC
TCATCTGGTGAAGCTCGCCGGCGGCGAGTACCCGCGCGATACTCCAGTGACGTTCGATTGAGGGCGTCGT
GGGGCGCCGCGCCGAGCTCCTGCGGAAGTTCGGCGTATTGCTTCACGCCGGGTGCACGACAGTCCGACGT
CCTCGATGTCATCCAAGACGGACGGATGCCGGTCGGCGTGGCTCTAGAGCGGGTCACGCCGACCGGGCGA
TTGCGCTAGCTCCCCAGCCGCTCCAGGCGGAGCCGCGCCATGTCTTGCGCGCGGGGGCCGGAGCCGAGGG
CACGCTCGGTCACCCGCAGGATGAGGCGGGTCGCGGTCTTCACCGGCAGCCACGAACGCCGGAGGCCGAG
CAGGCGCCGGATGCGCGGCGGTAAGGTCGCGACCGCGGCGGCGAACAGCACGCGGTAGGCGACGCCCATC
ATCCCGGTGAATGGGGGCTTCTTGAGGAACCGAACGACGTCATCGACGCGTTCGTCGCGGCGCAGCTCGC
CGCGGTCGAGAAAGCCGTCGAGTTCGGCGCGCAGGGCGGCCTCGGTCAGCGGCGGGTCGGTCACGCGCAT
GAGGCGCCCGGCGGTGGCCCAGTCGGCGACGTACGCGTCGGCGCCACCGGGGATCGCGCGGCCGTACGCC
TCGTGGCTTCGCAGGAACGCGTCGGTGAAGGCGAGGTGCACCCAGCGCACCAGGTCGGTCTGCTCAGCGG
TGTAGGTGCGGGCGGAACCGTCGCCGGCGACGTACTCCCCCTGCACGCGCTGGTGGAAGCGGCCGACGCG
GGCCGTCTCGGCATCCGCTTGTGTCGTCGAGCCGTAGGTGAGGGTGATGACCCAGCGGACGGTGCCGGTG
AGGCGCCCGATCGGGTCGTCGCGGTAGCGCGACCAGTCGTGCACGCCGGCGAGCGCGCCCGGGTGTAGAG
CCTGCAGGAGCAGGGCACGGATGCCGGCGACCAGGGTGCCCATACCGGCGTGAACCGTCCACGCGGGACC
GTTCTCGGCGAAGTACCCGGCGTCGTCGCCCTCCGCGATCGCCCGGACGTAAGGCGGCATCCCCGTCGGG
TCACCGGCGAGCGCGGTGAGCAGACGGGCGCGGAGCCGCGTCACGTACGGAGGGGTAGCGGGTGGTGCAG
GGGTCACGGTTCAAGCGTGCCATCAGCGCGAGGAGGTGGGGTCGGATTGAGTGGTCCTCGTGGGTGACGG
CGGGAGCAAAGACGGATGCTGTTGGCCGTCGCGACCGCGGCGCGGAGATGCGGGGTGGTTCACGCGTGGA
CTGCGCCCACCAGTGGGTATCCGAGAAAGAACGCACCGTAGCTAAGAACGGACTGACACAGACACTGATG
GGCAAGACTGCGGTGGTGAATGGCTCGACGCAGGGCACCCGGCTCGCAGTCCCGCGATGAACTGGGCGAG
GCCAGCGACGACGTCGTAGCGCCTCGCGCAAACAGCAAAGTCTCTGACGGGGCTTGTCTCGCTGTGAGCC
TCGGCGACGGCGGGCCCGTGGCTACGCTTGCGAACGTCATATCCCAGTTAGCGACCTCACCCGCCCTCTC
GCGACCCTTTGGCCGATCGAGAACACGTCGAGTCGACTGACGGCGTCAGTCCAGGACAGCTAAAGACAGG
GCGTCAGTCGCTGAGCCGGTGGATGGCATCTCCGAGCCCGAGCTCAGATCGCGCGGCCGCACTGAACGAC
TCGATTGAATCCAACAGTCGATGCCGGGGTGATAGATCCGAGGGGCGGGGATCGACTCCCTCGTTTGCCA
TCTTCATGACCGCGTACGCGTGGCGCTGCACCTCGAGAGTCCGTTCGGCAAGCACGCCCCCAGCCAGTAT
GCGAAGTTTCGCGCCCTCAATTCGAATCTGGCCGACCGACTCTTCCAGGCTTGCTGGCGCGCTTCGGCCG
TCCGCCGAAAGATGATGGAGATGGCGAGCGGCATCGATGAAAGACAGGATGCGCTCGAAGGTGTCCTTGT
CCCAACGACGCCTGTGCGCTCGTCGGTCTCGGATGAATTCGTTCACATTCGCCAGGAGGAACGTCACTAG
CGCTGCGATGGCTGCGGTCAGCACGGTCGGCACGATGGTCAGCAATTGATCGGGCACAGCTGTCAACGTA
CAGCCGCGAGGGGTCGAGTCCGATTCTCAAGCGACTCACCTGCGCGCTGTTACGGTGACCGCCTGGCAGA
CACTGCGCTTCTCTGGCTCATCATCAACATCGTCATCGCCGTGCTCGGCGTCATCATCGGCCTCCTGCTG
ATCTACCTCGTCTTGCGCCAGGCGATCTTCCATGGAATGCGGGCGCACACCCGCTGGATCGACGAGGGCA
AGTACTAGCCGCCCCGCACACCCGCCGCTACCGCAACGTCCATGTCACCGTCGACAGTGGCGGCGCGGAC
GACCGAAAGTCGGGCTCGCAACGAGATCGCACGACCCGGCTACTCTGATCAGGAACCAAGGCATCAGACC
CGATGCTCGAGATGCGGGGGGATGGCATGGGGAGTGCAATCGAATTGATCGCGGACGGCGAGGGTCTTGC
CGTCATCGGCGAACCGACTGACGTCGAGCGGTTCTTCCTTGACTCGGGTCTTGAGACCGCGCACTCCGAG
CAGCTCGACGTGAGTCGACTGTGGAAGTCGGCCGGCGGCGCGGGTGCACTGGTCGGCACAGCTGCTGACC
TCGCCTCAAATTCGGGTCGGTGGGTCAAGCTGACCTCGGAATCAGCGAAAGCTGTGCGCGAATTCGGCCT
CATGCCGTCCAAGGTGCCTGGGGTGAGCCACGCGATGGTCGGCAAGCCCGGAGACATCAAGCAGTGGCTC
CAGATATCGGCCGCTCCGACAGCCTTGCTCAGTGGCCCTTTCGCGCTTGTGACGTTGTCTACCCTGATGC
AGCAGCGGGCGATGCAGGCTCAGATGGACGAGATCACCGACTACTTGCAGGTCATTGACGAGAAGGTCAG
CGACATACTCCGCGGCCAGCAGAACGCCGTGCTCTCCGACATGATCGGTGTCGACCTTGTGATCGAAGAC
GCACTCACCGTCCGCGATGAGGTCGGGCGGGTGTCGGAGGTGACGTGGTCCAAGGTGCAGGTGACTTCGC
AAACGCTCGCGCGGACTCAGGCCTACGCACTGCGAGAACTGGACGCGATCGCGGAAAAGCTCGCGAAGAA
GAAGGACCTCGGCGACATCGCAAGAGCGACGAGGGATGCCGAGCCGAAGGTGCGAGAGTGGCTCGCCGTG
ATCGCGCGAACCTTCCAACTTCAGGACGGTGTCACGGTTCTCGAGTTGGACGCGGTACTGAACTCCTCCC
CCGAGGACATCGAACCGCACCGGCGCGGTGTCATCAGAGCCCGGAAGGATCGAACGGAGCGCATTGGTCG
ATCGACCGCTGCGATTCTGGCGCAGATGGCCACGACGATCGAGTCCGCTAACGCTCGGGTGTTGCTCAAC
CCATTCGATGCGCCGGCAGCGGTCCAGTCGAGTTCCACCGTGGCGTCAGAGGTGCAATCTCTGAGGGCAC
GGCTGGGTATCGAGTCGAGTGGCGACGTGGAGCAGGCGAAGCGATGGAGCAGCGCCGCGGGGGAAGCGCT
CGAGCGGGTCCGCGTCGGCACCGTTGACAGCGCGACAGCTGCCCGCCGCCTCGGCGATCGAACCGTGGAG
AAGGCTGCATCCGCTTTTCGGGCCGTGGACGTAGACGGCGACGGCATTCCCGATCAGTCACCCGCGGCGG
AAGCCGCGGGGCGCGCAGCGGCATCCGCCAAGCAAGCGGCTGCTCAGGCCACCGGGGCGGTCGTGGGCCT
GTTCGGGCGAAGGGCTAAAGCGCCCCGAGACACCACTGACGAGCCGAGCGAGTAGACACGCACGGCCGCT
CCTCATCGAGGCGATCGATGAGGGGGGGGAAATCTTTGACCTCTGCCCTCGAGGCCTAGTGCCTGACCTT
CAGACGAGGCGGGCGCGGACCACCGCGAGGTCGCGCTCGTAATTGCGGACGATCTTGTCCGCCCGGGTCG
TGAACTCGAACTTATGGATGACGACGATGCGGATGCCGTGATGAGGCAGCGACTCCGCCTTCCGCTGGTC
ATAGAGGCGGCGCTGCTCGCCGCGAGGCACCCCGGAAACTGTCGATCGGCGGTCGAAGAGCGGCACAGCC
TCGGTGTGTTGCTTCTCCTGAAACTCGACCACGAGCTGCAGAGTCGGCCAGAACCCGTCGACGGGGAGCC
GGCGGGCTCGCCCTGTTTTCGGTGACACGTCTCCAACAAGCCATGGGAATGTCGCTTGTCGTTCCCCGCG
AGCCCCGATCACTTCGTCGCAGAGGTCGAGGACGTAGTGCTCATCGCTGTCAGCCCGCGTACCCACGGCG
GCCTACAGGTACTCAATCACGACGAGCGCGCGGTAGCTGGTGGCGAATTCGCTGTAAGTGGTGATCGACA
GCGAAATGATCTTGTGGAGGGGCTTCTGGGCCAGATCTGCAAGGATCGCGTCGCGAATCGACGCTCGGTG
GCTGTCGAAGATGTCGATCTCGACGATCTCCTGTGTGCTGGTCAGTCCCTCGGCCACCTTCGTCCTCTCG
CTGTGCCCCGTTGTAGCGTGCACGCCAGGATATGACGAACCGACGACATCGCCGGAAGGCGTCGTCGTTG
CGCCGGACGGGCGATGCCGGAGCTTGACCTGATTTGCCGGCACCTTCGGTCATCGTGCTCATCCACCCCT
TGCTCGCATCTGCCCTATCCCGGTGGGCCTACGTGCGCGCCCCTTTCGAGCTAGGCGTTCCCGGTTGCCG
CGGTAGCGGGTCTGGAGTTCGCGCAGGCGCGGCACGAGCCGGATGCGCGCTTGGTCGGCTTTGGCTTGAG
CGATGCCGGCGGGATCAGCGCCGCCCGCACCACGAGGGTCACGAGCATCATGGCGACGCGCCCGCGAACG
CTCCCGTCCACGGGGTGAGGAGCGAGGTCAGGCCGATGAGGCCGCGGGAGGTGAGGTCGAGCAGGGTGGA
GACGACAGGCAGAGTGGTGATGTCCACGGGGTTCCGTTCGTCGGAGCGATCGGGGCCTGCTGATCGGCCG
CGAACGGATGCCGGGGCACCAGGTGCTCGGACGGTTCGACGCTACGCGGCCGCAGTCACCCGACCGGGCC
CGCGACGGCGGACGTGTCCCGGCGCATCGGGATCGCTCTGCGCGAGCGGCGCGGTGGGTTCGATGCGAAG
GGCGGCATGCGGGGCGACTCCGCGACTGGCTGCGTATAGCGCGGTCGCGAGGAGGGCGAGCGCAAGAGCG
GTGATCGCGAGCAGGGCGACGGTGAAGGCGGAGCCTCTCATTGATAGGTCGACCGCGACGAGGTTCTCGA
GGATGAGGCGGAGGAATTGGATGATTGTGTCCATCACGCTTGCCTCCCCCCGTTCGTCGTACCGCCCGTG
TCTCACGGCTAACGGATGCCGCGCCTGAGCCGAGGTTGACCACCCATGCACCTGTGATCCCATAGATCGC
AGTGCGGCTTCCGTGCACTCTATTTCGGATTAGCCATGCGTCAATGCGCGAGCAGATAAGGCCTCACGCA
CCTCATCTACAACGTCCGCTAGCACATAGTCTGCGGGAACTCCGATGAGGCGGACCCCGGTCTTCGTGCG
TACCGTTCTTATGTCAGTATCACGTTCCCATCCCCCATCAGCTAGGGCAGATTCGCCGGAGCTGCTCTCG
GAGCGCAAATCTTGTTTGCCCTGATACTCGACGACGACGTCTCCCGCTCCAAACACGATGTCTAGGTGCA
GCGGCACAAACGGTCGAGGTCGAACATGTTGCTCAAGATGCTCCTCCGGGAAGGCCTCACGCAGCTCGCG
CAGAAGGCGAATCTCCGGCTCGCGCCCTTCATCGAACTGGGGCACGACGGCGCGCTTACGCACGTAAGTT
GGCATCGCGGCGGCGATAACGCGTTGGATTGCATTGGCGCGCTCGGCATCCCCCGAACCGCTGCGGTAAC
TGAACATGTCCATGCCGAGCGCGACCAGCCGAACCGGGCGCCCATGGGATCCGACAACGTCGAATGTCGA
TTCGGCGAACTTGCCCGGATAGACCAACAGAGATAGAGGTGAATCGAGCGCGGCGGCCGTGGTGAGCGCT
TGGAACACGTGGTCGCGCTTGGGAGCTTCGACACCGGAGTACTTAGCCTCAAAGGCGGCAGCTACGCGAC
CGTCCGACCATCGCAGCACACCGTCGGGCTCGACGCTTTGGGCGACGCTATCCGTGTTCGAGGCGAGGAG
TAGCGGGTGCTTCTCTTTCGGTTCGAGCGACAGGCCAGGCGTACGATCAGCAACCACTCGAAGCGCCCGC
TCCAACAACGTCTCAAGGAGAGGCCAGGGCTCGACTGCAACCTCGAGTCCGGTCGCGTGTCCGGGGTCCC
CGACTACGGACCGGTTCCGGAGGAGAGCGGCAGCGATGTCCCAAGCTGGCGCGTACATCGCCCATTGTGC
GGGAAGACGACGCCGCGCGACCGACGGGTTCACGAAAGACGGGATGGGCTGACCGGGCACGACGTCCGCC
TGAAGCCGGCGCAGGCGCGAGGCAAGCTCGCCACCGGCGGCCGAGCGGCTCAGGAGCCCTGCGATGACCG
AGAGCCCTTGCGTGAAGTCGTTTGAGACACTCAGCTCGTCGCGGCTCATCGGGAACCGCGCAGGGTCCAG
CGCGACCGTCCGCATCCAGCGCGTGACGTCGAGACGACCGCTCCATCGGCGCGTGGTGTCGTGCTTGCGC
TCGTACACCTGCAGGGGCCCTTCGCGGCGCAACGCGCGCTCGAGGCGGCGTGCGTACTCCAACGCAAGCG
CAGCGGAGAGGTCGTCACGGCGCTGGGAGGAGCGAGAGCGTTGCGAGCCGGCGACCGCGAGGCGAGTCTC
GCTTGAGAGCAGGTGGATGACAGCCGTCGTCCAGTCGTCCGTGCGGATCTTCGGCGCTACTTCTGCTATG
CCTCCGCCCGGCAGTGTGAAAGAGCCGACCAAGTTGCTCAACGTGATGCTGTCTCCATCGACGCGGTACT
GGCGCAGTCGAGGCGCGAGCTGCTCGTTCAGCGCGGGCATGGCGGCGAGCAGCTCGTTGCGTTCACCGAC
TTCAAGGCGAGCAGGCAGGAACTCGCGGAACGTGAGCCGCTCGGACATTACAACTTCGCTTGGTGCCGAA
GTTCCGCGGCTGCTCGCTCGGGCGCGAGCTCGGAGACCGAGTGGATGTGAAGGCGAGCAGACCGGTAAGT
GCCGAGTTCCTGGTCGCCGGCCTTCCAGGTCGCGACAGCGTCAGCGCGCGCGGCTGGCGTCTCCGCGGTG
CCGGCACGAAGCACAGCGGCGAGAGCCCCATCATCGTCCTGCATCGCGAGCCGCAGCGTTGAGACCACCC
GGAAGTCGAACGCCGATGCCAGGCTCGCTACAGCCTCATCTGTCGTCGTATCGTTCACCTTCACCGCCCA
CAAGTTCGACTGACCGAGCCGGAAGTCTGCACCAAGCACCGTGTCGATACGGCTATTGAGCCCACGCAGC
ACCTCTACCGCCAGCGCGGCCACGGTGGCCGGCGTCCAGTCCGCGTAGACAGTCGAGAAGTCCGGGTCCT
CCGGTGCCCCAAGGTGCTCAGCCAGGACGTCGTAGTTCGGCGGCATCTCTTTGATGGAGAATCGCCGGCG
GAGGGCAGCATCGAGCGGCGCAACGGAACGGTCGGAGGAGTTCATCGCCGCCACGACCCACAGGCTGCGC
GGGAGTGTGAAGTCCGTCGGTACTCGCCGGTTCCCGTCGTGCGCGAAGTCCGCCGGAACGTCGATACCCA
GTTCGTTGAACGGCAGATTCACGAAGGCGCGGTCGCGCTTGTCCATATCGAGAAGAGCGATGGTGTCGCC
CAGCACGGCTGCTGCGTTCCCTCGGTTGAACTCATCGAGGACGATGAGTGCGCGCGTGCCGAGGTTCTTG
GCGTACTGCGCGAGGCTGACCAATGGCCCTGGGTGAGCTTTCACAGACAAGCCGTTCTTCTCCGGGTGGG
GAAGGAGGCCAACGACGAGGTTCTCATATGTGTATGCGGGATGAAGCACCACGACGCGCGCCTTCCCAGG
TACACCAGATGGGGCGACAGAGAAGGCGTCGTGGTTGAGGCTCGGGTCGAAGAGCAAACCGCCGGTACTG
TGCTCGACGAATTGTGTGAGCTTTTCCAGCAAGACCGTCTTGCCGGTGCCGGGAGGGCCCACCAGCAGGA
GATTCGGGTTATCATCCAGCATCTTGAGCAGATCGGTGACTTCGGGGTCCGCGGTGAAGCCGCCTGCGAC
TTCGAGCGCCTCGCTCAAATCGCTCCGACTGGTCGAGCGCGCAGCTTCCTGTACCACCGCGGGAAGTTGC
GATAGCGCCGCCCACTCCATCCCGACCGGCGGGTTGTCCAGGTACGCGCGGACGTGAAGGCGACGGTCTT
CATCTCGAAGTTTGACAGCCACCAGAAACGGCTCGAGACCCTGCGCCTCCAATGCGGCCCACTCAGCCTC
GGCAGCGTCCTTGTCCGCATGAGTCGGGTTTCCCGGAATCGTTCCAGGCCCCGCCGCGGCTGGGTCAGGG
GTGACCTTCCACGGAAGCGGGGCTTGGCTCGTGGGCCACCCGACATGGAACCGGTCGGATGAGTACGAAA
CGAACCCGGGCGATGAGCCCCCCGGCCACACATACTCGATGTCCTGACGCGGGTTCTTGTAAGGCGTAAC
GCCGAAGAGCCGGTGCAGAAGTAGCCCAGTGTTGCTCTTCACTCCACCGGCCTGGAGGAAGTCCTGCGTG
TAGGGCTTTCCGGGGGCACGGCCGTACGTCTCGCGGTAGACGCTCACGCCGAATCGCCAGACCCAGACTC
CTTCGACGGCTTGAGCGACCACGCTTCACCTTCCGATGACAATAGCCTCCGGCGACATGTGCGATTCGAC
TTCGCGCTTGCTCTGGGCGGCCAGCGAACGATGTGTTCTGAAGGTCACGATATCGCCGAAGTCGAAAAGC
TCACGGACACCCGGCGTGTCGCGGTTCGACATGACCCATCGGACACCTTGCTCCGACATGTGCCGGCAGC
GCTCGGCGAGGTCGAGAAGGTCGGGCAGCTCGAACGTCTTCGCCGTGTACTTGTTGAACTTCGCGGTCGG
TTCCTTCTCCACACCGGGCTGGGTGAAGAGCGGGAGGTACGGCGGGTCCAGGTAGACGAAGTCTCCGGGC
TGCACACGGTCGAGCGCATCCCTGAAATCCTCTTCCCGGACGTCCGTCGAGCGAAGAGCCTCGGCGATGG
CGGCAAACGTCTCGTCGCTGAAGCCCTTGAACGCACGGTCGCCCCACGGTGCGTTCATCGCACCCGTGCG
AGAGTTCTCGCGCCACAGGTGGTTCCACGACGTGCCGTTGAGATAGAGGAAACGCGCCGCGCTCTCTAGA
GAGCCCGTCGGCACCTGCGCGCGAATCTCATAGTAATACTCTTTTGAGTCACGCTCCTGGTGCGCATCCA
GCAGTGTGCGGAGCGCCGCCTGCTCGTCGCGCATCGCGACCCAAGCGTTCACGAGGTGTCCGTTCAGGTC
AGCGAGGTTGGAACGGCCCTCGACGCGGGGCTCGACCGCTAGGAAGACCGCGCCACCGCCGAGGAACGGC
TCGTGATAGTTCGCGATGCGCTCTGGGAGATGGGGGAAGATGCGGGGCAACAGCTTCGTCTTGCCGCCGG
CCCAACGAATGAACGGCTTGGTCGGCTTGGGTGGCGCAGGCGCATCCAGCATGGTCGCCTCCGTCGTGTT
GGCATTGTCATCGGGTGATGCCATCGTAATCTGGTCGGAGCCACCGACATCGGAGGCGCGGGCGTAGGAC
CAGAGAAGGCGTGGGGCGTGATGAACGGGAGCGTGGAGCTTGTTTGGCCGAACAAGGGCCTTCAGCTGCA
CGCATCCGGAGCCACCTCATACGCCTGGGTTCAGCCCGATGACGCTGCGCTGCGGAAACCGCTCCGTGTC
GAGACGTTCGGCTCGACGCTTCGTTCGACCTCGAACGTCCTGGCGATTGGAGACGGCTTCGACGCGCTCG
ACGCCCTTCGCGGAACCAACGTGCTCTCGGGCGGGATCCGAGTGGTCTACATCGACCCACCATTCAATAC
GCAAAAGACCTTCAACCAGTACGGCGACAGCATGGCCACACCAATGTGGTTGAGCATGCTGCGCGACCGT
CTTGCTGCTCTCAGGCCACTGCTCCGCGCAGACGCGTCGGTCTGGCTTCACCTCGACGACAGTGAGGTCC
ACCGTGCTCGCGTAGTCATGGACGAGGTGTTCGGCGAGTCGGCATTCGTCGCGTCCGTGGTCTGGCAGAA
GCGCACGACCCGAGACTCGCGGGCCGCGTTCAGCAGCAACCACGACACCATCCTCGTCTACGCACCGTCC
GGCCCTCGAACATGGAAGCTCAGCCGGAATCTGCTCGCGAAAGATGAGGCGTTGTTGCGCAATCGGGATG
ACGACCCAAGGGGCCCGTGGAGCGACGCGCCGTTCACCGCACCCGGCTATCGCAAGGCGCAGCAGTATGA
CATCGTCACTCCGTCCGGCGCTACCGTCCGACCACCGCGTGGGCGCAGCTGGTATGCCACAGAAAGGACG
TATCTTGACCTGCTGGCGGAGGACCGTATCTGGTTTTCCAAGGGCGGCGCAGGCATGCCGCGCATCAAGC
TCTTCGCGCACCAACTCCGTGGTCTAGTACCGTTCACCGTGTGGGGATCCGCCGATGTCGGGACCAATGA
CGACGCAAAGCGCCATCTCCTCGACCTGTTCCCCGACCGCCCAGTGTTCGACACGCCAAAACCGGAAGAG
TTGCTCGAGCGGATCATTCACGTCGCGAGCAACCCAGGCGAACTTGTGGTCGACCTCTTCGCTGGCTCCG
GAACAACCGCCGCGACCGCCCACAAGATGCGCCGACAGTGGGTAACGGTGGAACGCAACACCCAGACAGT
GCTCGATTTCACCCTCCCTCGGCTGCAGCAGGTTGTGAACGGTCAAGACCGCGGCGGCATCACTGGGCAA
GTCGCGTGGACAGGCGGCGGGAGCTTTGAGGTGCTTCAAGTCACACCGCGCTTTGGAACACTGTCCGGGG
TGCACCGTCCGTCCGTCCTCGGAAAAATTTTCAAAGGATCCGGGTCCGGCACTGAGGAGAACCAAGCGCA
CAGCGCATGATCGCCCTTAGTTCGCATCGCGAGTGAGTTCGAGGTGCGTGCCCGCCACAGCGCACCTTCT
GACTGCCTGTGGTGCGCATACTTCGCGGGAGCAGGTGGTGGGCGCGGTCCCGTCACCACGGAAGGCGAAC
AAGGCTCGAATCGGCGACGCTCGGCGCGAAGGCGCAGTGGTTGGGGAAGGGCCGCCGCTCGCGCGACGGC
GCCCGTGGGGTACACGCTGTCGAGCCGGGCTGACCCGTCGCCCGCGGGCTTCTGGCCGCTGTTCGCGGTC
TTCAGAATGCGAGCAAGGGACAGGGCAAGCATCTAGCACTCCGAACACGGAGGGAGAATCTGGCCAAATC
ACAAAGCGGTGCCCCTGGAGGGACTCGAACCCCCAACCGTTTCCTTAGGACGGAACTGCTCTTCCATTGA
GCTACAGAGGCTGGCCCGTCGAGTCTACCGATCCTCCAGCGTCCGGTAGGTTCACGACATGACCGTCCGG
TGCGCACTCCCCCTGCTCGCCGCGACAGCGTTGCTGCTCGCCGGATGCACCGGCCAGTCACCACCGCCAC
ACGACCCGCCCGCCGCGCCACAGCTGCCGCCCGCCGGAGGTCAGCTCGACTACCAGCTCGGCGGCGCCTA
CGACCCGCTCGACGACGTCGACATCGTGGTCCGCGACCGGGCCGCGGCATCCGTCGGCGACCTCTACTCC
GTCTGCTACGTCAATGGGTTCCAGACACAGCCGGGCGAACTCGACGTCTGGCCCGACGATCTCCTGCTCC
GCGATGACGACGGCGAGCCCGTCATCGACCCGGACTGGCCGGACGAGGTCATCCTCGACACCCGCAAGGC
GGATGAGATCGCGAAGATCGTCGGGCCGTGGATCCGCGACTGCGCGTCCGACGGGTTCGACGCCGTCGAG
TTCGACAACCTCGACACCTACACCCGCACCGACGGTGCAATCAGCCGCGACGACGCGCTCAACCTCGCGA
CCCTGCTCGTCGACACCGCCCACGACGTCGGACTCGCGGCCGGGCAGAAGAACGCCGCCGAGGATGCGTC
CCTACTCCGCTCGCGCGCCGGCTTCGACTTCGCGGTCGTTGAGGAGTGCGCGGCCTACGAGGAGTGCTCC
GCCTACACCGAGGTCTACGGCGATCACGTCCTCGCCATCGAGTACACCGACAACCTCCCCCGTCCGTGGG
ACGAGGTCTGCGCCGACCCGGAGACACCGGCATCCGTCGTGCTGCGGGATCGGGATCTCGTCACGCCGAA
CGATCCGGCTTACGTGTTTGAGACCTGCGGCTGACCCGACTCAGACTCGAGCGCGCTCCGACTCGATAAG
CACTTCGGCGAGCGTGGCCATCGTCGACTCGAGCGCTGCAGGATCGCCCGCGAGCGGCACCGAATGGACG
CAGACGGTCACCCCTGCGACGGCGACCTCGAGATGCCGGGAGTCGACCTCCCCCGCAACATAGATGAGGT
GAGCGGTCGAGACGCCGAGCGCGAGCGCGTACGCCACCGCTTGATAGACATCGCTGTTCGCGGGCGACCC
CGCGTTCACGCTCAGGTTCTTGTACTTCGTGTCTGCGACAGTCACGACCTGATCGGCCCGCCGAATCACG
AGGTCCGGCCTCAGGGAGATCACGCGGTCGACATCGAGCCACCACGCGCGATCTTGCGACGCGAGCGCCA
CTCCGGCCGCGCCGAGATGCTCGCCCACCCGTGCAGCGACGTAACGCTCAAACACATTCGCCATGTTCAC
GAGAAAGCTCCCTCCGCGCGATGGCCCCTCTACGTGGGTCCACGACAGAGCGTCGAGAATCACTCGAGCC
AGTCGCAATGGGGGGTCGTAGTGTTGCGTCAACCGTGTGAGAGTCACGTTCGGCAGCCCGGTTCCTCGCG
GAACCGTCCCCACCTCGGCGAACATCATGCCCAAGCGCGCGAGCGACACGCGAACAGCACCCGGCAGATC
GGTGAGCCCGCCCAGAAGGCGGATCGCGGAGTGGAGGATCCGGTTCTCGTCGGTATCTTCCGAGAACTCG
TCGTAATCGATCTCAATAGGCAGAGGGATGCCGGGGCGCACGCTGAGTTGTCGCGCGATATCCCATCGAC
CGCGGACGACAGCTGCCGACTCCTGGATGGTGCGGTACCCCTTCACCAGCCCGCGGCGAGTGGCCGCATC
CACCGCCTGAACGAACGCCTGCGCGAGAGCCGCGGGAAGCGAACGGTCGACGCCGTGACCTACGAGCGCG
CCAGGCGCGAGCTGCATCCCTCCGAGCGACGCCATGTAGACGATGTTCTCCAGCGGCGTCTTGGGTATCA
CGTGGATCGTGACGCCGTCGAGCACGGCGACACCCACCTTGTTCACGTCCGTCACCCGCCACCGACCGGG
CGAGCTCGAGGGGGTCACGCGGCAGAAGCCGAGTTCCGTCAGCTCCGTCGCCTGAGCGAGCGAGAGCTCG
AGAAACGTCTCGCCCTTCTCGGCGACGTAACGACGGTCGTCGGTCATGTCGGGTCGGGCGATGCGGGCTC
GGCGCGCCGGGCAACGGCATCCATCAGGCTGCGAAGCGAGAAGCGAGCCGTCACATCGACCTGGGTCCCC
AAGTGTCGCTCTTCAAGCAAAGGCACGAGGCTTTCGTTCCAGATCGCGTGAAGGTCCGCCTGACTCAGGT
TCTCCCGCCGAAGCAGATGACTGGGGCCGATGCGGTCTTCTCGCTCGACGATGCGGGAGTTCAGCTCGGC
GAACAGCGCGGGCAGCGGCAGATCCTGGGGGTGCCCTTCGACCCAGCGGTCGAGGATACCGGCGACCGGC
TCGACATCGGGATGCAGTTCGAAGAACGAAAAGCGACGACGCATCGCAGAATCGAGCAGCGCAATGGAAC
GGTCTGCGGTATTCATCGTCCCGATGATGAGAACGTTCGGAGGTAGCGAGAAGGTATCTCCCCCGTCGGT
CCCCGACCCGGCGTACAGGAGGTCGATCTCGTCATCGCGATACTCGAGCAGGTAGTACAGCTCTCCGAAA
ACCTTCGACAGATTGGCGCGGTTGATCTCGTCGATGAGGAGGACGTGAGCAACGTCGGGGTCCCTCCGCG
CGTCGTCGGCGATCCGTCGCAGCGGCCCTTTCGCGAGCTCGAAGATCAGCTGCCCATTCTTCTCCCGCGG
TCGGTATCCGGCGAAGAAGTCTTCGTACGTGTACGACGGATGGAACTGGATGCGGCGTGCAGCATCCGGC
CGCCCCGTCAGCGCACTCGTCAGCGCCTTCGCAACGAAGGTCTTTCCGGTTCCGGGTGGGCCGTAGAGAA
TAATCTGCCCGCGGCGATGGAGCGCAGAGACGACTCGGTCGAGCCAAGTGGCATCGAGCTTGAGTTCGTC
GCTCAGCGCGGCGGTGTCGACATCAGTTGGAGTGAAGCCGCGGGGGTGGGGTGTCTGTTCTACGTCCTCG
CCGTCCTGCACAGGGTCGGGCTCACGGGATGGCGGAGTCGGCGCTTTCTGCCAGAGCTCAAGCAGCGGCG
CGCGATAGAAGTCGACCGGCTTTCCCGTTTTCGTCTGCAAAGCGATGACAATCCGAAATAGATCATTGTC
TGCGTCGTCGGAGTACGTTCCTCCGATTTCACCGACGAACGATTCGCGGATCTTCGCACGATCCGCAGTT
GAGACAATCGGACCGAAGTACCCCGGGTAGACCAAGTACATCAACGCGTAGCGCTGGGTGGGGAAAGCGT
GGCCCTCGGCAGACATGACTAAGTCGCGCCATTTCCGAGGATCCAGCAGCGCAGATTCCTGCTCATCAGG
TCCCACGTCGACCCATTTCCGGGCCACATTGAGAATCACGGTGATGGCATTGTTGACGTTCACCGCCATC
GCCGGACCGGGACCGAACGCGCCGGAACCGAAAGCCTCGTCGAACAGTGTGGGGATGGACACTGGATGTT
TCATCAGCCGAAGGATGGACTGCACTCTTTCGGTCTTCTTCGCGTGGCCAAGCGCCCCGGAGATCGGCAG
GACCTGGATCGCAATGATCTCCGCCATGAGGAGCTTGACCGAGTCCGGTTGGTTCTCCAGCTGGACGGCG
AGGTTCTGCGTCAGGTCCTTTCCGTCCGTCTTAGCTGCTCGAGACCAGAGGTCATGCAAAGCACCCACGG
TTTGCACGTCCCACACGTTGTGCCCGGAGCTGAAGGCTGAACCACCCTGCTTCAAGCCGTTCTCAACCCA
GGAGTGAGCGGCCGCCAACAGCTTCCGTTCAGAGCCACTGCGAGACACCCATTGCGCGGGTAGGGCTTTG
TCGATGTCAGATTGTTGTTCAGCTCGCACCACGGCGTACCGACGAGCCGCCTCCGCGTAGAGATCGTCCC
CCGGATACTGCGTGAGGGCTTCGAGACCCTCTGAGGTGATCGCCCACCGACCGGAACCGGCAGGGTCCTT
CCTCAGCCATCCCGCCGCCGCGACATCGACACTTGCCCAGCGCCACTCCGTTTCACCCTTTGGCAGACCG
CTTGAGTTCGGTTCCGCTTCCTGGGGCGCGAGGGGGAAACGATGTTGAACCGCGTCCCACACAGTCGAGG
CCTGCACATATTCGTCCAGACCAGCGTGAGTCGCGAGATGGTCGAGAGCAGCGCGGATCCGTTCTGCTCG
TCGGCTTGGCGCGGTGGATGCCATGGTTATCTCCCCCTTGAGACGTCTCTGGCGAGTCTAGGGACGAAAG
GGGGAAGCGGCTCCTTGCGTGAGCGCATCACGCCGGAGGCTCGCTCTACCCGACGAACCGATTGCCCTTG
CCGAGGTTGCAGGCCTGACACAGCGTCTGCAGATTCGTCAGTTCGGTCCGCCCTCCGCGTGACACCGGCA
GGATGTGGTCGATGTGGAGGGGGCGATCAGCTGACGACGCACCGCACGCGCGGCAGCGAGACCCGTCGCG
CCGGAGGACATCCGCCCGGAGCGACGGCGTCATAAGCGCGCGCTCGCGCTGGTGCAGGTGCTGGGTGGTC
GACCGGCGCGCGCGTTCCTCCCTCGCCCACGCCAAACCCTGGCGGAGCTCGTCGAACCCCCACGTTTCGG
TGCGGGAGTACGCGTTTCGGCCCTGCGGGCTCGTGTATCGCAGGGTGGCCCGCACGCTCGCCTCGGGCGT
CGGCCGCTGAAGCAGACCCTTCTCGTACAGGTCGGTCTCGACGCGGTCGAAACGCTTCTGGCGCATATCG
TCCCGACTGCTGCGCCCCAGACGGCTCATGACCTCCGCGCCCACACCCGCCTCGTAGTCGAGGTAGTGGC
GGACCGCCTGTCGGCGCACGGCAATCTCGGCTTCGAACTCTTGCTCGTGAACAAGTACTTCTCCACGGAG
ATACCGAGCCAAGTCGTATGAATCAAACTTCGACTTCGAATCGACGCGGACGAAGAACTCCAGGTCGATC
GCGGGGAGCGGGGTGATCACCTCTCCGAAACGGTGGTTGAGGCGACCCAGCGCACCGAGCGCAGAACTCG
ACTCGGCCACACGCCGCCGCTGTAGCCGACGAAGCCCGGCAACCACCGCCGCGATCACAAGGGGAATCAG
CACGGCGGCCGCCGCAATCGCTATCCAGGTCGGCGTCGGAACGCCAAGAATCATCATCGAATCGACTACA
AACACTCCGGCCCCCGAGCCTCACAGATGGTGACTCCCCCAGAGCCCCTCGAATCAAACTACTGCGTTGC
GCGGATTGTGATCGCACCCGCGACGCCTAGCACGTGTGGTCCTCCGCGACGGCACGAACCTGGTCAGGGT
CCGATCCGATCGTGACGAGAGCGACAGAGGCCACCTTGAGGGTCACACCGCCGGGCTCGCCAACATCGCA
ACACTCGCCGGGGGCGAGCACGCTCGAGCGGAAACTCATGCAGACGTCGGACAGGTTCCTCGGCCCGGTG
TCAGCAACCGTTACGTTGGAGAGCGAACGGACGTCCGTGCGCGAGATGCCTCATCGAACAACTGTCCGAT
TCACGAGATGTTCGTTCCCGGGCGCGGCCGACCACGACATGAGCTGCTACTGGTCAGCTGCGACAGTGCC
GCACGACCATGTCGGCATCCCGCTCGTCCCCACGTCAGACCACACCGGCGGAAGCACCTCGCCACCAGGA
GGCCACCCCACCATGAGCACGGACCCCACACCCGCGGCATCCGCCCCCATCACCCCGGGCACGCGCGGAA
CCACCACCGTCCCGTGGATCGCCGTCATCGCGTTCACGGTCATCGCGTGCGGGCTCGCGTGGCTCGTCAC
GCTCCCGCTCTGGACGGGTGACGGCCTCGCCACCCCCATCGCACCGCTGCTCCTGCCGGTGATGATGTTC
ACGCCGGCCGTCGCGGCGCTCATCGTCACCCTGTTCCTGCGCCGCACAGCCGGACGGCGGGCCTGGCGCA
TGCTCGCCCTCGTCCCGATCAAGCCCCTCGGCCGCTTCTTCGGTCTGCTCGGCATCGGCCTCGCCATCGC
CGTCGTGGTGCCGGTGCTCGCCACGTTCATCGCCGCCGCGACCGGAGCGCTGCAGCTCGACCTCGTCAAC
TTCTCCGGCTTCGCCGCGGCTCTCGACGCTCAGCTCGAGGCGGCCGGCACGCCGGACATCGAGCTCCCGG
TGGCGGCGCTCGTCATCACCCAGCTCGCCTTCATCCCCGTCGGCGCCGTGATCAACTCGTTCCTCGCGTT
CGGCGAAGAGCTCGGCTGGCGCGGCTGGCTGCTCTCCGCACTCCGCCCGCTCGGCACCTGGCCGGCGCTG
CTCATCAGCGGCGTGATCTGGGGCCTCTGGCACTCGCCGATCATCCTGCTCGGCTACAACTTCGCCGAGC
CCAACCTCTTCGGGGTCGGCCTCATGGTGATGGGATGCCTCAGCTTCGGCATCCTCCTCGGCTGGCTCCG
CCTGCGGTCCGGCAACGTGTGGCCCGCCGTCCTCGGCCACGGCGCGTTCAACGCCGCCGCGGGGTTCGCC
TTCCTGGTGTCGACACCCGGCCTGCAGCCCCTCGCGGCATCCCCACTGAGCTGGCCCGGCTGGCTCGCCT
GCGCCAGCATCATCCTTCTGCTGCTGGCCCTCGGCCAGTTCAAGAAGTCACGCCTCCCACAGACCGGCGC
CTGACTGCTCGAGACTCCGCTCGGTGTGCGCGATCCGCTCACGTCGCCACTCCGCCGATGACGGATGCAG
ATCGCTGAGGGATGCCGCGAACACCGCCTCGGCACCGACCGAGTCCACACTCAGCAGGTGCCCGATCGCC
GTGACTGCGTCTTCTTCCGTCTGCGTCGGGCCGACGGCGGCGACGATGTCTGCAAGGCGCGGGGCGGCAT
CCAGAATCGCCCGCTGCTGACGAAGGTCGTCGTGCATCGCCTGCCGACGCCGGCCGCCGTCCCGCGAGCG
GTCTGACATCTGAGCGACGTTGATCCTGTGCGGGGCGACCTCGATGCGCAGCGGCTCGCTCCTTACGGCC
AGCGGCACCAGCAGCGCGTGCAGTTCGTGCTCGCCGGGTGTCAGCCTCGCCCAGGCGGATTCGTCGATGC
GCACCGGCACGCGCGCGTACTCACCCGGGTCGAGCGGTACGGCTCCCCGCTCTCCCATCGTCGCCCAGCC
CATGTAGAGCGAGGCGTCGCCCACCGCCGCCACCGTGCCGATCACGTCGAACGAGTCACCGTCCGGCTCC
CACCGCACCTCACCGGTGTTCACGATGTCGATGGCGAAACCGCCCGGACCCGCAGCCGCACGGACCGCTG
CCGGCCACCGGAGGATGAGCCCGCGCCGCCGCTCGGCGTAGCTCGCACGCACAGGCTCCGGCTTCTCGAG
CAGCCAGACCTCCTCCCCCGGCCGCACCGACGCGAGCAGCCACAGCCGACGGTCGGCGTCGAGCGGCGCT
CCGATCTCAACGGCATCACCGCGCTGCCTCAGCACTCGCCAGCCGTTCGGCTGCCGAACCGGCAACGGAT
CACCTCCGTGCCGCGTGACCAGGTCGACGAAGGGCTCGCCCTCGCCGGCCAGAACGGTCGGGTCGATCGC
GTGGCCGTGTAGGCGCGGAAACTCGTCGTCGTCGTTCATGCGGCCATGCTCGCACGCCGGCGAGGCCGGA
GGACTCGCACGACGGCGCCGACAGCGGCATGCGCGAGGGCGACCTCACACTGGCGGCGAACGTCATCTAC
AACCCGTTCTTGTGGCATCTGAACTCGTGAGTAGTCGCCTCCCGAAGTCACCGGCGGCCGATAGCATCCG
GACATGACCACTGCCGTCGTGCGCTTCGGGGCCGTTGCGCTTCTCACCGCGCTCGCAGCCGCCTCGCTGT
CTGCCTGCTCGCAGGCGTGGGAGCACGACGCGGCCGTCGAGGGCTACGCGGTCTGCGACGGCGCCGACCC
CTCGACCGTGACTCTGCACTACACCTCGGGGCCCGGCGTCGAGAACGCGACACCGCGTATGAGCGAGTCG
GGCGACAGGGTCACGGCGGTGATCCACCTGCAGGGATCAGGATCGAACCCCGCGGTCGGCGTACCGGCCA
CTATCGAGGTGAGGTTCGACGCTCCGATCGCAGAACGACCTTTCCTCACCGTCGACGATCAGCCCATCCC
CGAAGTCCCCTGCTGAGGTCCGCCCGCCCCAAGGCTGTCGCCTGAGCTGACGGGCTACTCCGCCTCGAAG
TCGACCGAGCGCATCTCCTCGATGTTGGCCTCGAACCCGTCGACGAGCGCCTGACCGGTCATCACCCAGC
GCGGGTCAGCGGCCGTGCCGCCGACGACGCACTCCTGGTAGAACGCGCCGTTCGCGTTCTCGGCCGGAAC
GTACACGTACCACTCCGGCCGGTCGTAGCGAGCGAGCGCGACGGCGGCGCCGGTCTGCTTCTCGTCGGCG
CTCAGGGGCTCTGCCTTGTGAAAGGCGGTGCACAGTTCGCCCGCTTCCGCACCCGACATCAGAGCCGCGT
CGGCGGTCGGCTTGGGAGTCGGCGCAGATGTCGGCGGCGCCGGCGTCGGGGTCGCTGACGGCGGCGGCGT
CGGCCGCACGGTCGGTGTGGGGCTCGGGGCCTCCGACGCCACCGGAGTGGGCGACGCCGACGGCGTGGGC
GACGATGACGGCGACGCACTCACCGTGGGCGAAGGCACCGGTTCGGGAGCACACCCCGCCAGCATCAGCC
CGACCAGCGCGGCACCCACCGCACCCGCCCGCACACGCGCGCCCACTCCAGCCATGCCGTCCCCCGCCGT
CGATCCGGGCACAAGCATCTCACCCAGACGCCTGCGACCCGCGCAGCGACTCAGACGGTCGGCGGCGGAG
TCGGAGCCGGCGGCTGATCGTCCGTCTTCGGGCGACCCCAGCCCGTCTCCTTACGCAACTGCACGAACCC
CGCGAAGATCAGGGCGAGCGCGAGAACGAGGAAGATCACCCGCATCCACCACTCCAGATCGCCGAACAGC
ATCGACGGCAGCGTGCCCAAGAACGTCGCACCGATGAAGTACCAGACCGCGACCGGCGTCTCCTGCTTCG
TGCCCTGCGTCATGACGGCTCCTCTCGTTTGCCCCGACCGTAATCGGGGGCGGATGCCGCCACCTCCCCC
GCGCGACGGAGATCGGCGACGCGAACCTCCGTATGCCGTGTGAGTCCCGGCACGTGGCGTGTCAGCGTTT
GCATGCCGCCCGCATTCTCGGCATCGTGGCCCCCTCATGCAATCCACGGAAGGGAGCATCATGCTCACAC
TCACCGAGAACGCCAGCAGTGCCGTCAAGAACCTCGCCTCGCAGATCCCCACCACCACGGGTGGGCTGCG
CATCGCCGAGGCCGCTGATCCCGACAACGGGTACGCCCTCTCTCTCGCCCCGGCCCCCGAGCCGGAAGAC
ACCGTCGTCGAGAGCGACGGCGCACGGGTCTTCGTCGACCCGGGCGCCAACGTCGCCCTGGGCGACCGGG
TGCTCGACGCTCGCGTCGACGACGACGGATCGGTCGGGTTCGCGCTCGCAGAGCGCATCTGACCGGTGAG
GCCATGAGCCTCGCCCCTCGAGAGCCTCGGACCCGTTTCGGTCCGGGGCTTTCGTGCGCCCGGGCTAGGC
TCCCTCTGGCCCCCGACCCGAAAGCTCCGTCATGCCTCTGCCCACGCCCGTGCTCGTCGTCCTGCTCGTG
GTCGGCATGGTCGCGCTCTTCTTCGGCGGCACCATTCTCCGCACCCGGCGCCTCGCTCGCACGGGCGACG
CGAACAGGTTCGCCGGCCGCTACCTGATCGCGCTCATGTGCGCGACGGTGCTCTTCGCCGCGCTGCTGTT
CGTCGTCTTCCTGACCTGACGGCTCAGCTGCTTCAGCGGCCGCGCGTCACGCCTCGAGCCGCGGATGCCG
GAGCTTGCGCACCCCGTAGGCGATGCCCATCAGGCACGCGATGCCCACGACGGCGGCGCCGATCAGCATC
CCGATGCCGAGCACGTGATTCGGGCTCTCGATCGACAGCGCCAGGGCGCCGAGGATCACGAACGCGACCG
CCACGACCAAAAACACCAGGCTCAACGCCAACACGAGCACCGCGCCCGAATTCAACCGTCGCCGCTGGGT
GGCGTCGTACCTCTGCTCGTCGGTCATGCGACGGCCTCCGTCTCGTAGCTGGAAGCCCACCGTAGGCACC
CCACCCCGATTCGCGGAGCCCCCTTGCGCTTTGGTCGCAGGCCCCGCGCCTTTTCGGCGCACCCGCCCTG
CGACAATGGGAGCATGCGTGCCACCCGAGCCTCCCGCGTCCTGCGCGGCGGGCTCGCGGCATCCGTCGCG
ACCTGGGTCGCGCTGCTCTCGCACGTCACCGCCGGCGGCACACCGCCCGGCTGGCTCGGCGTCGCCGCGC
CCCTCGCGCTCTCACTCGCGCTGTGCACCGCCCTCGCGGGTCGGCGGCTCTCGCTCATCCGCCTCGCGAT
CGCGGTGACCCTCAGCCAGGTGCTGTTCCACGCGCTGTTCGTGCTCGGCACCGTCACTCCCTCCGGCTCC
GCCGCCCCGCACGCGCACGCCCACCTGGCGCTGCCCGCGATGACGGATGCCGCCGGTTCCGCGGCCGCGC
TGCACGGCGACCTGACGATGTGGGCGCTGCACGGCCTCGCCGCCCTGGTCACCACCCTCGTGCTGCACCG
CGGCGAGCGCACCGCCCGCGCCCTTCTCGCCCTGGCGTCGGATCTCGCCCGGTGGCTGCGCCGCCGGCTG
ATCGCGGCGACCGGGCTGCTGACGCCGCTCGCGTGGCCCGCCCTCCCCGCCGCCGTCGCCGCCGAGCGCC
CGCCGCGCTCCCCCTTCCTCGCGGTCGTCGCCCGCCGCGGCCCACCGGCGCTCGCGCGCTGACACCGCCC
CCACCCGCGCTCGCTCGGGTGTGCCGAGGTGCCGCCCGTCTGTGGCGTCGCCGCCTGGCCCCGGCCTGCC
TTGCCTTGCGGCACCGGCCTGCACCGGCTTCGCACCTGCGTCCCCTGCTCACCGTGCTGTCCGCCGGTGA
GCCACCTCCGTCGCCCCGCGACTCCCCCGTCCGCTCGCGGACGACCTCTGCCTTTTCTGCCACCGCGCAG
CATCCTTCTCCGGAAAACGATCATGACCTCCCTCTCCTCCCCGCCCACCGACGCACCACCCGCGCACCCG
CCGCGCCGGCCCTGGTTCGGCGCCTTCCTCCTCCGCCTGCACTTCTACGCGGGCATCGTCGTCGGCCCGT
TCATCCTCATCGCCGCACTCAGCGGCGCCCTCTACGCGATCGCGCCGACGATCGAGCAGGGCGTGTATGC
GCGCCAGCTCCACGCGCCCGTCTCCGACCTGCAGCTCACGCTCGGCGCGCAGGTCGAGATCGCCGAAGCC
CACGTCAGCGACGAGGCGAGCCTCACCGCGGTGCGGCCCGCGCCCGAGCGCGGCGACACGACGCGGGTCA
TGTTCGCGCAGGAGGGGCTCGGCGCGAGCGAGACCCGGGCGATCTTCATCGACCCGGGCACCGGCGCGAT
CCGCGGCGACGAGGTCGTCTACGGCACGAGCGGGTCGCTGCCGCTGCGCACCTGGCTGAGCAACCTGCAC
CGCAACCTCAACCTCGGCGAGCCGGGCCGCCTCTACAGCGAGCTCGCCGCCTCGTGGCTCGGCATCGTCG
TGCTCGCCGGGGTCGGGCTGTGGGTCATCCGCTTCCGCGGCGCCCGCGCGAAGAAAGACTTCGTGCGCCC
GAACCGCCGGGCGACCGGCTACCGCCGCGTGTTCAGCTGGCACACCTCGGTGGGCATCTGGGTTGCCCTC
GGCGCCCTGTTCCTGTCGGCGACCGGCCTCACATGGTCGACCTACGCCGGCGCCAACGTGTCGAGCCTGC
GCGACGCGCTCGACTGGCGCACACCCGCCGTCGCGACGAGCCTCGCCGGCGGCGCCGACGATCACGGAGC
GCACGCCGACCACGGTTCGGCGTCGGCGGCAGCCCCGGTCGACCCGGCGACGTTCGACGACGTGCTCGCC
GTCGCCCAGAGCGTCAACGTGAACACGGGCCTCATCCAGATCACCCCGCCGTCCGAACCCGGGGTGGCGT
GGGTCGTGCAGGAGATTCAGCGCGGCTACCCGACCGAAGCGGATGCCGTCGCCGTCGACGGGGCGACCCT
CGCCGTCGTCGACCGCGTCGACTTCGCGGAGTTCTCGCTGCCCGCGAAGCTCGCGACCTGGGGCGTGGCC
ATCCACATGGGCACGATGTTCGGTCTCGCGAACCAGATCGTCATGTTCCTCCTCGCCCTCGGGATCGCGA
CCATGGTGGTGCTCGGATACGCCATGTGGATCAAGCGCCGCCCCACCCGCCGTGCACGGGTCGGCACGCC
GCCCCGTCGCGGCGCGCTCGACGGGGCGCCGTGGTGGGCGGTGACGGCGATCGTCACCGGAGGCGTGGCG
CTCGGGCTGGCATTCCCCCTCGTCGGCTACCCGCTCGCGGCGTTCGTGATCATCGACGTCATCGTCGACG
CCGTGCAATCCCGGCGGCAGGCGCCGCGGGCGAAAGCCGACGAGGTCGCCGAGTAGCGGCGGCAGGCGCC
GCGGGCGAAGGCCGACGAGGTCGCCGAGTAGCGGGAGCCGGGCGGGGTCGGGACCGGGCGCCGGGCAGTG
TCGCCCGCCGCCCGGCCGCGCCGGGCGGCGGGCGCGTCAGCGGAAGTCGCGCGACCGGTGCTCCACCCCC
ACCCGCAGGTCTTCGAACCCGTCGGCGAGCAGGTTCGTCACCCCCTCCGGCGAGCGCTCCAGCATCCCCC
GGGCGATCAGCGCGGGACTGTCGCGGAGGATCCGCCGGTACCTGTTCCACACCCCGACCGAGCAGATGAC
GTTCATGACGCCGTGCTCGTCTTCGAGGTTCAAGAACGTGACCCCGGATGCCGTCGCCGGTCGCTGCCGG
TGCGTGACGAGACCGGCCACCTCGACGCGCCGGCCGATCTCGTGCGTGCGCATGCCCCGGGAGGTGACGA
CGCCCCGCGCGTCGAGCTGCGACCGGTAGTGGGTCAGCGGATGATCGTCGGCCGACAGGCCCGTCGCCCA
CAGGTCGGCGGCCAGCACGTCGTAGCTCGACTGGTCGGGGAAGAGCGGGGGCTGCACCGAAACCATCGAC
CCTTCGAGGAACTCGAGCCGGTCCTGCGAGGCGTCGCCCGCCAGCCAGATGCCCTCGCGCCGGCTGATGC
CCAGGCACTCGAACGCCCCCGCGGTGGCGAGCGCCTCGAGCTGGGCGGTCGAAGCTCCCGTGCGGCGCAC
GAGGTCGCGGAGGTCGCGGAACGGCCCGGCGGCGGTGCGCTCGGCGACGATCTTCGACGCGAGCGGCACC
CCGATGCCCGTGATCGAGGCGAGCCCCAGCCGCACCGCGAACGCCCCGTCGCGGCGGTGCGCCTCCGACT
CGTCGGGCTTCGACGGGTCGAACACCGGCACCGGCGGCTGCTGCCGCTCGGCGCACGAGTCGAGCCCGGT
CGGAATGCGGCGGTACGCCCCCGGCAGCACCGACTCGAGGCCGGCGTCGACCCCCGAGGCGTGCAGATCG
GGGCGCCGCACCTCGACGCCGTGGCGGCGGGCGTCGGCCGACAGCGTCGCCGGGGAGTAGAAGCCCATCG
GCTGCGCCCGCAGGAGCGCGGCGAGGAACGCCGCCGGATAGTGCAGCTTCAACCATGACGACGCGTAGAC
GAGCAGGCCGAACGACAGCGAGTGGCTCTCGGCGAACCCGAAGTTCGCGAACGCCTGGATCTTGGCGTAC
AGGTCGTCCGCGACTTCGCCGACGAGCCCGTTGCCGGCCATGCCCTCGTACAGCTTCTTCTTGAGCGAGT
CGATGCGTTCGATGCCGCGCTTCGACCCCATCGCGCGCCGCAGCAGATCGGCATCCTCCCCCGTCAGCCC
ACCCACGGCCATGCCCATCTGCATGAGCTGCTCCTGGAAGATCGGAATGCCGAGGGTGCGCTCGAGAACG
GGGCGCAGCTTCTCGTGCACGTACGTCACCTTCTCCTGGCCGAGTTTGCGACGCACGAACGGGTGCACCG
CCCCGCCCTGGATCGGGCCTGGTCGGATGAGCGCGATCTCGATCACCAGGTCGTAGAACTTGCGCGGCTG
CAGGCGCGGCAGCAGCCCCATCTGCGCGCGGGACTCGACCTGGAACACCCCGATCGAATCGGCCAGGCAC
AGCATGTCGAACACGGCCGCCTCTTCTTTCGGCATCGTGTCGAGCGTCCACCGCTCCCCCGTCGCCGTCT
CGATCATGTCGAAGCAGTACTGCAGGGCGGCCAGCATGCCGAGGCCCAGCAGGTCGAACTTCACGAGGCC
CATCCACGCGGCGTCGTCTTTGTCCCACTGGATGACGGTGCGGTTCTCCATGCGGGCGTGCTCGATCGGC
ACGACCTCGCCGACGGGACGATCGGTGAGCACCATGCCCCCCGAGTGGATGCCGAGATGCCGCGGTGCCT
TCAGCAGTTCGCCCGCGTAGGCGATCACCCGTTCGGGGATGTCATGGTCGCCGGGGGTGTCGAGCGTCGC
CCCCCACCGCTCGACCTGCTTCGACCAGGCGTCCTGCTGCCCCGGCGAGTGACCGAGCGCCTTCGCCATG
TCGCGTATCGCGTTCTTCGGCCGGTACTGGATCACGTTCGCCACCTGCGCCGCCCGGTCACGGCCGTACG
TCGCGTAGACCCACTGGATGATCTCCTCACGGCGATCCGAGTCGAAGTCTACGTCGATGTCGGGCTCCTC
CTCGCGCAGCGCCGACAGGAACCGCTCGAACGGGAGGTCGTAGAAGATCGAGTCGATCGCCGTGATGTCG
AGCAGGTAGCAGACGGCGCTGTTGGCGGCCGAGCCGCGCCCCTGACACAGGATGCCGCGACGCCGCGCCT
CCTGCACGATGCCGTGCACGATGAGGAAGTAGCCCGGGAAGTCCTTCTGCTCGATGACGGCGAGCTCCTT
CTCGATGCGGGCCCGGTTGTCGGCGGTCGCGTCGGGGTACTTCCTCGGCACCGCCTCCCACACCAGGTGC
CGCAGCCACGACATCGGGGTATGCCCCTCGGGCACCTTCTGCTTCGGCAGGGCGGGCTTCGCGCGCCGCA
GCGGAAAGGCGAGCTCGTCGGCGAGCACGACGGTGCGCTCGACCGCGCCCCGGTAGCGGCGAAACCGCCG
GGCCATCTCGGCCCCCGACCGCAGGTGCGCGCTCGCATGACCCGGGAGCCACCCGTCGAGCTCGTCGAGG
CCGCGGTTCGCGCGCACCGCCGCGACCGCCGCCGCCAGGTGCACCTTCTCGGGCACCGCGTAGTGCACGT
TGTTCGACGCCAGGATCGAAAGGCCCCGCTCGGCGGCGAGCGCCGCGAGCGCGTCGTTGTCGCGGGTGTC
GCCGGGGGCGCCGTGGTCGATGAGCTCGACCTCGACCCGCTCCCGGCCGAACAGCTCGACCAGCCGGTCG
AGCTCGATCCCCGCCGCTGCCGCGCCGCCTGCGGCCAACGCCTGCCGGACGGCGCCTTTGCGGCATCCGG
TCAGGATCGTCCAGTGCCCGTCCGCCCGCGCGGCCAGGTCGTCGAGGTCGTAGACCGGTCGCCCCTTCTC
GCCTCCCGACAGCTGCGCGTTCGTCAGCGCCGCGGCGAGCCGGTGGTAGCCCTCTTCGCCCCGGGCGAGG
ACGAGCAGGTGCGAGCCGTACGGGTCGGGTTCGCCGTTCTGCGGGCCGGGCAGCCCGAGCGACAGCTCGG
CGCCGAACACCGTCTTCACCTGCAGGTGCTCGGCGGCCTCGGCGAACCGGACGATGCCGTAGAACCCGTC
GTGATCGGTGACCGCGAGGGCGTGGAGGCCGAGCCGCTCCGCCTCCTCGGCGAGCTCTTCGGGCGACGAC
GCCCCGTCGAGGAACGAGAACGACGAGTGCGCGTGCAGCTCGGCGTAGGGCACCACCTCGGCGGGACGCT
CGATCTCGGGGGCCCGGTACTTCCCGCGCTTATGCGACCACGCCGGGCTGTCACCGCCATCGGCGCCCGC
GGGTGCGCCGCCGGGGCGGCGACGGTCGCTGAGCACGCGCTCGAGGTCGGACCAGCGCACCGACGGATTG
TCGAACCCCATCAGTCGTACCTCCCCTCGGCGTGCCAGACGCCCTCCTCGCAGATCAGCAGCCAGGCGGT
CTGCGCCGCGTCGACGATCTGGAACCGGTGCGCCCGGCGCGTGCGCGCGGCATCCCACCCCCGCTCCATC
ACGGGCCACGGCCCGGCCCACGACTCGATCGCACGCGGATGCCGGGGTCTCGGGGCCCCAGAGGCGTCGG
GCGCACCCGGCAGGGTCAGCGCCACCGGGTCGGCGGTCAGCTCGCCGCGCCCGTCGACGGCCACCATGTC
GCCGTCGCGGTCGACGACGGCGACCGGCAGCGGCTCGCCGAACACGGTCGCCGGCAGCGGGTCGGGCAGG
CTGCCGGGCCACGGCCGCGACCGGTCGGCGATGACCGCGCGGTCGCCCCACGGCACCATGACCTGCCGCT
CGGCGAGCCAGCGCCCGCCGCCCACCTGAGCGGTCACGACCCCGCGGTGGCCGAGCATCGCCTGCACGCG
CGACAGCGCATGGTGCACGCGCTCCTCGGGCCCCGACCCGAACAGCCCCGTCACATGATGGGATGCCGCA
TCGACCCGCTCGGGCTCGATGCGCACCTTCGCTACGGCGCTGCGGAGCCCGCGCTCGGCGAGCTGCCAGC
GCACCCGGTCGACGACCCCGGCCGCGTCGAAGGCACCCGGATGCAGCCACACCCGCTCGCTGTGGTCGCC
GCGGTCGCCGGTGAGAGCCACCCGCAGCTCGGTGCACACCAGATCGACCGCTCCGAGCCCGGCGATGAAC
TCCTCGGCCGCCACGCGCACTCCGAACGCGACCTGATCGGCGATCTCGAGCGGCGGCTCGAAGGTCACCT
CCCGCTCGAGCTCGGGCGGCGGCGTGCGCGGCTGCACCGGCTGCGAGTCGAGCCCCGAGGCCAGCGCGTG
CAGCCGCGCCCCGCGGGGCCCGAGCCGCTCGACCAGCCGCGCGGTGGGAAGGGCCGCGAGCTGCCCGAGG
GTGTGGATGCCGAGGCGCGCGAACAGGCTCGCGATCGCCTCGTCACCCAGGGCGGTCACCGGCAGCGGCG
ACAGGAACGCCGCCGCCGCGCCGGGGGCGACCATCCGCAGCGGTGCGTCCGGTCCGGTCGCCCGGGCCGC
CTGCTCGGCGGTGAACGGACCGTCGGCCACCCCCGCCCGCACATCATCGACCCGCATCTCGGCGAGCGCG
CCCGTCAGCGCGGTCGCCGCGCCCGCCTCGCCGCCGTAGAAGCGTGCCGGCCCGCGCACACGCAGCGCGC
ACAGTCCGGGCTCGCGCAGCTGCACGCCGGGAGCGATCTCTTCGAGGCGGGCGATCAGCGGGGCGAACGT
GCGGTGGTCGCGGGCCTCGTCGGCGTCGACCACGACGAGCTGCGGGCACCGCGCCTGGGCGTCGCGGCGG
CGCTGACCGCTCCGGACGCCGTCGGCCCGGGCCGCGGGAGAGGTCGCCCGCACCGCCCCCTTGGCGAACA
CGGCGATCGGCTGATCGGGTTCGGCCAGCCCCTCGCGGACGAGCGCGACGACGGGCCAGTCGGGAACCCA
GACCACCAGGCTCCGCACCGGCTCGAAGCCGGTCGGAGCGGCATCCGCGGTACGTTCGGCACGCATCAGC
TCACCGCCCGCATCGGCTGCTCGATCGGCTGCGACAGCGCAACCGGGCGCGCCTGCTGCGGCGACGGCGT
GAGCGACCCGTCGGGGGCGGGCAGCAGCATGCGCGACGAGCGCGGCACCGGAAAGCGCCGGCTCGACACG
GTGAGCGTCAGCTCGCGATCCGACAGGATGCCGTACCCGTCGCCGAGCCCCGACCACCGGGCATCGGTCA
CATCGATCATCGCCTCGGTCTGCGGCCACGGCCCCTGCACGAGCAGCACGACGCCGCGGTCGCGCATGCG
GCCGGCGAGGCGGGAGATGTCCCCGTCCTTCGCGCGGCTCGGCGGGCGCACCGCGACGACCGGCAGCACG
TCGGCGATCGTCGCGGTGACGGCGAGCCATCGCGGCCCCGGCTCGGGGATCAGCACGAGATGCGACAGGT
CGACGCCCGCGCTCTCGGCCGCTTCGGCGCCGAAGCCCGGCATGCCCACGACGCCGCACCAGCTGCCGGT
CTGCGACGGCTGGGCGAGCAGGGCGAACAGCAGCGACATCGATCCGCCGACCGAATACGACGACCCCGGT
CGAAGCCCCCCGCCCGGCAGCAGTTCGGCCAGGGCAGGATGGGTGGGAAGGGGCGGCGCGTCGAGCTTGT
GCCCCTGCATCTGCGCCAATTGCGCGCGCAGACGCTGCACTTCTTGTGCAGTCGCGGTGTTGCGCACGAT
AGATCTCACCTCGACATGGTAGAAGCTTTGTTCGAATGCCTCAAGGGGCTCATGTCGAAGATACGCACGA
CTTCCGACATCGCCGCGCGTCCGTCCGACCCCCGGCGCGAAGATCGCGAGGTCAGCGGCTGATTCGGCTC
CGCGTCAGCGGATCGAGCGCGCGTACCCGCTCGGCGCCGTCCCGAACCGTCGCCGGAAGGCCCGCGCGAA
CGTGTCGGAATCGCGGAAGCCCGCGGCGTGCGCGGCGGCGCCCGCCGGCATCCCGTCGATCAGGAGCAGC
CGCGCGCGCTCGAGCCGGTGCTCGCGGATCAGCGCCGCCGGGGTCTCGCCCGCGGCGGCCAGCACCGCCT
GCAGCGTCCGCACCGAGATGTGGTTGTCGCGCGCGAGCAGATCGGCCGTGAACTCCGGGTCGCGGTGCCG
CGCCGCGATCTGCGCGCGCAGAGCGGATGCCGACGGGATCCCCCGCGCGACGGACGCCCCCGGCCGGGGT
GTGAAGGCGAGCAGGCGGTACTCGGGCAGCGGCAGGGCCGTCACCGTCCAGTCGACATCGACGGGGTCTC
CGGAGCGGGTGAGGAACACCTCCCGGCCGCGCGAGCCGCCGGCGCGCGTCGAGGCGTGCACGATGGGGCA
CTCGTGACCGGGATACCGCGAGCCGTCGGGGTGGCAGGCGTGCAGGGCGTCGTGACTGGAGGCCCCGACG
AGTCCGCGCCGGTCGTCATGGCCGAGCAGGCGGCCCGCCGCATCGTTGACATGGGCGACCGCACCGCCGG
GGCCGATGACCCACAGCGGCTGCGTCACGGCATCCATCACCGCGGGAACCCAGTCCTCGAGAGCCGCCAT
CCCCTCACGGTAGGGATGCCGCTTTGCCGACCCGGGTCGCGGACGTCTCCGCCGTGTTACGTGTCGCGGC
GGGGTCGCTGCGCGGATCGACGGCTCCCGTGCGCGGTTTTCCTTCCGGCCGCTCCGGTGCGGGTGGTCGA
GTGGAGGAACCGATGTCGCTCGACGAAAAGGACCGAACCATGACGCTCCCCTCGATCATCAGCAAGCAGG
CCGCCGGCGCCGTCATCGATGAGATCCGCCGCAAGAACGGGATGTCCTGGCAGGCCGTCAGCGACCTGCT
GGGCACGCCGCCCGTCTGGACGGCCGCCGCGGTCCTCGGCATGCACGCCGTTCCCGACATCGCCGCCGCG
CGCCTCGGCGATGCGCTCGGTCTCGACACCGAACTCGTCGACGCCCTCACCCGTCAGCCCAACCGCGCCG
CGGAGGCTGACCTCTCCACCGACCCGACGATCTACCGCTTCCACGAGCTCGTCCAGGTCTACGGGCCCGC
ACTGAAGGCGCTGATCCACGATCAGTTCGGCGACGGCATCATGAGCGCCATCAACTGCAGCATCACCCTG
GACCGGGTGCCGCATCCCGACGGCGACCGCGTCGTCATCACGATCGACGGCAAGTTCCTGCCCTACGCGT
GGGTCAGCGGCACGGAGTGACGCCGACCCGCGGTCAGGCCGCGAGCGCCAGGTAGGGCTCCCACACGGGA
TCGGATCGCTCGGTGCCCCGCACCCGCCACTGCGCACCGGTCGGCGGAGTCGGCAGCCAGCGCAGCTCCC
ACCGCATCTCCTGCGGCGTGCGGTCGCCCTTGAGGTTGTTGCATCTCAGGCACGCGGCGACGAGGTTCTC
CCACGAGTCGGCGCCGCCGCGCGAGCGGGGCAGCACGTGGTCGATCGTCGACGCGCTCTTGCCGCAGTAC
GCGCAGCGGTGCCCGTCGCGCCGCAGCACGCCGCGGCGGGTGACCGGCACGCGGCGCCCGCCCGGAATGC
GCACGTAGCGGGTGAGCAAGATCACGGCGGGGCGGTCGAAGACGTCGTGCGCGGCCCAGACCGGATCCTC
CTCGACGCGCTCGATGATGGTGGCCTTGTCTGTCATGACGAGCACGAGCGCTCGCTTGAACGACACGACG
GCCAGGGGTTCGTATCCTGCGTTCAGCACCAGGGTGCGCATGGGAGTGTCCTCTCGAACGGCCGTGACGG
CTTCGGCGGCCTTCCGGTTGCGGCGCGCGTGCGAGAAGAGCAGGGTGCGGGAATGCAAAAAGGCGCTGTC
ATGAAGACAGCGCCTTTTTCACACGACCGAAGTCGCGGCATCCGTGCACACGATGCCGAAGGACATAACG
ACCTAGCGCATTCCGGTTTCGAATGCGGGGTTGAGTGTCCATCCGGCCTCCCCTCGGCTCACACGAGCGT
CGGGGACAGGGTAATACACCCCGGAGTCGTCCAGGGTCGAGCAGGCGACAACGGATGCCGCGTGTCGATC
AGCCGGCGTTGGCCTGCAGCCACGACTCGGCGTTCGCGTACCCGTTGTTGACCCGGATCTCCAGGTGCAG
GTGGGTGCCGTTCGCGCGCCCGGTGTCGCCGACCTGGCCGATGAGCTGACCGGCCGAGACCGACTCTCCG
ACCGAGACGCGGCGCGTGCCGTAGTTCATGTGCGCGTAGAGCGAGGTCACGCTCTTGCCACCGATGTTGT
GCGCGATCTTGACGTAAACGCCCCAGCCGGGACCGGCCTCGGAGGACGCGACCACGACGCCGTCGGCGAC
GGAGTAGATGCCTTCGCCACGGCCGACCATGTAGTCGGTGCCCTTGTGGCCCGCGTAGGGGCGACCGAAG
TTGTCGAAGCGCGCGAGCGGGCGCCGGACGAGGCCCGATCCCGGCGAGACGAGCGGCACGCTCGACGAGA
ACGACGACGATCCGCCGCCGCTGCTCGCACTGCGGGCCGAGCTGGACAGGCGGGCGGCGAGTGCAGCCTT
CGCTGCGGCCTCGGCGGCCTCCTTGTCCTTCTTCTTCTTGATCTCTTCGGGCGTGGTGGCCGAGTAGCCG
CCGCGGTCGAGGGCTTCGGGGGTCGCCTCGGAGGCGACGACCAGGGACTGCATGTCGTCGGCAGAGACCT
GGGCGATGGTGCGGGCCTCGGCGACGTCGCCTCGTCCCGCCGGCAGGAACGCCGGAATGGCGACCGTCGC
GACCATGCCCGCGACAGCGGCGATGGTCACGAAGCTGCGCACGGGGTGCGGGCGCGTGCCGTTCGTGCGC
TTCGCCGGGGCTTTCGCCACGGGCCTGCGCAGAAGACGAGCGGTTCGGGTGGGTGTCGACGCCTCAAGCG
CTTCGGTCGACGGGTGGAGCTGTTCAGCCAAGCTATCCTCCGGCGCCTCCGCATCCCATCGGGCGGGATG
CTGGCTCGTCGGTGATCAGTGTCGGGCACAGATGTACGGGTGTCACTGCGGGAATGACGAGCCAGAGAGG
CAACTCGCGCAGCGGTCCGAGGCGGGCTTCTCGCCGGTGGACTCTCGAAGGCTACCCGAAGGTAACGAAT
AAGTCACGCTTCGGACGCCGTCCGGCACCCGCTCCCGGCGGATACCCGGCGCGCGTTCAGGCGGGGCGGG
CATCGACGACGAACAGGTGCGAGGCGACCTCGACCGGAAGCTCGAGCGCTTCTGACGAGCCGTCCATCTC
GACGAGGACGTAGCCCTCGTTGTACCGGAACGACCCGGTGCCGCCGGGGACCACACCGGCATCCCTCAAC
TGGATGAGCAGTTCGGGGTCGACCTGCACGGGCTCGGCGAGGCGGCGGATGCTGGCGGTGATGGGGCCGC
CCTCCTCGTTCATCCGGCGGACGAGACCCACGACGCCCGACTCGAACGAGTTGGCGGGGACATCGCCCAG
CTGGTCGAGCCCGGGGATCGGGTTGCCGTACGGCGACTCGGTCGGATGGTCGAGGAGTTCGATCAGGCGA
CGCTCGACGAGCTCGCTCATCACGTGCTCCCACCGGCAGGCCTCATCGTGCACATAGGCCCAGTCGAGCC
CGATCACGTCACTGAGCAGGCGCTCCGCGAGGCGGTGCTTGCGCATCACGTCGACGGCCTTCTGACGGCC
GGTGCCGGTGAGTTCGAGCTTGCGGGCCTCCGACACGATCACGAGGCCGTCGCGCTCCATGCGGCCAATC
GTCTGCGACACCGTCGGTCCGGAGTGGCCGAGTCGCTCGGAGATGCGGGCGCGCAGGGGCGTGATGCCCT
CCTCCTCGAGCTCGAGGATCGTGCGCAGGTACATCTCGGTGGTGTCGATCAGGTCGGTCATCACATGCCT
TCTCGCGCGGTAAACAGTGCCTGCCCAGCTTATCCGCTCCCCCATCGGCCGCGGCGCGGGGCGTCATAGG
GCAGGGGCGACGCCGACCTGGCCCGTACAATCTGACCCATGGCCACTGTTCCGCTCCCGCGCGAGATCCT
GCCCATCGACGGACGATTCGGCTGCGGCCCGTCCAAGATCCGCGCCGAGCAGCTCGAGGCTCTCGTCTCG
CGCGGCGCGACGCTGTTCGGGACCTCGCACCGCCAGCTCGCGGTGAAGGACCTCGTCGGTCGCACCCGCG
GTGGGCTCGTCGACCTGCTGCGCCTGCCCGACGGCTACGAGATCATCCTCGGCAACGGCGGCTCGACCGC
GTTCTGGGACGCGGCGGCGTTCGGCCTCATCGAGAAGCGCGCGCAGAACCTCGTCTTCGGCGAGTTCGGC
GGCAAGTTCGCCTCCGCCGCCGGCGCGCCGTGGCTCGAGGCCCCCGACGTGCGCAAGGCCGAGCCCGGAT
CATCCATCGCGGCCGAGGCCGTCGAGGGCGTCGACGTCTACGCCTGGCCGCACAACGAGACCTCGACCGG
TGTCGCGACCGCGATCACCCGCGTCCAAGGTGATGACGGTGCGCTGACGGTCATCGACGCGACGAGCGCC
GCCGGCGGCATCGACGTCGACATCTCGCAGACCGACGTCTACTACTTCGCCCCGCAGAAGAACCTCGGCT
CCGACGGCGGCCTCTGGTACGCCGCGGTGTCGCCCGCCGCCGTCGAGCGCATCGAGCGCATCGCCGCGTC
CGGCCGGTACATCCCCGAGTTCCTGAGCCTCAAGAACGCGCTCGACAACTCGCGCCTCAACCAGACGCTC
AACACCCCCGCCGTGGCGACGCTGCAGCTGCTCGACTCGCAGCTCGACTGGATCAACGGCAACGGCGGCC
TCACGTGGGCGGCCTCCCGGACGGCGGAGTCGTCGAGCGCGCTCTACGAGTGGGCGGATGCCGCGACGTT
CGCGACGCCGTTCGTCGAGGCTGCGGCAGACCGGTCGCCCGTCGTCGTCACGATCGACTTCGACGAGACC
GTCGACGCCGCCGCCGTCGCGAAGAGCCTCCGCGCCAACGGCATCGTCGACACGGAGCCCTACCGCAAGC
TCGGCCGCAACCAGCTCCGCGTCGCGACGTTCGTCTCGATCGAGCCCGACGACGTCCGCCAGCTGATCCG
CTGCATCGACTACACCGTGGAGCGCCTGAACGGCTGACCCTGCAACGACGACGACCCCGGAGCCGCGGCT
CCGGGGTCGTCGTCGTCAGGGGGCGTGACGCTCAGTACTCGCGCAGTTCCTCTTCGGAGTCGCCGTCTTC
GTCGTCGTCCGAGTCGTCGTGTGATTCCTCGTCCGAGTCGTCGTCGGTCTCGGAATCATCGTCATCCGAT
TCCTCATCGTCGGACTCGTCATCGTCCTGGGCGTCGTCGTCGAGCTCGTCGATGTCGACGCCGTCGACAT
CGCCCGCGTGCAGGATCGGTGAGCCGTCGGTGTCGAAGTCCGCGGCATCCAGATCGTCGGTGTCGTCCGA
GTCGAGATCGTCGTCGTCTTCGTCGTCCGACTCCTCATCGTCGGCGTCATCCGCGTCGCCCTCGGTCGCG
ACCTGGGCGGCCTGGTACTCGGCCAGGCGCTCCGCCCACGGCAGCCACTCGGGTGCGAGCAGTGCGCCGT
CGCCGGGGAGCAGTTCGACCTCGAGCACCGTGGGTTCGGCGCCCTCGACCACGGCGAGGCTCACGGTCCA
GAACCACCCCGGGTAACCGGGCAGACGGTTCGCGAACCGCAGCGACACGACGCCGTGGTCCTCGACGCGG
TAGCCGGCAGCCTCGCCGATGCTCGCGGCGGGGGTGACCTCGGCGAGCGCCGAGCGGGCGAGATCGTGCG
CCTCGAAAAGCCGCGGATCGGGCTCGACCGGAGCAGCCGCCGGAGCGACCTCCGCGGCCTCGGCCGGAGA
TTCCGCCGTCACAGCGTCGTCCGCCACAGACTCTGCGGGCTCCGATTCCACGCGCGCGGATTCACCAGGG
GTGGATTCCACGGGCGCGGATTCGTTCGTCTCGGTGTCGACGGTCTCGGCCTCGACAGCCGGGACCTCGG
ATGCCGGAGCCTCGAGGCCCGCGTCGTGCTCAGGCGTCGAGGTCATCGGCTACCTTGCGCAGCACGGCAG
CGATCTTCTTGCCCTGTGCGGGGTTCGGGTAACGACCGTGTCGCAGGTCGCCGCCGATGCCGTCGAGGAG
CTTCACGAGGTCCTCGACGATGACCGCCATGTCGTCGGCCGGCTTGCGCGACCGCTTGCTGAGGCTGACC
GGGGCGTCGAGCACCCGCACGGCGAGCGCCTGGAGACCGCGGCGACCGTCGGCGACGCCGAAGTCGAGCC
GGGTGCCGGGCTTGATGGTGGTGGTCCCGGCGGGAAGAGCCGTTGCGTGCAGGAAGACGTCCTGGCCGTC
ATCTGTCGTGATGAAGCCGAACCCCTTCTCTTCGTCGTAGAACCTGACCTTGCCGGTGGGCATGTCTTTA
CCTCACTGATCAGCCCGCTCGCGGGCGCGAAAAAATCGGACCGTCTCAGCCCACGAACCAGTCTAGGACA
CGGCGGCGAGCCGCTACTCTGATCGGATGAGCACAACGCCCGCCCCCGGCGACCTCCCGGTCCGCCGGAT
CGATCGCATCCTGGCGTTCATGTCGCTCGGCCTGCTGATCCTGGCGATCCTCTGTTTCTTCTCGATCATC
ATCGGACGCGCTGTCGGGCTCGTCCAAGACGACTTCGCCGAAGGTGCCTGGCCTGTGGTCAGCATGGTGA
TCCTGATCGCGCCTCCCGTGGCCTTCGGCCTTCTCCTGGCGCTCCTGATCATCACCTTCATCCGAAGGGG
TCGGGCCAACAAGGGCCGATGACGTGACCGCTTCGGATGCCCGCGCACTGGCGAACCGCCTCGCCCAGCT
CGATTCCGACGCGCTCGCCCGGTTGTTCGACTCGCGTCAGGTCGCCCCGCAGTCGACCTGGTCGGACTTC
TTCGACGTCGCCGAGGCCCTGCTCGATCCGGCGCAGACCGCGCGTGCCGTCGCGACCCTGAGCGATCTCG
AGGCGCACGCCCTCCTCACCTCGACCGGCGGCGATGCCCCCGTGGCGGAGCCCGTGCGCACCCAGCTCGC
GAACCGGGCCCTCATCGACGACGAGGGACGGGCGTACGAACCCCTCCGTGCTGCCCTCGCCGAGGCTTCG
CCCCGGCCGTCCACACCGCTGTTCACCGGCGGCGGAGAATCCGACGAAGCCAGCGCGGAGCGGGCGTTCG
AGGCGGCGGCATCCCTCGCCGACGTCCTCCACAGCGCCACCAAGACCCCCCTCGCCCGCATCGGCAACGG
CGCGCTCAGCGCCGCCGACCGACGACGGCTCGTCGAGGGCGGGGCCGTCGCCGACGCCGCCGACGCCGAT
CTGCTCGTGGCGATCGCCGACCTCGCCGGGCTCCTCGCCGGCGGGGAGAAGACCTGGCTCGTCACCGACG
CGGGCAGCGCGTGGCTGCGCACCCGCACCCTCGAGCGCTGGCACGCCGTTGCGGTGCACCTTCGCGAGCG
GATGCCGTCCGCCCTCCGCACCGCCGACGGCGGCTGGCGTGCGCCCGGCGAATGGGCCACCGCGTACCCC
TACGACCCGACCTGGGCCGAGCGCGCCGCGCACGTCGCGGCGATCTGGACGTCGTGGGCCCTCGTCGCCC
CCGACGGAACCTCGCCCTCCTGGGGTGCGGGTCTCGCCCGCGGCGGGGACGCCGACGTCGAAGCGCTCCG
GGCGCTCCTCCCCCACGAAGTCGACCGCGTCTACCTGCAGAACGACCTCACCGCGATCGCGCCCGGGCCG
CTCGAGCCGCACCTCGACATGCGCCTTCGCACGATGGCGCGACGCGAATCGCGGGCGCAGGCCTCGACCT
ATCGCTTCACCGCCGAGACCGTCGGCGCCGCCTTCGCGAGCGGCGAGACCGCGGCATCCCTCACCGAGTT
CCTCACCGAACTCTCCTTGACCGGCGTCCCGCAGCCGCTGGCGTACGAGATCGAACGGTCGGCGGCGCGG
CACGGCACGCTCCGTGTCGGCCCCGACGGCGCCGGCAGCACCCGGGTCACCGGCGACCGCGACCTCATCG
AGGCGCTCGCGGTCGACCAGGCGCTCCGCTCGCTCGGCCTGATCCTCGAAGGCGACGCGCTCGTCACGCG
CAGCGGCCCCGAGACCGTCTACTGGATGCTCACCGATGCGCGGTATCCCGTGCTCGCCGTCGGCGCCGAC
GGGGCGCCGCGCGCGCTCGACCGGCATCAGACCCCCACGGTCGCGGGGCCCGCCCCGACGGCGGCAGATC
GGTACGAGACCCTTCTCGGCCGACTGAAGACGAGCCTGTCGGGTGATGCGGATGCCGCCTGGCTCGAACG
TGAACTCGACCACGCGGTCCGCACGCGCTCGGTCGTCGTCATCGTCGTCCGGATGCCGGACGGCAGCACG
CGCGAAGTCACCGTCGAGGCCGCCGGGCTCGGCGGAGGCCGCCTGCGCGGGCGGGATCGTGCCGCCGACG
TCGAGCGGACGCTCCCCCTGTCGAGCATCGTCAGCGTTCGCCCCGCCTGACGCCCGCCTGCCGGCATCCC
GCCCTCGCGGCCGACGCCCACCCGCGTGCCGGTAGAATTACCCGTTATGGCTAACGGCCCCCTCATCGTC
CAGAGCGACCGCACCGTGCTGCTCGAAGTGGCTCATCCCGACGCGGAGAGCGCACGACACGAGCTCGCGA
TCTTCGCCGAGCTCGAACGCGCTCCCGAGCACATCCACACCTACCGCATCACGCGGCTGGGGCTGTGGAA
CGCGCGGGCCGCCGGTCACGGCGCCGAAGACATGCTCACCACGCTCGAGACCTGGGCGAAGTTCCCGGTT
CCGCCCTCGGTGTCGATCGACATCCGCGAAACGGTCGGCCGTTACGGCCGGCTCGTCATCGAGCGCGACG
ACGAGGGCACCCTGATCCTCCGCTCGACCGACCAGGCCGTGCTGTCCGAGATCGCCCGCAACCGCCGCAT
CCAGCCGCTGCTCATCGCGCACCCCACCCCCGACACCTACGTCATCGATGCGTGGGCCCGCGGTCAGATA
AAGCAGGAGCTGCTCAAGATCGGGTGGCCCGCAGAGGACCACGCCGGCTTCACACCCGGCACTCCGCACG
AGATCGACCTGAACGAGGACGGCTGGACCCTCCGCCCGTACCAGCGCAAAGCCGTCGACATCTTCACGGA
GGGCGGGTCGGGCGTCGTCGTGCTCCCCTGCGGCGCCGGAAAGACCCTGGTCGGCGCGGCGGCGATGGCG
GACACCAAGACGACCACCCTGATCCTCGTGACGAACACCGTCAGCGCCCGGCAGTGGCGCGACGAGCTGC
TCAAGCGCACCTCGCTGACCCCCGAGGAGATCGGCGAGTACTCCGGTCAGGTCAAGGAGGTCAAGCCGGT
CACGATCGCGACGTACCAGATCCTCACAGCCAAGCGAAAGGGCGAGTACGCCCACCTCGCGCTGCTCGAC
GCACTCGACTGGGGCCTCATCGTGTACGACGAGGTCCACCTGCTCCCCGCACCGGTGTTCAAGCTCACCG
CCGACCTGCAGGCGCGTCGCCGCCTCGGCCTCACCGCCACGCTCGTCCGCGAGGACGGTCGCGAGGGCGA
CGTCTTCAGCCTCATCGGCCCCAAGCGCTTCGACGCACCGTGGAAGGAGATCGAGGCGCAGGGCTTCATC
TCCCCCGCCGTCTGCTACGAGGTTCGCATCGACCTTCCCGCCTCCGACCGGCTCGAGTACGCGGCATCCG
CTGACGACGAGCGCTACCGCATGGCCGCGACCGCCCACGCGAAGATCGGGGTCGCCCGCGACCTCGTCGC
CAAGCACGCCGGCGAGCAGATCCTCGTCATCGGTCAGTACCTCGATCAGATCGACATCCTGTCCGAAGAG
CTCGACGCGCCCAAGGTCACCGGGTCGACGCCCGTCGACGAACGGGAGCAGCTCTACGATGCGTTCCGCA
AGGGGACCGTGCCCGTCCTGGTCGTCTCGAAGGTCGCGAACTTCTCGATCGACCTCCCCGACGCGTCGGT
CGCGATCCAGGTGTCGGGCTCGTTCGGGTCGCGTCAGGAAGAGGCCCAGCGCCTCGGCCGACTGCTCCGG
CCCAAGTCGAACGGGCACAAGGCGAGCTTCTACACGCTGATCGCGCGGGACACCGTCGACCAGGACTTCG
CCCAGAACCGTCAGCGGTTCCTGGCCGAGCAGGGCTACAGCTACACGATCCTCGACGCCGATCGGCTGAC
GGCCGCCTGACTCCCGCCGGCGGCCGCCGGCCGTCAGTCGGTGCGGGCAGACCCGGTGTCGTCGCCAGCC
TCTGGGCGGTCGGACGACGCGGGCCCTGCCGGCGCGGCACTCGGCGGTGTCTGCGGCTGCTCGGGCAGCG
GATACCCGGGCGCGTACTCGCCCCACCGGGGTGCCTGTCGTGGCGGCCCTGCCGGCGCGGGCGCCGCAGG
AGCGGAGGCCACCGGCGCCTGGCCGTAGGGCGGCTGAGCCGGTTGACCGTACGGAGCCTGAGCCGGCTGA
CCATACGGAGCCTGCGCCGGGTGACCGTACGGAGCATGGGGCGGCTGGCCGTAGGGCGGCTGAGCCGGCT
GACCGTACGGAGCCTGGGGCGGCTGCCCCGGCTGCCCGTACGGGAGCGGTGCATATCCGTGAGGGGCGTA
CACCGGGTATCCGCCGGTGTGAGAGCCGTACGGCATCGGCGTCGGCGCCGGCGGCGGGGTCAGCCGGAGA
GTACGACGCTGCGCTCCCCGACGCCAGAGCACCTCCACGAGCGCGACATAGACGCCGATCATCACGACCG
ACGACACCAGGCTGATGATCCCGGTGTCGGTCGCGTTCGGGTCGCTGAGGCCGAAGGTCGACAGACCGAA
GGCGAACAGGTTGTTCACGACGTGAAGGGCGATCGCCGCCTCGAGCCCACCCGTGCGCCAGGTGAGCCAG
CCGGCCGCGACCGCGAACACGGCGACACTCGTCTGCCCGAGGACGTCGTAGACGTGACCGAGCACGAACA
GCGGCACCGGCAGCAAGATGGCCCACGCGGGATGCCGGAGCCACCGGCCGATCATCTGCTGCAGGTACCC
GCGGAACACGTACTCCTCCGCGGCGGACTGGAACGGCACGAGCAGCACGATGATCAGCAGCGTCCAGACG
AACGCCGGGTTGTCGCCGGGCGCGATGACATTGCCGCCCGATGATTCGTCGGCCGGGATCAGGAATGTCA
GCGCGGAGATCACCACATAGACGCCCACGGCCACGCCGGCGAGCATCAGCATCCATTTCCAGCGGAGCCG
GCCCGCCACCGACGAGATGAGCCCGATCCGAGGGCCGTTCACGACGAGCGACGCGAGGAGATACGACGGC
CACATGACCGCGATCGACACGAGCAGCAGCGCGGTGAAGAACGGATCTGTGAGGTCGAAGATCTGCAGGT
CCGGGGAGGTCAGCTTGTCGGCGTACTCCGGGTTCGCGATCGCCACGACCGCGGCGATGACGATGAGGAC
GATGGTGAAACCGAAGAAGATCGCGACGCCGAGAAGGCCCGTGACGAGCGGCGTCCACCAGCCGAAGCCC
CGCCGGGCGTAGACCAGACGGTGGAATGCGAGGCCTTCGGCCGTCGCGTCGGCGGGCAGCTCTCGAGGGG
CAGGAGGCAGGAGCGCAGTCACCCCTCCATCCTCGCCCACGCCGTGCACCGGGAGCACCGCGATGCCGCA
CCGCGGAGGAATGTCCAGCAAACCGATGGCATCCGGTGCCAGGATGAACCCATGAATGCAGCGCGCATCC
TCGTCGTGGACGACGAGCCGAACATCCGAGACCTGCTGGTCACCAGCCTGCGATTCGCCGGATATCAGGT
CCGCGCCGTCGCGAACGGCGCCCAGACCATCTCGGCGGTCCTCGAAGAAGAACCCGACCTCATCATCCTC
GACGTGATGCTGCCCGACATGAACGGGTTCAGCGTCACCAAGCGTCTGCGCGGCGCCGGTTACACGGCTC
CCATCCTCTTCCTCACCGCGAAGGACGAGACCGAGGACAAGATCGAAGGCCTCAACGCGGGCGGCGACGA
CTACGTCACGAAGCCATTCAGCCTCGACGAGATCGTCGCGCGCATCCAGGCCATCCTCCGCCGCACGATG
CAGGCCGACGAGGAATCGGTGATCAAGGCCGGCGAGCTCACCATGGACCAGGACACGCACGACGTGCAGG
TCGGCGACGCCTCCATCGACCTCTCTCCCACCGAGTTCAAGCTGCTGCGCTACCTGATGCTCAACCCGAA
CCGGGTGCTCAGCAAGGCGCAGATCCTCGACCACGTCTGGGAGTACGACTTCAACGGCGACGCCGGAATC
GTGGAGAGCTACATCTCCTACCTCCGCCGCAAGATCGATCCGCACTCGTCGGAGCCGCTCATCCAGACCA
AGCGCGGCTTCGGGTACATGCTGAAGGCCGACCGCACCTCCTGACGGAGCATCCCCCGGAGGCGGCACTG
GCGCATTCGAGCTCGCACGATCGCGTCACCCTCTGGTGGCGCGGCATCAGCCTGCGCGCGAAGATCACCG
GCGTCACCGTCACGATCCTCGCGTTCGGTCTCATCGGCGCCGGCGTCGGCACGATGGTGTTCCTCCGCAA
CGCGCAGCTGTCGGCGGTCGATCAGTCGCTGACGCAGACCGTCACGACCGATGTCGCGAGCACCATCTTC
GACATCGATGTGGCGGACGGCAAAGCGGAGTTCACCTCGACGGGGGCGCCGCCGACCGACTTCCTCGTCG
CCGTGTACGACGCCGAGGGCAACCGCGTCGCCGTCGCGGGCGGCGACGCGGCGTTGACCGCCGAGTTCCC
CACCTCGTTCAAGATCGACAAGACCTACCTCACCGGCACCGCCCCCTTCGATCTCGCGTCCGCCGACGGC
ACGGCGCAGTTCCGGGCCAGCGTCGACATCCTGGAGATCCCCGGAGCCCGCGAGTTCTACTCGCAGATGA
TTGCGCTGCCCCTCAACGAGGTCAACCGGACGATCACGAACTACATCGGCATCTACACGGTGCTGGCACT
GTTCGTCATCCTCTGCAGCGCGGTCGTCACCCGCGGCCTGGTCACGCTCGCCTTCCGCGGCCTCGGCCAG
GTGGAGGACACCGCGATGACCATCGCGAAGGGCGACTTCAGCCAGCGCATGGGCGACATCGCGCCGGGCA
CCGAGGTCGGCAGGCTGAAGACCGCGATCAACGCGATGCTCGACAGGATCGACACCGCCCTCGACCAGCG
CGACGCCACCGTGCAGCGCATGCGCCGCTTCATCGGCGACGCGAGCCACGAGCTCCGAACCCCACTCGTC
ACCGTCCGTGGCTACGCCGAGCTGTACCGCATGGGTGCGATCGACGGCCATGAGCAGACCGCTCAGGCCA
TGGAGCGGATCGAGAAGGAGGCCATCCGGATGGGGGCCCTCGTCGAAGACCTGCTGGCACTGGCGCGCCT
CGACGAGCAGCGCGACATCGCGGTGACCGCGGTCGACCTCCGCCCCATCGCCCGCGACGCCGCGCTCGAC
GCCCGCGCCGCCTCGCCCGACCGAGACGTGACCTTCGTCGGACAGTCGCCGACCGCCACCATCCCGCTCG
CGCACCTTCCCGCCGACGGCCCCCAGCCGCGCCGCCGCAGCGGCGGGGCGATCGCGGATGCGACCCGCTC
CCTCCTTCGCCGGCGTGGGCGCCCTCACGACCGAACCTCGGATGCCGCGCATCCCCCGCTGTTCACCGAG
CCGATCCCCCTGTCGGCCGCGCGGGAAGCGGTGCCGATCGTGCTCGCCGACGAGAACCGGGTCCGGCAGA
TCGTCGCGAACCTCCTCGGCAACGCCCGGCGGTACACACCCGACGGCTCCCCGATCGAGCTCTCCGTGGG
CGTCGACATCGTGCACGAGCGCGGCTGGATCGCCGTGGCCGACCACGGCGAGGGTGTTCCCGAACCGATC
CGCGGCAAGATCTTCCAGCGCTTCTGGCGCGCCGACTCCTCACGCACCCGAGAGACGGGCGGCTCGGGCC
TGGGACTGTCGATCGTGGCATCCGTCGTCGCCGCACTCCACGGGTCGATCGAGGTCACCGACACCGCGGG
CGGCGGCGCCACCTTCACCGTGTCGTTCCCGCTCGCCGTCGACCGCGCCCTCGCGGGCCCTTACCTCGAT
GTCGCGACGCAGCCGCTGCCGCGGACACCCGCGTTGCCGTCGGCACCACCCACGGCAGAGTAGTCCACGG
CGGAGTAGCCCCTCCTCCACACGGCCTCACAGCACCGCCACTCTCCCCCGCCCCCGCAGCATCCGCTCGC
CGAGGTACCCGCGCGCCTAGCGTCGCTGACACCACCTCGAAAGGAGCACGACCATGAGCGTCTTCACCGT
CGACAGCGACGCCGTCCTCGCCGCCACCGCCACGATCCGCGCAACCGGCGATCGGGTGCAGAGCGAAACC
GCCTCGATGCTCGGGCAGCTGACGCAGCTGCAGGGCTCGTGGACCGGAAGCGCGTCCGTCGCCTTCCAGT
CCGTGATCGAGCGCTGGCGCGGCGCCCAGCGCGAACTCGACGCGGCTCTCGGCGACATCAGCAGCGCGCT
CGGCCTTGTCGGGCAGCAGTACGCCCAGACCGAGCTCTCCGCTGCCGGGCTGTTCCGCTGACGCGTCACC
GTCCCACGAACGACCAAGGGCCCCTCCGCGAGGAGGGGCCCTTCGTCTCGATCAGCGTGGGATCAGAAGT
CCATGCCACCGGTCGGGTCGCCGGCCGGAGCCGAGACCTTCTCCGGCTTGTCCGCGACGACCGCTTCGGT
CGTGAGGAACAGGCCGGCGATCGACGCAGCGTTCTGCAGCGCCGAACGAGTGACCTTGGCCGGGTCGATG
ATGCCGGCAGCGAACATGTCGACGTACTCGCCCGTGGCGGCGTTGAGGCCCTGGCCCGCGGGGAGTTCGG
CGACCTTGTTCGAGACGACACCGGGCTCGAGACCGGCGTTGAGCGCGATCTGCTTCAGCGGAGCCTGGAT
GGCGACCTTGACGATGTTCGCACCGGTCGCCTCGTCGCCCGTGAGCTCGAGCTTCGCGAATGCCTTCTCG
CCGGCCTGGATGAGCGCAACGCCACCACCGGGGACGATGCCCTCCTCGACGGCAGCCTTCGCGTTGCGGA
CGGCGTCCTCGATGCGGTGCTTGCGCTCCTTGAGCTCGACCTCGGTCGCCGCGCCGGCCTTGATGACGGC
GACGCCGCCGGCGAGCTTGGCGAGACGCTCCTGGAGCTTCTCGCGGTCGTAGTCGCTGTCGGTGTTCTCG
ATCTCGCGGCGGATCTGGGTCACGCGACCCTCGATCTGCGCAGCGTCACCGGCGCCTTCGATGATGGTCG
TCTCATCCTTGGTGATGATGACCTTGCGTGCGCGGCCGAGCAGGTCGGTCGTCGCGTTCTCGAGCTTGAG
GCCCACCTCTTCGGTGATGACCTGGCCGCCGGTGAGGATCGCGATGTCCTGGAGCTGAGCCTTGCGACGG
TCGCCGAAGCCGGGAGCCTTGACGGCAGCCGACTTGAAGATGCCGCGGATCTTGTTGAGCACGAGCGTGG
CCAGAGCCTCGCCCTCGACGTCCTCAGCGATGATCAGGAGCTCCTTGCCCTCCTGGATCACCTTGTCGAC
GATCGGCAGAAGGTCCTTGATGTTGGAGATCTTCTGGTTGGCGATCAGGATGTACGGGTCTTCGAAGACC
GCTTCCTGACGCTCGGCGTCGGTGACGAAGTAGGGGTTGATGTAGCCCTTGTCGAACCGCATGCCCTCGG
TGAGCTCGAGCTCGGTGCCGAACGTGTTCGACTCCTCGACCGTGACGACGCCTTCCTTGCCCACCTTGTC
GATGGCCTCGGCGATCAGGGCGCCGATCTCGGGGTCGGCGGCGGAGATGGATGCCGTGGCCGCGATCTCT
TCCTTGGTCTCGATCTCCTTGGCGCCGGCGAGCAGCTCCTCGGAGAGGGCCTTGACGGCCTTCTCGATGC
CCTTCTTGAGCGAGATGGGGTCGGCGCCGGCTGCGACGTTGCGCAGGCCTTCGCGGACGAGCGCCTGAGC
GAGGACGGTAGCCGTCGTCGTGCCGTCACCGGCGACGTCGTCGGTCTTCTTCGCGACCTCCTTGACGAGC
TCCGCACCGATCTTCTCGAACGGGTCGTCGAGCTCGATCTCCTTGGCGATCGACACGCCGTCGTTCGTGA
TCGTGGGGGCGCCCCACTTCTTCTCGAGCACGACGTTGCGGCCACGCGGGCCGAGCGTCACCTTCACGGC
GTCGGCCAGGATGTTGAGGCCGCGCTCGAGGCCGCGTCGGGCCTCTTCGTCGAAAGCGATGATCTTTGCC
ATAAGTGTGTCGTCCCTCCCGGACGTAACGTTCAGTCCCTTGCGCTCAGGGGGCTGAGCGCTGATTCGTT
CTGGCACTCGGGATGAGTGAGTGCTAAATCATTCTGGCACTCGACCATGGCGAGTGCAAGCCGCCGCGGC
GGCGCTCGAGCCCGAAAGTCGCCGCGCGACCCGTGCCGGGTGGCGCTGTCAGCGAACGGTGGCCGATCCC
GCCGTCGGCACCAGCTCGACCCAGGTGCTCCCGGGGGCGAGCTTCACTTCCGACCCGGCGTCGTTGCGCA
GCACGATCGGGCTGTCGCGGTCGTCCTTCTGCCAGGTGATCTCCATCGCCGACCCGCCGGTGGACACGGA
ACCGCGGCCTTCGCCCACGAGCACCGTCTTCGGCACGTCGCCATAGCGGGTGTCGATCCCCACCCTCAGC
ACCACGACGTTCGTCGCGGTGACCGGGTCGCCGTCCGCCGTCTCGTCGGCGCGGCCGTCCTGCGCCCTCA
GGTAGGCACCGGCAGCCGCATCCCACCTCCAGCTGCGCGCGGACACATCCGAGAACTGCAGGTCGAGGCC
CGTCGACGGCCGACCGAACACCGGCGCCCAGCCCGACGGGGAGTAGGCGAACTGCGGCTTCGGCGGATTC
AGGTGCGCGTACGCGCTCACCAGATCGGTGGCGCGGAGAAGGACGTTGTGAGGGGCAGGCCGGGTGCCGG
TCCGCGCCATGAACGCGTCGTCGAGGCCACCGTGGACGGAATTGTGGACGGGCGCATCCTTCATGAGCGC
GATGAACTCAGCCCGCCCGCCGGAGTAGGCGATGAGTCCTCCGAGCGGAGAGACGATGTCGGGATCCATC
GGTCGGATGCTGCGGATCGGCCCGACCTCGTCGGGAACGTCGGAGTGCCACACCGCCACGTAGCGGGTGA
GGCCGCCCTCGACGAGTTCCTCGTAGACGATGTCCGCCCGGTCGAGCCCGAACTGAGGTCGCGCCTCCCC
CACGTTGTCGATCTTCGCGGCCAGCGACGGTCGCATGGCGGCCTCGATCGGCATCTCCGTGCCCCGCAGC
GGCGCGGCGACCACCGTGGCCGCCGGTTCCGGCGCCGGCGTGAAGGTCGACACCGAGGACGTCGGCGACG
GGGTGGGCGACGGAGCGGCCACCGGAGTCGTCTCCGGCGCGCACCCCACCACCATGGCCAGCGTCAGCAC
GGCGGGCAGCCCGGCGAGGGAGAGGCGACGCGCGGCACCGCCCCGGTCGGGGCGCAAGGTAGTCACGCAG
GCAGGATAGCCCCCGCGGATTACGCGAGGAGACGCACGGCTTCGGCCTGCGGACCCTTCTGACCCGAACC
GACGGTGAACTCCACCGCCTGCCCCTCCTCGAGGACGCGGAACCCCGACATCTCGATGTTCGAATAGTGC
ACGAACACGTCTCCGCCATCGGACTGGGTGATGAAGCCGAAGCCCTTCTCGGCGTTGAACCATTTGACGG
TGCCCTGGGTCATGCGATTCTCCTGATGCTCTGGAACAGCGTCAGAATATCCATGCCGCGACGGCGTCAT
CCGCCGATATCTCGCTTGTTGACACCCGCGCATCGAACTGTTTACGACAGCGAAACACGGAGCGCCGCGG
GGCGACGCGGGAGGTCACTCGGTGCGGAAGTCGAGGCCCACGACGATCACGAGCTGCGGCTTCACGCCGT
TCTGGGCATCCGCCGCGGAGGGACTCGCGACGACGTCGTAGGTGTCGTCGAGATCCACCTCGGCGCCGCC
GATCACATCGGCGAGCCCGCGCGCGGCCGCCTCGTCCGCCGGCGTCGGGTAGTAGACCGTCGTCACGGCG
AAGTCGTCCGAGCTGGCGTTCACCTCCTGCACCGCACCCTCGGCCCAGCCGCCGCCGATCACGAGCTCGC
GGATCTCTCCGCCGAGCCCCTCCTGATCGGTCGCGTTGAGCACGAGCACCGGGTACGAGGCGTCGACCTG
GGGTGCGACGGGGCCCTGCGACTGCTGCGTCCCACCGGGGGCGATGCTGAGCCGACCGCTGGCGAGCATC
GAGCCGAAGACGCCGAGGAAGATGATGACCACCGTCGCGATCGCCGACCAGAGGAGCACACCGCCGAGGC
GAAGTCGCGGGTTCTCGGCCCGGTGTGCACCGATCCTGCGCGGAGACGCCGGCAGATCATCGAAACGATC
GGTCACGGGTTCGGATGAATCCTGGCGGGAAGTCGGGGACGGCACCCGAGAATGCTACCTGCCGCGCGAG
GTGGAGACCTGAGCGCGGCCCCGGCGGGCCCGGTCCTGCGCCTCGCGCAGGCGCTGCAGGCGGTGCACCA
GGACGGGGTCGTAGGCGACGGCATCCGCGGTGTCGACGAGGCGACCGAGCAGCTGGTAGTAACGTGCAGG
CGTCAGCGACAGCTCCACCCGCACCGCTTCCTCCTTCGCGCCGGTGTGCGCGGTCCATCGCGTCTCGAAG
TCGAGGATCGCGCGATCGAAGTCGGAGAGGGGCACATGCCCACGGTAACCGGGGTGGCCCGCCGGAGTCG
GGAACAGGCGGGCGGTTCGTCGGGTTGAATAGGACGAGCGGAAGGATGGACCCCATGAACTATCGCGTGG
ACAAGACAGACGAGCAGTGGCGCGAAGAGCTGACTCCCGAGCAGTACGCCGTGCTTCGCGAGGCGGGAAC
CGAGCGGGCCTGGACGGGCGAACTCCTCGACGAGGGTCGCGCCGGGCTCTACGCCTGTGCGGCGTGCGGA
TCGGAGCTCTTCCAGAGCGGCACGAAGTTCGACTCGCACTGCGGCTGGCCGAGCTTCTACGAGTCGGTCC
GCCCCGAGGCGGTCGAGCTCATCGAGGACAACAGCCACGGGATGGTGCGCACGGAGGTGCGCTGCGCGAA
CTGCGGCTCCCACCTGGGGCACGTGTTCCCCGACGGTTTCGGCACGCCCACCGGCGACCGCTACTGCATG
AACTCGCTGTCGCTGTCGTTCACCCCGAAGGCCGACTGACGACTACCGGCGAGTCCGCCAGAACCCCGCG
ACGAACACCGAGCACAGCGCGATCGCGACGGTGATCGATTCGACCGCGAGGCCCGGACTCGCCGGTGCCG
GCCACACGGCATCCAGGACAAGGGATGCCACGAGTTGCCCGGACACGGCGGCGAGGCCGAAAAGCAGCAC
CCCGGTGTGGGCGACGAGCGCCGCCGACATCACGATGTAGATCACCCCGAGAGCGCCGCCGAAGTAGAGC
CACGGCTCCCCCGGCAGGGCCCGGGGCGGTCCGCTCGTCGCCGTCACGACGAGAGCCGCCGCCACAAGCA
GGATCGTGCCCACCGTGAAGTTGACGAACGTCGCGACCAGCGGCGTGCCGACGCGTTGCCGGAGCCTGCC
GTTCGCGGCCTGCTGCCAGGAGAGTCCGACTCCGACGATGAGCGGCAGTGCGAGCAGCCACACGGGCACG
TCGCCGATGCCTTCGCCCGCGGTCAGCATGACCGTGACGGCCACGAGGGCGAGCAGACCTCCCACCAGGC
GCGGCACCGTGACCGGCACCACCCCGCCCGGGCCGAAGCCGATCCGGTCGATGAACAGACCGCCCACCGT
CTGACCGGCCACGAGACCCACGGTGAACAGCGAGACCCCGACGATGCCGACCGTGAGGCTCTGCGTCGCG
ACCGTGAGCGCTCCTGCGGCGCCGCCGATCAGCATCCACCAGGGAATCGCCCCGTCACGGACACCGCGCC
CGAGCGCGACGAACCCCCGGCGCCCCGACGGCGTCGCCAGGGCGATGACGGTGATGATGACGAGACCGCT
GCCGAACGAGATCGACGCAGCGGCCATCGGGTGATCGAGTCGAAGGCCCAGCTGACCGTTCATGCGCGCT
TGCACGGCCGTCAGCACGCCGACGAAGACCGCGCCCGTCAGGGCGAGCCAGAGCGGAGGTGACTCGCGGC
GGGGCGAGACCTCACCCAAAGAGTGCGGCGGCTTCTTCGTAGCGGTACAACGGCACCGTGTTGAGTTCGC
CGAGCGCGTCCTCGAAGGGGACGCGGACGATGTCGGTGCCGCGCATGGCGACCATCTGACCCCACGCGCC
GTCCATCACGGCGTCGGCCGCGTGGAGACCCAGACGAGTCGCGAGCACGCGGTCGAATCCGGACGGCGAA
CCGCCGCGCTGGATGTGACCGAGCACCGTCGAGCGGGTCTCGATGCCCGTGATGCGCTCGATCTCGGGCG
CGAGGATCTCGCTGATGCCACCGAGGCGCGGGCGGTTGAAGGCGTCGAGGCCCTTGTCGCTGAACGCCTC
GTCCATGCCCTTCAGCGTGAAGCCCTCGGAGACCACGATGAGGGGTGCGCGGCCGCGGTCGTGCGCCTTC
GTCACCTGCTCGGTGATCTCCTCGATCGACATCGGGACCTCGGGGATGCAGATGACGTGCGCGCCCGCGG
CGATGCCGGAGTGGAGGGCGATCCAGCCGACGTGGCGTCCCATGACCTCGGCGACCATGCACCGCTGGTG
CGAGTCGCCGGTCGTGCGGAGACGGTCCATCGCCTCGCTCGCGATGTTGACGGCCGTGTCGAAGCCGAAC
GAGTAGTCGGTGGCCCGGAGGTCGTTGTCGATCGTCTTCGGCACCCCGAGGACGTTGATGCCGTCTTTGT
GGAGGCGGTTGGCCGCCGCGAGGGTGCCTTCGCCGCCGATCGCGATGATGCCGTCGAGCCGGTGACCGTA
CATCGTCTTCGAGATGTTCTCGGCGCCACCGCGGGGCCCCTCGTACGGGTTGGTGCGGCTCGTGCCGAGG
ATGGTTCCGCCGACCTTCGACAGGCCCTTGACCTCGTGACGCGTCAGCGGAAAGAAGTCGCCGTCGACGA
CCCCTCGCCACCCATCACGGATGCCGACGAACTCGATGTCGTAGGCGGTGCTGCCCTTGAGGACCACGCC
GCGGATGACCGCGTTCAGTCCAGGACAGTCGCCGCCGCTCGTGAGGATGCCGATCTTCATGAGGGAGGTC
CTTCGCGGTTCGGGAGATGCTGAGGGCGACGCTGCCGCCATCGAGCCTATCGCCCGGAGCCGATCGCGGG
CCAGCCGACGGTCTGCACCGGCCGGCCTCGCGATCACGCGGCGCCGAGCGCCTGCCGCAGGAGGTGCATG
AGCGCCGAGAGCTGCACGGAATCGCTCGACGTGGGGTCGACCGCGTCGCCGTCGAGCGCACGCTGGGCGA
GGCCCTGTTTGCTGTCGATGAGCTCGGCGATCTTCGTGTCGATCGTGTGGGCGGCGATGATGCGCCACGC
CGTCACGGGCTCACCCTGGCCGATGCGGTGCACCCGGTCGATGGCCTGCGTCTGCTCGGCCGCCGTCCAG
CTCAGCTCGGCGAGCACGACGTTCGAGGCCGCCTGCAGGTTGAGTCCGACGCCGGCCGCGGTGAGCGAGC
AGACCGCGATCGAGACGTCGGGGTCGCCGTTGAAGGCGTCGATCGCCTGCTGACGGACCGGCGTCGTCTG
GTCACCGCGGATCGAGACGGTCCGGAGCCCGGCCGACGCGAAGTGCGCCTCAGCGGCATCCATCACATCG
ATGTGCTTGGCGAAGAAGACGACCTTGCCGACCGATCGCTGCAGCTGCACCGCGTAATCGGCCGCCAGGT
GCGCTTTCGCCTGACCGATGCGACGCACCATGGAGAAGACGTTCTCCGAGCCGGTGCCCGAGGCCTTCGA
CTCCTCGAGCTCGCCGTGCGCGACGAGACGCACGATGTCGTCGTCGGCCTCGCCGCGGATGAACGTGTCG
CCTCGGGCTTCGATGATGCGGCGGTACTTGGCGGCCAGGCGGCCACCCAGCTCGCGCTCCGCGGCGCGGA
TCGACCGGCCGAACTCGTCGTCCAGTTCCACGGGCAGGTCGGCGACGAGCTTGTCGGGGAGGTCGGCGGC
GACGTCCTTCTTCTTGCGCCGGACGATACCCATCGAGATCACCGCGTCGCGGGCCTCCGGGTAGAAGGCT
TTGTCTGCGGGCGTGAAGCCCGTGGCATCCAGGCGTTCCATGAGTTCGGGACCGGGCTTCTCGCCGTTGG
TCCAGCCGAGGAAGCGCCAGATGGCGTCGAAATCCTCGACGTCGTTGATCAGGGGCGTACCGGTCAGAGC
GAGCAGGAGCGGGTCACGGACCTGCTCGCGGATGCGCGAGGCCAAGGCCAGCACGTTCTGCGAGCGCTGC
GACGAGAGGTTCTTGATGAAGTGCGCCTCGTCGACGACCATGCCCTTGAGCCCGACCGAGCTCAGCCAGG
ACAGGTGCCGGTCGAGGATCTCGTAGTTCACGATGAAGACGTCCGCGAAGGCGTCCATCGTCTCGCCGTC
GCCCTGGATGACCGTGGCGCGTCGGTGCGGCGTCCAGCGCTCGACCTCGCGCGCCCAGTTCATCTTGACG
ACGTTGGGCACCACGACGAGGAGAGGGTAGGCATCGGCGACCGATGCCGCGACCACCGACTGGGCCGTCT
TGCCGAGGCCGGGCTCGTCGGCGAGGAGGAAGCGGCGGTGCCCTCCTCGGACGGCCTCGAGGAACCGCGA
CTGGTGCGGCATGATCTCGAGACCCTTGGGCGACAGCCGGTCGAACTCGGGGACCTCAGGAAGATCCATC
GACGCGGCACGGCCACCGGCGCCCGTCTCGAACGCCTTGTACAGCGGGCCCATCAGCTCCCAGCCGTCGA
GGCGGCGGCGGGTCGAAGAGACCGGCGGTGCGGTGACCTCGGGGGCGAGGAACGGGTTCGACTCGCGGCG
CGCGTCGATCTGCGGCGGCACGACCTGGCGCTGCGCGAGGGCGGCGGGGACGACCGGGGCCTGGACGGGA
GCGGCATCCGTGATGATGAGCTCGTCCTCGGCGAGGTCGGCACCCGACTCGAGCAGCCAGTCGCGACGCA
TGCGGCGGGCGACGGGCGACGCCGCCTGGTCGACCTCGAGCAGCTGGATGAGCGACGTGTCGCGCGCTGC
CGTCTTGGCCAGGATCGTGGCGACCCCGTCGAGGCGCTTGAGCAGCTCGGCGCGGGCGCCGTCGGTGATC
TCGCCGTCGGCTTTGACGCGGGCGCGCTCCTCGCGAACGAGGAAGGCGATCACCTGAAACTTGACCCTAT
TGGTGGGGCCGAGCTTGCCGCGCTGCGCCTTGGCCTCGATCTCGCGCACCTTGCGGGCGAGGATCGGGAT
GAGTGGTGCGTCGTCATCGCGACGTGACGACGAGCCCTTGCGACGTCGCGACGACGTCTTCGGGGCGGTG
GATGCCGTGGTCGGCATGCTCCTCCTGAGCGTGACACCGGGGAGCCCGGCGGAACCGCCGCGAGCGACGG
ATGAATGGACCGCGACAGTGCGCCACGGCGAGGGGGTGTGCCTGGAACCTCCCGGCCGCAAGCACTCGCT
TCAGCGAGCTGCGGCGACGCGACGGTCCCTTCCCTCCAGTCTAGCAACTCCCCCGCCCCGCCGAGAGCAC
ACGCGACGCGTACGCTGGAAGCATGCCCACCGAACGCGACCTCGCCGCCACCATCGACCACGCGATCCTG
AAGCCCGACTTCACCCACGCCGACGTCGACGCCCAGCTCGACATCGCCGCCGAATGGGGCGTCTTCAGCG
TCTGCGTGCGCCCGAGCGACATCGCCTACGCCGTCTCGCGCCTCGCCGGCACCGGTGTCAAGGTCGGCAC
CGTCATCGGGTTCCCCCACGGCACGACCTCGACCGCGGCGAAGGTCGCCGAGACCCGTCAGGCACTGGCC
GACGGCGCCGCCGAGGTCGACATGGTCGTGAACATCGGCGCTCTCCGCTCCGGGTTCGACGAGGTCGTGA
CCGAGGACATCCACGCTGTCGTCGACGCGGCATCCGGTCACATCACCAAGGTCATCCTCGAGACCTCCCT
CCTCGACGACGAGCAGATCGAGCGCGGCAGCCGCCTCACCGAGGCCGGCGGCGCGCACTTCGTGAAGACG
TCGACCGGGTTCGCCGGTGGCGGCGCGACCGCCGAGCACGTCGCGCTCATGCGACGCACCGTCGGCGAGC
ACGTCGAGGTCAAGGCATCCGGCGGAGTCCGCAGCTACGACGACGCCATCGCGATGCTCGAGGCCGGCGC
CACCCGCCTCGGCACGAGCGGCAGCGCCGTCATCCTCGGCGAAGCCCGCCGCATCGACGCCGGCGGATCG
GCGACCGGCGCCGTCGACTCCGGATCGTACTGACCGGGCTCAGCGCCCGGCGCGGAGGGCGATGCGGGCA
GCCTCGACGTCGCCGCGCATCGTCTCGATGAGGGCGTCGATCCCCTCGAACTTCACCATGCCGCGGATGC
GGTGGGTCAGCTGGACCTGCACGGTGTGGCCGTAGAGGTCGAGGTCGGTCTCGTCGAGCACGTACGCCTC
GACCTGACGCACCGGCACGTCGTCGAACGTCGGGTTCGTGCCGATCGAGATCGCGGCAGGATAGCGGGTC
GCGGCGAACAGGCGATCGGCGCTCGACCCTTCGTCGACGAGCCAGCCCGCGTAGACGCCGTCGGCCGGGA
CGAACCCCTCCCCATCGGCCGACAGGTTCGCCGTCGGATAGCCGAGTTCCCGCCCCCGCTTCACCCCGTG
GACGATCTCGCCGCGCAGCGCATGCGGCCGGCCGAGGAGGCGGGCGGCATCTTCGACCTGACCTGCGGCG
AGGAGTTCCCGGACCCACGTGGAGGAGACCCGGCGCCCGCCTCCCTGCACGTCGGAGACCACATCGACGG
TGAATCCCGAGTCGAGTCCGAGCGATGCGAGCAACTGCGGGGTTCCAGCTCCGCCGCGTCCGAACCGGAA
GTCGTCGCCCACCAGCACGCAGACGGCGCCGAGTGCGTCGACGAGGACGTGCTCCACGAACTCCTCCGGC
GTGAGCGCGGCGAGCTCCGCATCGAAGCGGAGCACCAGCGTGGCGTCGACGCCGGCGTCGGCGAGAAGCG
CGATCTTCTGCTCGATGCTGACGAGCGCCTCGGGGCACGACTCGGGGCGCAGGATGCTGAGCGGATTGCG
GTCGAAGGTCACGGCCACCACGCGCGCGCCGGCATCGGTCGCGGTGACGCGTGCCCGGTCGATGACGGCG
CGGTGCCCGGAGTGCACACCGTCGAACTTGCCGATCGCGATGACGCTCGGGCCGAATCCGGCGGGGATGT
CGGCGGGGTCGGTGAAGACCCTCATGCGGGTGCTCCCTCGGCAGCGGGCACCGCGACCCGGTGGGTGATG
AGCCACCACAGTCCCAGGAACGGGAGCACCAGCGGGATGAACACGTATCCGATGCCGTATCCCGACCACA
CGGTGGGGTGGAAGAAGAGCTCGGGAAGGGTCACCGACAGGGTTCCGACGATCACGACGCCGACGAGCTC
GAAGCCGATCGCGACCCAGGCGACGCGGTACCACGCGTCGGAGGCGCTGAAGACGAGAGCGAGCGTCGCG
AGGATGTAGACGACGGCGGCCGCCGCCGAGAGCGTGTACGCGAGGGGCGCCTCGTCGAACTCCCGCACGA
TCTGCACGAACGAACGTCCGGTGGCCCCGATCGCCATGATCGCGTAGACGACGACGAGGACCCGGCCGAT
GCCGGTCATGCGGCGCGCGGGCGCCGCCGTGGTGGAGGTGAGCTCAGCCATGACACCTCAATCCTACGGT
CGCGCTCAGACGACCTGGATCGTCCAGATGACGTGCATGCGCCACACCATGATGGCGATCGCGAACGATG
CCACGCCCATGACGACCGTGCTCCACCGCCCGCGCTCGATGAGCGCCCAGGCCACGGCGGCGGGCGGGAT
CAGGACCGCCGAGACGAGGTAGACCCAGTACTCCAGCAGGTCGCCCGTGGGCGGATTGCCGGCGAGCGGC
GAGACGATCGCGACGACCACCTGCGCGATCAGGAGGAGCAGGATGAGCGCCTGCGTGCCGACGGAGAGGT
CGCTCGGGCGACGCCCCGCCAGCCCGAGAACCGTGCAGAGGAGTCCCGCAGCGCAGGCCACGACGATCTG
CGTCACGGTGAACCAGAAGATCACGGCTGCTCCCCGGGCATGTTCATGAGGCTCTTGACGTCGGCTCCGC
GGCGGCCGACGATGCCGACGAGGTCGCCCGCGGGATCGATGGCGGCGGGGGTCTCGCCGGCCAGTCGCGT
CGCGGCGCCGACCAGGCGCTTGCCGTGCCGGAGGTCGCGCGCCTCCTCGGCGGTGACGGGGAACGCCCCC
AGAACGGATGCCGCGACGTCGGCGGCCGCGCGGAGCGGGGCGTCGGGCGCGAGCTCGGTGACGGCGTCGG
CGACCTCGAACGGACCGATGCGGGTGCGGCGGAGGGCGGTGAGATGGCCGCCGACCCCGAGACCGGCGCC
CAGATCACGGGCGAGCGCGCGGATGTACGTGCCGCTCGTGCAGTCGACGACGACGTCCACGTCGACCACG
CTGGCGCCGCGGCGCACACCGAGGACGTCGAACCGCGAGACGGTGACGCTGCGGGCCTTGAGCTCGACCT
CCTCGCCGGCGCGGGCGAGATCGTAGGCACGGCGGCCGCCGACCTTGATCGCCGACACCGTGCTCGGCAC
CTGCGAGATCGCGCCGGTCAGCACGGCGACGCCGTTCGCGATCGCCTCGTCGGTGACCGCGCCGGCGTCC
GTTCGCGTCGTCTCGACACCGTCGGCGTCGTCGGAGTCGGTGGCGACGCCGAGGCGGATCGTCGCCTCGT
AGGTCTTGTCGAGGCCCACGATGTAGGTGAGCAGCCGGGTCGACGGGCCGACCCCCAGCACGAGGAGGCC
GGTCGCCATCGGGTCGAGCGTGCCGGCATGGCCGATCTTGCGGGTGTTCAGCGCACGGCGAGCCCGCGAG
ACGACGTCGTGACTCGTGATGCCCCCCGGCTTGTCCACGAGCAGGATGCCACTCGGATTCGGCGTCTGCT
GCATGGGTTCCAGCCTAGGCTCTGCCTGTCGGCGCTCCCGCTCGCCGGCCCCGCCCGGCTTAGGCTGATG
CGGTGCCTGACCTCGCTCCCCCGCTGATCTCCTGGTTTCGGGGCAACGCACGCGACCTGCCCTGGCGAGC
GGAGGGTTTCGGCGCCTGGGGCGTGCTCGTGAGCGAGTTCATGCTGCAGCAGACGCCCGTCGCGCGGGTG
GTCCCCCGCCTCGCCGAGTGGCTCGAGCGCTGGCCCACCCCGGCCGCGCTCGCGGCGGCCCCGGCAGCGG
ATGCCGTGCGCCTCTGGGCCAATCTCGGCTACCCCCGCCGTGCGCTCTGGCTGCACCGGGCGGCAACCGA
GATCCGCGACCGCCACGATGGCGTCGTGCCCCGGGGCGTCGACGCGCTCCTCGCGCTGACCGGCATCGGC
GACTACACCGCGAGGGCCGTCGCCGTCTTCGCCTACGGCGACCGTCATCCCGTCGTCGACACGAACACCC
GGCGCGTGCTGGCGCGGGCTGTGGACGGCCGGGCGCAGCCGGGCCCGCCCGCGAAGGCCGACCTGGCCGC
GATGTCCGCGATCCTGCCGGCAGACCGTGCCGCGGCGGCGGTCGTGAACGCCGCCGCGATGGAGCTCGGG
GCCGTCGTGTGCGTCGCCCGATCGCCGCGGTGCGACGCGTGCCCGATCGCGCACCTCTGCGCATGGCGCG
CAGCAGGCTACCCCGACACGGGCGACACGCGCCGAAAGCAGGCGCGCTACGAGGGCAGCGATCGTCAGGC
GCGCGGCGCCGTCTTGAAGGTGCTGCGGGGTGCGACAGGGCACTCCGCCCCGTTCGACGAGGTCGTCGCT
GACTGGCCCGACGGCCTGCAGCGCGCCCGCGCGATCGATTCGCTGATCGCCGACGGCCTGGTCGAGGTCA
CCGAGGGCGACCTGCACCTGCCGCGGTGAGCGGGCTCAGTCCTCGTCGTCGCCCTCGCGCGGCTTGAGGT
ACGGGTCCTCGTCGCCGGCGTAGGTGCCGGTCGCCGCGATGCCCGCGACCTTCGCGTCGCGCTCGCGCGC
TTCACGGAGGAGCTCCTCGATGTGGCCGGCGTTCTCGGGCAGGCCGTCGAGGATGAACTCGAGCGTCGGG
GTGAGACGGATGCCGAGCTGTCGCCCGACCTCGCTGCGGAGGAGTCCGGTGGCAGCCGTGAGGGCCGCGG
CCGAGTCGGCGCGCTCGGTGTCGTCACCGTACACGGTGTAGAACACCGATGCGTGCTGCAGATCACCGGT
GACGCGGACGTCGGTGATCGTCACGAAACCGAGGCGCGGGTCGCGCAGCCCCTTCTCCAGACGCTCCGCG
ATGAGCACGCGGATGCGATCCGCCAGTCGAGCCTGTCGTTCGCCAGCCATGTCCTTCTCCTTCTCTACCC
GGCCCACGATGGGGCAGACCGGAAAAACTGCGGAGGCGATGGATGCCGCCTCGATGACCGGAGCCTCAGT
GGCCCGTCATCGTGGTGGCATCCATCGCCGACCGTGCAGACGCAGATCAGCCGCGCGGCTTCTCCACCAT
CTCCGTGGTCTCGATCTCGTCACCGATCTGGATGTCGTTGAACTTGCCGAGACCGATACCGGCCTCGAAG
TCCGTACGCACCTCGGTGACGTCGTCCTTGAATCGACGCAGCGACTCGATGGCCAGGCCATCGGCCAGCA
CGACACCGTCTCGGATGACACGAGCCTTCGCGTTTCGCGTGATCGTGCCCGAGCGGACGATGACACCGGC
GATGTTGCCGAACTTCGAGGAGCGGAACACCTCGCGGATCTCGGCCACACCGGACTGGATCTCTTCGTAC
TCCGGCTTCAGCATGCCCGTGAGGGACTGCTCGACGTCGTCGATCGCGTTGTAGATGACCGAGTAGAACC
GGACGTCCACGCCCTCGCGGGAAGCGCGCTCGCGTGCCTTCGCATCGGGACGGACGTTGAAGCCGATGAC
GATCGCGTTGTCGATCGTCGCCAGGTTGATGTCCGACTCGGTGACCGCACCGACGCCGCGGTGGATGATC
CGCAGCTGCACCGAATCGTCGACCTCGATCTTGAGGAGCGACTCCTCCAGCGCCTCGACGGCACCGGAGA
CGTCACCCTTGATGATGAGGTTGAGCGACTCGACCTTGCCCTCTTCGAGCGCACGGGTGAAGTCCTCGAG
CGAGATGCGCTTGCGGGCCTTCGCCAGCTGGGCGTTGCGCTCGACGGCCTCACGCTTCTCAGCGATCTGG
CGAGCCATGCGGTCTTCCTCGGTGACGATGAACACGTCGCCGGCGCGGGGCACGGAGTTGAGTCCCTGCA
CCTGCACGGGCCGCGAGGGGTAGGCCTCGTCGACGGCGTCGCCGTTCTCATCGATCATGGCGCGGACGCG
GCCGTAGGCCGTGCCGGCGACGATCGCGTCACCGATGCGGAGCGTTCCGGACTGGATCAGCACCGTGGCG
ACCGAACCGCGGCCCTTGTCGAGCTTCGCTTCGATCGCGACACCACGGGCGGCCTTGTTCGGGTTCGCCG
TGAGGTCGAGCCCTGCGTCGGCCGTGAGGAGCACAGCGTCGAGGAGATCCTGGATGCCGGTGTTCTGACG
AGCCGAGACGTCGACGAACATGACGTCTCCGCCGTACTCCTCGGCGACGAGGCCGTATTCGGTGAGCTGC
TGACGGACCTTGGCCGGGTTGGCGTCGGGCTTGTCGACCTTGTTCACCGCGACGACGATCGGCACGCCGG
CGGCCTGGGCGTGGTTGAGCGCCTCGACCGTCTGCGGCATGATGCCGTCGTCGGCCGCGACCACGAGGAT
CGCGAGGTCGGTGACCTGAGCACCACGGGCACGCATGGCCGTGAAGGCCTCGTGACCGGGCGTGTCGATG
AAGGTGATCGCACGTTCGATCTCTTCATGCTCGGTCCACACCTGGTAGGCACCGATGTGCTGGGTGATGC
CGCCGGCTTCGCCCGCGACGACGTTGGTCTGACGGATCGCATCGAGCAGTCGCGTCTTACCGTGGTCGAC
GTGGCCCATGACGGTGACCACGGGAGGACGGATCTCGAGGTCATCCTCGCTCTCCGCCTCCAGCTCGGCC
TCGAGGTCGAGACCGAAGCCCTCGAGGAGCTCCTTGTCTTCGTCCTCGGGCGAGACCATCTGGATCTTGT
AGCCCAGCTCGGCGCCGAGGACCTCGAAGGTCGCCTCGTCGAGGGATTCGGTGGCTGTCGCCATCTCGCC
CAGGTTGAAGAGGATCGTCACGAGGGTGCCGGGCTGCACGTTGTAGCCGCGGAGCGCCTCGAGCTTGTCG
GCGAAGTCGGCGATCGATGCGCCACGACGGAGACGGATGATCTCGCCGTTGCCCTTCGAGACGTTGACGC
CACCGACGACCGGTGCCGACCGCATCTCGAATTCCTGCCGCTTCGCACGACGCGACTTACGCTGCTTCGA
CTTGCCGCCGCCCTTGCCGAAGGCACCTGCGGTGCCACCGCCGGGTCCACGACCACGGCCACCGCCGCCA
CCGGGGCGACCGGCGAAACCGCCGGCCGGTGCGCCGGGACGAGCAGCACCGAAACCACCGGCACCGCCGG
GACGACCGGGACCGCCGGGACGCTGCTGGAACGGGGCGCCGGGGCGACCTGCACCGCCGGGACGTCCTGC
ACCGCCGGGACGCGGAGCGCCCGGACGCGGGGCGCCGGGTCGCGGCGCCTGCGGACGCGGGATGTTGCCG
GGGCTCGGACGCTGTCCCATGCCCTGAGCCGAGGCGAACGGGTTGTTGCCCGGACGAGGGCCGGCGGGAC
GCTGTCCCATGCCCTGAGCCGACGCGAACGGGTTGTTGCCCGGACGCGCGCCACCCGGACGGGGAGGCTG
CGAGGCCGGCTTGCCGGGCGTGGGCGCGCCACCGCTCTTGGGCTCCTCGGCAGCAGCCGGGGCCGAAGGG
GCGGGGGTCTCCGCCGGAGCCGCGGGCGCAGCCGGGGCGGGCGCCGCCGGAGCGGCCGGTGCGGGCGCGG
CCGGCTCAGCCGCCGCCGGAGCGGGGGCTGCCGGGGCCGGAGCTGCAGGCGCGGGGGCCGCAGGCTTGGG
CGCGCCGGGGCGCGGAGCCTGCGAGGCGGGCTTGGCGGGCGCGGCGGCAGGTGCCTTCACGCCTTCAGCT
TCGAGCGCAGCCCGAAGCTTGCGAGCCACGGGGGGCTCGATGGTGGATGAGGGGCTCTTGACGAATTCGC
CGAGCTCCTTCAGCTTCGCGAGGGCGACTTTGCTGTCGACGCCGAGCTCGGAAGCGATCTCGTGCACGCG
TGGTTTTGCCACAATTCTCCTGTCTGGGGGCCCACCCCGGACAGGGCGGACCGTCATTGGCGGACGGGTC
TCATTTCGAGCCGTTCACTTTGTGTCCATAGCCGTTCAGCCGTTTCGCTGGTGGGTCTTGTGAGGGGTAT
GCGCCTCGAGCGTTGCCGTCTCCAGCACGCCGGGCACTCGTAGTGCGCGTCCGAATGCGCGTCTCCGCAG
GGCGGTGGTCACGCAGGTGTCCGTGTCATGCACCCACGCACCCCGACCGGGAAGGACTGCCGTCTCGTCG
AGGACGAGGACGCCATCCTGCGCCACGACGCGAAGCATCGAGGACCGGGGGGCACGCGCGCGGCATCCCA
CGCACGTTCGAACAGGTTCCATCCTACCGCGTCAGGACTCGTCGAGAATGCTGTCGGGCTGAATGTCGAT
CTTCGCTCCGGTCAGCTTCGCCGCCAGGCGCGCATTCTGTCCTTCTTTCCCGATCGCCAGCGACAGCTGG
TAGTCGGGAACGAGGGCCCGGACCGCTTTGGTCGCCTGGTCGAGCACGAAGCTCGAGGTGACCTTGGCGG
GCGAGAGGGCGTTGGCGACGAACTTCGCGAGCGTCTCGTCGTAGTCGACGATGTCGATCTTCTCGCCGCT
GAGCTCCTCCGTGACGGCGCGGACACGGCGGCCGAGCTCGCCGATGCAGGCGCCCTTCGCGTTGATCGCG
GAATCGTTCGCCTTCACGGCCATCTTCGTGCGGTGCCCGGCCTCTCGGGCCAGCGAGACGATCTCCACGA
CACCCGAGGCGATCTCGGGCACTTCGAGCGCGAACAGCTTGCGCACGAGACCGGGGTGGGTGCGGGAGAC
GGTGATCTGCGGGCCCTTCATGCCCTTCGACACCGATGTGACGTAGACGCGCAGACGCGATCCGTGCGTG
TACTTCTCGCCCGGCACCTGCTCCTCGGGAGGCAGGATGGCCTCGATCGTGCCGAGGTCGACGTGGACCA
TGCGAGGGTTCGGGCCCTGCTGCACCACGCCGGCGACGATGTCGCCTTCCTTGCCCTTGAACTCGCCGAG
CACGGCGTCGTCGGCGATGTCGCGGAGGCGCTGGCTGATGACCTGCTTGGCGGCGAAGGCGGCGATGCGG
CCGAAGTCGTCGGGGGTCGACTCCTCCTCGCCGATGACGGCGCCCTCGTCGTCGCGCATCGGGATGTATA
CGGCCACGTGACCGGACTTCCGGTCGAGGTGTGCGCGCGCACCGTCGGGAAGCTCGCCGTCAGGAGACGT
GTGCTTCGCGTACGCCGTCAGGATGGCCTGCTCGATGATCCGGATCAGTTCTTCGAGCGGAATCTCCCGC
TCGCGTTCGACAGTCCGCAGCAGTCCCATGTCGATGTCCATGAGCGCCTCCTTTTTCAGTTGATGTTCGC
GTCGCCGCCGGGAGACGGAGCAGCAGAGCTCCGCCGGACGGCATCCCATCAACGTTACCCGATCGGACGA
TGCCAGACCTGGGAAGATCGAGGGATGACCGACTCCGCAGAAGACACCGCGCGCTCCGTGGAGCGCTCCC
CCGCCGCTCGGGGCTTGGCCCGAGGGGGGTACGCGGCGAACGGCGTCGTCCACGTGCTCTTCGGGGTGAT
CGTCATCGGGATCGCGTTCGGCGGCAGTGGGCAGTCCGATCAGGCGGGCGCCTTCACGACCCTCCTCCAG
GCTCCGCTGGGACTCGTCGGAGTGTGGGTGATCGCGATCCTCCTCGGCGCGCTCGGCCTGTGGCACGTGC
TGCAGGCGGCGCTCGAACGCAGCACGGACGCCGCCGGATGGGGGCGCCGGGTATCCTCCGCAGGGCAGGC
GGCCGTGTACCTCTGCCTCGCCGGTATCGCCGTCACCGTCGCCCTCGGTGCGCGACCCAACAGCGACCGC
AGCGCTCAGGAGGCCACTCGCGGCCTCCTCGACACGCCCGGCGGTGTGTTCGTCCTGGCCGCGGCCGGGC
TCGGACTCGCGATCGGCGGGGTCATCTTCGCCTCGATCGGCGTGAGGCGATCGTTCGACAAGAAGGTGCG
GATCCCCCGCGGCCCGGCAGGGCTTGCGGTGACCGTGACCGGCATCATCGGCTACCTCGGCAAGGGTGTG
TCGGTCACCATCGTGGGAATCCTGCTGCTCGTCGCCGCCGTCAGGCAGGAATCGGCTGCCGCGGGCGGCT
TCGACGCCGCGATCGAGGCGCTCCTCGAGCAACCGTTCGGGCCGTACCTGGTCTTCCTCGTCGGCTTCGG
CGTGCTCGTCTACGGAGGGTTCTGCTTCCTCCGCGCGCGCTACGCGAAGCTCTGACGCCTCACCCGCCGA
AGTCGCACCACTGCGACACCCAGGTCAGCAGGGCCGCCTTCGTCGCGGCATCCGTCGCGAGATCGATGCT
CCCGCGCTCCCCGTCCACCTCGACATCGATCGCGAACACCGTGCCGCGCTTGTCCTCCTGCACCACGTGA
GGATCGCATCGCTGCGGCACGAGGGGCACCACCACCTCGAACGGCCCGGTCGCCGTCGCGATGTCGAGCG
GATGGCTCAGGTCGCCCTCGCCGAACTGAAGCAGAGGCGTCGACTGCACGCTCCGCAACCGGACCCCGTC
GGAGCGCGTGCGGCCCTCGAGGGTGAGGGATGCAGGCTCCCCCGGAGCCGACGGGACGAAGTCCCGCCAG
CGCAGCGTGACGGCGTCGGCGACGCGCTCCGCGCGGCACTCGCGTTCGTGCAGGCGCGCCAGGAAGCGGA
GGGAGTCGCGGACGACCATCGTCTGGATCTCTCCGCCGGCGAAGCGGAGTTCGAGGCGCGTGGGTCGACG
CCCGTCGGCGGCGTACCGACGGGCGTCGGCGCGGCGGAGCCGAATCCGGCGGCGCAGCCGGTGAGCAGGG
CGGCCAGGATCACGGACGCCGGCAGCCCGCACGCTCGCCGCATCGACATCGGGTCAGCGCTGGTCGCGGG
GCTCGTCGGGAGGCGTCGCGGCGGGTGCGGAGTCGAGTTCGTTGACCGCACGGATCAGGTGATGGAGCTC
CCCCACCCGGAAGCGATTGAACTCCATCATCAGCCGAGGCTTGTCGAGGCGGTCCTGGTCCTGGCGCTCA
CGCCGCAACGGCGAGGTGCGCTCGATCCGGCCACCCGTGAGGAGGTGCGAGAAGCGGCGTCCGAGATCGG
CGACCTCTGCGTCCGTGGGCTCCGCGCACAGTCGCAGGACCAGGCGCGAGCCGATCCAGCGCAGCGAGTC
GTAGTTGCGCCAGAAGCCGGTGATCGCCGCCGACGCCGCCTCGACCGAATCGGTGATCAGCACACGGTCG
AGGTCATCGCGCGAGATGACGCCGGAGGGGATCAGCTGCTCGTCGGCGAAGCGCTGCAGGCCCTGCCAGA
AGGTCCCGCCGGGGGCATCGAGCAGCACGATCGGGGTCGGTTCGGCCTTGCCTGTCTGCTGGAGGGTGAG
GAGTTCGAACAGCTCGTCGAGGGTGCCGAAGCCGCCCGGAACACAGACGAAACCGCGGGACTCCTTGACG
AGCATCAGCTTCCGGGTGAAGAAGTACTTCATCGCGACGACGCGCTCCGCTTCGGCGATGACCGCGTTCG
GCTTCTCCTCGAAGGGCAGCCGGATCGACACTCCGAGCGAGTTGTCGGGCCCGGCCCCCTCGGCCGCGGC
CTGCATGATCCCCGGCCCTGCCCCGGTGACGACCATCCAGCCCCGCTCGGCGAGCGCCGCGGCGACATCG
GCCGCCGCACGGTACAGCGGGTCGTGGGGCTGCGTGCGCGCCGACCCGAAGATCGTCACTTTGGGCGATG
AGCGATACGGCGCGAACAGGGAGAACGCCGATCTCATCTCCGACAGCGCGGCCGACGCGATCTTCAGGTC
GAGGCGATCGGTGTCGTCGAGCCCGAGCCCCACCCCCGTCACGAGGATGCGGGCGATCAGGTCGGCGTTC
GCCTCGATGCCCGCGCCGGTCAGGAGATCGCGGATGGCATCGGTGACGTCACCATCGATGGACGGGGAAG
AGCTCGGCGACATCTCCCCAGGCTGTCACGATCCGGCATCCGATGGGTGAACGATCCGCAGTGATCGGAT
GTCGATCACTGCGGTCGCACCCGAGACGTCAGGAGACCAGCGCGGCGACGGCCTCCGTCGCGGCGATCGC
GGTGCGCTCACCCGTGCGGCGGTCCCACAGCTCGACCTGCCCGTCGGCAGCGCCACGCCCGACGATCACG
ATGTGGGGCACGCCCACGAGCTCGGCGTCGCCGAACTTCACACCGGGCGAGACCTTGGGGCGATCATCGA
GCAGCACGTCCTTGCCCGCGGCCTCGAGATCGGCGGCGAGCTTCTCGGCGAGCTCGAACGCGAGGGCGTC
GCGTCCGGTCGCGACGACGTGGACGTCGAACGGCGCGATGGACTCGGGCCAGATGAGACCCTTGTCGTCG
TTGTTGAGCTCGGCGAGGATCGCCAGGATGCGGGTGACGCCGATGCCGTACGAGCCCATCGTGACGGTGA
CGAGCTTGCCGTTCTCATCGAGGACCTTGAGCCCCAGCTTCTCCGCGAAGAAGCGGCCGAGCTGGAAGAC
GTGACCGATCTCCATCCCGCGGGCCAGCTCGACCGGGCCCGACCCGTCAGGGGCCGGGTCGCCGGCGCGC
ACCGTGGCGACGTCGATGACGCCGTCGGCCGTGAAGTCGCGTCCGTGCACCAGGGAGTGCACGTGCTTCT
CCGAGATGTTCGCGCCCGTGATCCAGGCGGTCCCGTCGACGACCCGCGGGTCGACGAGGTAGCGGATGCC
GGTCGCGGACTCCTCGCCCAGCACGGCACCACCCTCGGCCCACGGCCCGATGTATCCCTTGACGAGTCCG
CGGTTCTTCGCGAAATCGGCATCCGTCGCCGCCTCGACCGCAGCGGGCGCGAAGGCGACCTCGACGCGCT
TGTCGTCGACGTCGCGGTCACCGGGCAGCCCGACGACGACGAGTTCTCGCGTGCCATCGAGGTGGGTCAG
CGCCAGGACGACGTTCTTCAGCGTGTGGGCGGCCGTCCAGGCATCCGCACCGTCTGTGGCGGGCCCGGCC
ACCCCGGATGCCGGGGCATCGAGGTGAGCGTTGGCGTGGGCGACCAGCGTCTCGATCGTGGGCGTGTTCG
GGGAGTCGAACACCACCGGTGCTCCCTGCGCGATGGGGAGGACTGCGGGCACCTCGGTCACGAACGCCTC
GACGTTGGCGGCGTACCCGCCGTCGCTCCGGACGAAGGTGTCCTCACCGACGGCGATCGGGTGGAGGAAC
TCCTCGCTGCGGGCACCGCCCATGAGGCCGTTGTCGGCCGCCACGATGACGTATTCGAGCCCCAGCCGCG
TGAAGATCCGCTCGTACGCGTCGCGCTGCGCCTGATACGAGACGTCCTGACCCGCGTCGGTGTAGTCGAA
GGAGTACGCGTCCTTCATCGTGAACTCGCGGCCGCGCAGCAGACCGGCGCGCGGCCGGGCCTCGTCGCGA
TACTTGTCCTGGATCTGGAAGATCGTGAGCGGGAGGTCCTTGTACGAGGAGTACAGGTCCTTCACGAGGA
GGGTGAACATCTCCTCGTGGGTCGGCGCCAGCAGGTAGTCGGCGCCCTTGCGGTCCTGCAGACGGAAGAT
CCCGTCTCCGTAGCTGGTCCAGCGGCCCGACTGCTCGTAGGGGTCACGCGGCAGGAGCGCGGGGAAGTGC
ACCTCGAACGCACCCGACGCCGCCATCTCCTCGCGGACGATCGCCTCGAGCTTCGCCTTGACCCGGAGGC
CGAGCGGGAGCCAGGTGAAGATGCCCGGTGCTGCGCGCCTGATGTAACCGGCGCGCACGAGCAGGCGATG
GCTGGTGACCTCGGCGTCGGCCGGGTCTTCGCGGAGCGTGCGGAGGAAGTATGTCGAGAGACGGGTGACC
ACGAGGGTCAAGTCTAGATCCCGCGATCCCGGCCGCGTGGCGGCATCCCCTCGCTCACCGGGTCAGGACG
GCTGAGCCGGCCTCTCTGACAGCTTCCGCGGGGATGCCGCGGCCCGATACCTGGATCAGCTCCCCCTCGC
TCTGGATGAGGAGCGTCGTGAAGGCGTCTGTCCGGAGTTCGCGCGCCGCCGCGTCGCCGATCTGCACCGA
GGAGCCGCCGACACGGTCGGCTTCGCGATCCCAGGCGTCCGCGCCGGCGGGAGCGATGAGCACGCCGATT
TCCCGGAAGTCCTCCAGCTCAGACCAGTCGCACTGGCGGACCAGATCGAGGTCGACGGCGACGCGACGGT
CGAACGCCCCCGGTCCCTCCTCGATCCGCGACGTCGACACCTCATCGGAGTCGAGCAGCCGGGCAGGTCG
CACGACCTGCCCGAGGGCGTCGCACGTCTCCGCGGACCAGTCCGTCGCGACCGGCGCGACGCGGTCGGCC
TCGCTCACCGAGGCCGCGGCGGCGCTCAGAAGCTCGCCGAGCACGTCGGGCACGCCGCCCGGGTCTTCCA
CGAGGTCGAGAAGGACGGCGACCCAGAGCCCGTCCACCACCGTCGTGGCAGTGCACTCGACGGTGTCGTA
CACCTGCTCACATTCCGGCGCTCCATCGGACAGCGCGGCGGCGCGCTCAGCGGGAAGCGCGAGGATTCTT
CCCGTGACGGTGGACGACGAGAAGGCGCAGTCGACGCCGCCCGCCGCCTCGAACCCCACATGCCACAGCT
CGACCGGCTCCTGAGCCTCCGCGGCGCCCGTGACCTCGGCCAGGTCGCCCGACGCGAGGAGGTCGTCGCA
CCCGATGGACACGCCGGAGAGGACGGCGTCGGACGGCGACGGCGACGGCGACGGCGACGGCGACGGCGAC
GGCGACGGTGCGGTGGCGGTGGCGGTGGGCTCGGAGGCGGCCGGTGTCGGCGCCGGTTCCGCTGTCGGCG
TGCAGCCCGTCAGCATGGCGACCAGTGCCGCCGCGCCCCACCATCCGGCTTTCCGTGAACGGACCGACCC
GAAACCATCCCCCGTGATGCTCATGCGCCCAGGCTAGGCGATTCGCAGACGGACGCGAAGGCAGGCGAGG
CGTGTCGCTCGAGGGTGTCCCGGCTGTTCCCGGCCGCGACGGCGGGCGGATCGCGGCGGCATCCCTCTGT
CGGGGCTCAGCGGTCGAAGAAGCCGCCCAGGCCGAAGCCGCCGAGGTTCTCCCCGAACCCCGACACCTGC
TCGCCGAGGCCGGAGACGTGCTCGCCGAGACCCGACACGGCCTCCCCGGCGAACCCCTCGACGTCGACGC
CCTGCGCGATGGCGTCGAGGTCGACGCCCTGCGCGAGCCCTTCGAAGTCGACGCCCATCGCGGCGGCGTT
CTCGAGGACCGCACCGCCGACGGCCGTGAGGATCGCGCCGCCCGCGACGGCGCCGAGGATGCCCGCTCCG
GCGCCCAGGGCGAGACCGCCCGCAAGGCGGCCTCCGCCGCCGGAGCCGCCCCGACCGCTCGCACGCGCCA
GGAGGCCCTTCAGCATGCCGGGCCGCGCGGCCTCGGACCGCGCCGCCGCCCGTGCGAGATCGGCAGGATC
AGCCGAGCGCGGCTGCTCGTTCGGAGGGAGCTCCGACCGCATCCGCGACTGCAGATGCGCCCGCTGCTCC
GGCGTCAGCCGCGCGAACGCGTCGCGGTGGATCTGCTCGACCTGGTGCGGATCGGCCGTCTGCAGGAGGT
AGTCGTACCGCGCAATGGCCTGCCGGTCCGCTGCGGAGAGCGGCGCACCGCCTGCGGCCGGGACGGAGCT
GCCAGGAGCGGCCGGGGGCGCGTAGCCTCCCGGGGCAGCCGGAGGCGTGTACCGACCGGCCGGAGGCGGG
GTGTACCCGGCGGGGGCGGGAGGCGCCGGGCGGTCGGACGTCGCCGCGTTCCGACCATCGCCCGAGACCG
CGTTCATCGCCGAACGGGCGACCGAACGCCAGTCCGTCGAGCCGCCGGTCGGTGCGTTCGACCGGGACGA
CCCCGAGCTGTCGAGTGCCTTGGACGCCATGCCGATGAGTCGTGAAAGCTTTCCCATGTGCTGACGGTAG
CGAGGCCGATTATGGAGGCGCTGAGCAGCGTCGAGGAGCCGGCCGTGTGCACCTCGGGCCTGGGGGTGTC
GACACCTACACTGGCGGCGTGGCCCACCGACGTGCACGGCTCCTCGCCGACATCCCCGCCGACCTGACCG
CCGCGCTGTCGGCGCTGCGCGACGAGCTGGATCTTCCGCAGGATTTCCCGCCCGATGTGCTCGCGGAAGC
GGAGCGTGCCGCCCGTGAGGTGCCCGTCGATCCGGATGCCGCCGGACTCGCCGATCTGCGTGGCATCCCG
TTCCTCACCATCGACCCCGCCGGATCGACGGATCTCGATCAAGCGGTCCACCTGACGCGCACGGCGTCGG
GTGCGACGCTGCACTACGCGATCGCCGATGTCCCGGCGTTCGTCTCGCCCGGCGACTCGGTGGCCGCCGA
AGCCTGGCAGCGCGGGCAGACGATCTACGCTCCCGATGGGCGGATCCCCCTGCATCCGGCCGTTCTCAGC
GAGGATGCCGCCTCACTCCTTCCCGACCGTGATCGCCGGGCCTACGTCTGGCGCTTCGACCTCGACGACG
GAGCCCGCCCGACCTCCGTCACGCTCGTCCGCGCGGTGATCCGGTCACGCGCGCAGTGGACGTACGTCGA
CGCGCAGCAGGCGATCGACGGCGGACGCGCCCCGGAGACGCTGACCGCCCTCGTCTGGTTCGGCGACGAA
CGCGCCCGCCGAGAGAGCGAGCGGGGCGGCGCCAGCCTCAATCTGCCCGAGACGCGCATCGTCTCGACAG
CGCGCGGGTACGACCTGGAGGTCGACGAGGGCGTCCCCCTCGAGGATGCCAACGCCCAGGTGTCGCTCCT
CACCGGGATGGCGGCGGCGGACATCATGCTGCGGGGACGCATCGGCATCCTCCGGACCATGCCGCCGGCC
TCGCCGGACGACCTGGAGACCTTCCGGGCGGAGACCGTGGCGCTCGGGCTGCCGTGGGCGCCCGGAGTCG
CGTACGGCGACTATCTGCGGGATCTTCCTCGCTCCGGCGCGGGAAGAGCCGTGCGGGAGCAGGCCGCCGC
GCTTTTCCGCGGGGCGGGCTACGCCGCCTTCGACGGCTTCATTCCCGACTCGCCCGAGCAGGCCGCGATC
GCGGCACCCTACGCGCACACCACCGCTCCCCTCCGTCGCCTCGTCGACCGGTGGGTCCTCGTCATCTGCG
ACGCCCTCGCGAACGACAGACCCGTACCCGAGTGGGCGCGCGCCACCCTGAGCGACGTGCCCGCCGCGAT
GGCGCGCTCCTCCGCAGTGGCGCGGCGGATGGATGCCGGAAGCATCGACCGCGTCGAGGCCGCCCTCCTG
GCGGGCCGGGAGGGGGAGGATTTCGAGGGGATCGTGCTGCGCCGCCGGGGTGACGGGGCGCGGATCGCAC
TGACTTCTCCCCCGGTCGAAGCGACGGTCGACGGGGCTGTTCCCGCGCCGGGCGAGCCGGTCCAGGTGCG
CCTGGAATCCGTCGACATCGGTCGCGGAGAGACGCTCTTCACTCTGGTCTGACGGGCCCGCGGGTTGACG
GACGGGCCGTGACCGTGTGCAATATATTGCATGCCGGTCCCCTCAACGTCAGTTCCCCCGCGCTCGCTGC
TGAGAGACGACGTGTTCGCTCGCGTGCGCGACGCCATCGTCGACGGGACCTTCGCCCCCGGCGAGCAACT
GCGCGACGCCGAGATCGCCGACTGGCTCGGCGTCAGCCGAACGCCGGTCCGGGAAGCACTCCTCTCGCTC
GCGCGCTCGGGCCTCGTGCAGGCATCCCCGGGTCGGTCCACCGTCGTCGCGCCGATCGATGCGGAGGAGG
TCCGCCACGCGGTCGCCGTCGTCGCCGCGATGCACCGGGTCGCCGTCATGGAGGCGACCCCGCACCTCAC
CACGGCGGACCTGGAGCAGATGCGGGAGGCGAACGACGCCTTCCGTGTCGCCCACGATGCGGGCGACACC
GCCGCCACCCACGTGGCCGATCGCGCCTTCCACGCTGTTCCCGTAGGCCGGGCCGGCAGCGACGCGGTGC
GCACCGTCCTGGCCCTGTACGCGCCTGTCCTCGAACGCGCCGAGCGGCTGCGCTTCGCATCACACGATGC
GGATGCCTCCGCAGACCGTCACGACGAGCTCATCCGACGGTGCGCCGCCGGCGACCGTGTCGGTGCCGGC
GCGGTGGCTGAACGCATCTGGCTCGATCTGCTCGCCGGCCCCGGCCCCCTGCCCCTCCCGACCCCCCTGG
AGACCCCATGATCCTCGACCAGTTCCCCCGCCACCCGCTGACGTTCGGGCCCAGCCCCGTGCATCACCTT
GCGCGGCTCAGCCAGCACCTCGGCGGCGCCCAGGTATGGGCCAAGCGCGAGGACGTCTCGAGCGGCCTCG
CCTTCGGGGGCAACAAGACGCGCAAGCTCGAGTACATCGTCCCGGATGTGCTCGCCTCGGGTGCGGACAC
GATCGTCTCGATCGGGGGCTATCAGTCGAACCACACCCGCCAGGTCGCTGCTGTCGCCGCGCATCTCGGG
CTCAAGGCCCGACTCGTGCAGGAGAAGTGGGTCCCGTGGGACGAGCCGGTCAACGACAGGGTGGGCAACA
TCCTCCTCTCGCGCATGATGGGCGCTGACTCGCGCCTCGACGATGCCGGTTTCGACATCGGCATCCGCGA
TTCGTGGAAGCAGGCTCTCGACGAGGTCGAGGCAGCCGGCGGCGTCCCGTACCCGATCCCGGCCGGCGCC
TCGGAGCACCGCCTCGGCGGTCTCGGCTTCGCGAACTGGGCGTTCGAAGTGGCCGAGCAGGAGAAGCAGC
TGGGCGTGTTCTTCGACACGATCGTCGTCTGCACCGTGACCGGATCGACGCACGCCGGCATGATCGCGGG
CTTCGCCGCTCTGGAAGACCTCACCGGCGTGAAGCGCCGTGTGATCGGGATAGACGCCTCGGCGACTCTG
GAGAAGACCCGCGCCCAGGTAGCACGGATCGCACGCAGCACGGCAGATCTCATCGAGCTCGGGCGTGAGA
TCCGCGACGACGAGATCCAGGTCCTCGAGGGCTGGGCGGGCGACCTCTACGGCATCCCCGTCGATTCGAC
GATGGAGGCCATGGCGCTCGGCGCGCAACTCGAGGCGATGATCACCGACCCGGTCTACGAGGGCAAGTCG
CTCGCCGGACTCATCGACCTCGTGAAGACCGGCGACATCTCGACCGGCTCGACGGTGCTCTACGCGCACC
TCGGCGGCCAGCCGGCGATCAACGCCTACCACTCGCTCTGGAGCTGACGGGGAGCGTCAGGTCGTCTCAT
CGAGGACAGCGAGCGCGCGCTCCGCGATCTCGACGAGGAACTCGGTGTCCTCTCCGCCGACGACGAGGAT
GTTGGCACCGTCGGTGACATAGAGGTCGCCCCCCTCGTCGGCGGGGCGGCTGAAGGTTCTCGCCTCCATC
GCGCCGGCGACCTCGACCTCGCTCGCGCCTGCAGTGACGGACTCCCACGCCCAGTGCGCTCCCGGGGCGG
CCGTGACGGTGAAGATGCGGAACGTCTCACCCGGATCGATGGTCTCGCTGTCGCTGAACCAGGGGCAGTT
GCGCTGCACTCCGGCCTGATCGAGCAGGATCTGTTCGGGCTGGGGCGACCCTTCCCAGTAGCCGGCGCGG
AAGGTGCCACTGGTGAGGTCGTCGATGCGCATCCCCTCACCCAGCACCGTGCACGACGGAGTCTCCCACC
ACTCGCCCGTGCGCGACGCCGGCTTCGGAGATGTCGGATTGTTCTCGATGGCATCGGATACGGCGGAGAT
CGCGCGTCCGAGCGCCGCCGCATGGTCGGGGTCGCGATCCTCCGACCCGTCGGCCATGGTTGACGCGAGA
ATCCACGCATCGCCCCGCACCGCCGCGAGACGGCAGATGAGGGCGTCGTAGTTCCATCCGCATTTCTGCG
TGGAGAACTGGGTGCGGAACGACGTCGGAACCTCCGCGGCCGGGAGCACCAGGACCTCCAGGTCCCACAA
GCCCGACGAGGAACCCTCCGGCGCCTTCCACCGGCAGCTGATGCCGCCCAGGGTGCCTTCCGGCGCGAAG
CTCGTCCGCGCCTTCACATCGGGCACCTGCTCCTGCAGGAAATCGTCGTACGGGCGCCAGCCTTCATCGA
GCAGCGCGTCGAGCTGGGCCTCAGCGAGGGCTCGGGAACATTCCCCGCCGAAGAACCGAACGGGCTCGGC
GACGGGCGCCGGGTCGGACGGCACGGCAGGTGCGGTCGACGCGGAGGGCGTCGGCGACGCGGAGGGCGCC
GTAGAAAGGGAGGGCGCCGGCGTGGACGCCTCCGGGGCGGCCGTCGGCACCGCGTCTGCCGGTGCTGCGG
GCGTGGGAACAGCAGCCGGGGTGCATCCCACGAGAACGGCGGCGACGACGACGGATATCACGCTGACGGA
AAAGTGCCTCACCAGGCCATCCTGCCGATGGCAAGGGCCCTCCGTACAGCGCCGAGCCACAACGATCTTG
CATCGACGCCTGCCGCAAGCAACGCCGGTCGTCAGCGCCTCGCGAGGGACGACTCGGTTTCGGAGAAGCG
TTGGTGCGCGAGGCGCCTCAGGCGGTGATGACCTGCGCGGTGCCCACGGCCGCGTCGGGTCCCATCTCCG
CGGCGAGGCGGTTCGCCTCTTCGATGAGCGTGGCGACGATGTCCGCTTCGGGGACCGTCTTGACGACCTG
GCCCTTGACGAAGATCTGACCCTTGCCGTTGCCCGAGGCGACGCCGAGGTCGGCGTCGCGCGCTTCGCCG
GGCCCGTTGACGACGCAGCCCATGACCGCGACGCGCAGAGGAACGGTCATGTCCTTGAGCCCCTCGGTGA
CGTTGTCCGCCAGCGAGTAGACATCGACCTGAGCTCGGCCGCAGGAGGGGCACGACACGATCTCGAGCTT
GCGCTCGCGCAGGTTGAGCGACTGCAGGATCTGGTGGCCCACCTTCACCTCTTCGGCAGGCGGGGCCGAC
AGCGACACGCGGATGGTGTCGCCGATGCCCTCCGACAGCAGGATGCCGAACGCGGTGGCGCTCTTGATCG
TGCCCTGGAACGCCGGCCCGGCCTCGGTCACACCGAGGTGCAGCGGCCAGTCGCCCCGCTCCGAGAGGAG
CCGGTAGGCCTTCACCATGACGACCGGGTCGTTGTGCTTCACCGAGATCTTGAAGTCGTGGAAGTCGTGC
TCCTCGAACAGGGACGCCTCCCAGACGGCGCTCTCGACGAGCGCCTCGGGCGTTGCTTTGCCGTACTTCT
CGAGGATGCGCTTGTCGAGCGACCCGGCGTTCACGCCGATGCGGATCGATACGCCGGCGGCCTTGGCTGC
TGCGGCGATCTTCCCGACGTTGCCGTCGAACTCGCGGATGTTGCCCGGATTCACCCGGACGGCGCCGCAG
CCGGCGTCGATCGCGGTGTAGATGTAGCGGGGCTGGAAGTGGATGTCGGCGATCACGGGGATCTGGCTCT
TCATCGCGATGATCTTGAGCGCGTCGGCGTCGTCCTGATGCGGGACGGCGACACGCACGATCTCACAGCC
GGATGCCGTGAGCTCGGCGATCTGCTGCAGGGTGGCGTTGATGTTCGTCGTCGGGGTCGTCGTCATGGAC
TGGACGCTGACGGGCGCGTCACCACCGACGAGCACCTTGCCGACCTTGATCTGACGCGTCTTGCGACGGG
GCGCAAGGATTTCCGGTACGCGGGGCATCCCGATGTTGACAGCTGGCACAGGTCCAGCCTATGCCGCGCA
GGCTGGTGCGGGGCTGAGCGACAGGGCCCGGAAGGTCGCTGTGGTAGGTTCGCCCCATGTTCGCGAACCG
TTCCTGGTGGCGCTCCGCCTGAGGCGGACGCCGCGTGCATCCCGACGACCGCCTGAGCTTCCAGCCCGGC
GGTCTTTTCGTTGAGACGGCGACCGCCCCGAACGAAAGAACACCATGCCCGGCACCGCCCCGTCCCTTCT
CGCGGATCTCGTCGCCTCCGGCGCCCCCTTCGCCCTGCTGGCCCGTGACGGCGAGTCGGTCGAGGTGCTC
ACCGGCGACGTCGTCGATGTCGAGCTGCTCGCCGACATCCCTCTGACGGATGCCACGGGGTCGCCGCGCG
AAGTGCTCGCCCTGGTTCCGTTCCGCCAGGTCGTCGAGCGCGGGTTCGAGTGCCACGACGACGGGGCGCC
GCTTCGCTGTCTCGTCATCGCCGATCGGACGGTGCTCCCCCTCGCCGATGCCCTCGCCGCGCTTCCCACC
GGCCGCGTCCCCCTCGTCGACGCGGGTTTCGACATCGACGACGAGGAGTACGCGACGATCGTCCGGCGAG
TCATCGCCAACGAGATCGGGCGCGGCGAAGGCGCCAACTTCGTCATCCGTCGCGATTACACCGCGAGCGT
GCCGTCGGATGCCGTCACGGCAGGTCTGACCTGGTTCCGCGCCCTTCTCGAGCACGAGCGCGGGGCGTAC
TGGACGTTCCTCGTCTCGACTCCCGACCACCTCGCCGTGGGCGCGAGCCCCGAAGCGCACGTCAGCGCCA
GAGACGGCGTCGTCACGATGAACCCGATCTCCGGCACCTTCCGCCACCCGGCCGGCGGAGCCACGGCCGA
GACGCTCACCGACTTCCTGTCCTCCACCAAGGAGACGGAGGAGCTGTTCATGGTCGTCGACGAAGAGCTC
AAGATGATGTCGGCCGTATGCAGCGACGGCGGCCGCATCACCGGACCGCACCTCAAAGAGATGTCGCGGC
TCACGCACACCGAGTACATGCTGCGGGGCACGAGCACGATGGACCCGCGCGACATCCTGCGCGAGACGAT
GTTCGCTCCCACCGTCACCGGGTCGCCGATGCAGAACGCGTGCACCGTGATCACGCGGCACGAGCGCTCC
CCCCGCGGGTACTACTCCGGAGTGGCCGCGCTCTTCACGCCGCGACCCGACGGCGGACACGATCTCGACG
CGCCGATCCTCATCCGCACCGCCTACCTGCAGGGCGGGCGCCTGCGCGTGCCCGTGGGGGCGACGCTCGT
GCGCCACTCCGACCCCTACGGCGAAGTCGGCGAGACGCACGGCAAGGCGGCCGGAGTGCTCGGCGCCATC
GGCGCGATCGAGCGTGATCGGGTCGCCGAAGCGGCCGACGAGGATGCCCCCGCGGGGGCGCCGCGCCGGC
TCGCGGATGACCCCGTGATCGCCGAGCTGCTGGCGTCCCGGAACGCACGACTCGCGCCGTTCTGGCTGAA
CCCGCAGGCGTCGAACGAGGCCGGACCGTTCGCCGGGAGGCGCGCGCTGGTCGTCGATGCGGAGGACCGC
TTCACGACGATGCTGGCCCACCAGCTCCACCACCTGGGCTTCGAGGTGACGATCGTCCCCTGGCACGACG
CGACCGCCGATCTCGTCGCCGCCGCGGAACTGGTCGTCTCAGGCCCCGGCCCGGGCGATCCCCGCGACGC
CGACACGCCGCGCATCGCGCGGGTGCGCGAGGTCGTGGCGGCACGCCTGGATTCCGGTGCTCCGATCCTC
GCGGTGTGCCTCAGCCATCAGGTGCTCGCGGATCGCCTGGGCATCGAGCTGGCGCCCCTCGCGAGCCCGC
ACCAGGGACTGCAGAAGACCGTGGAGATCTTCGGCGAGCCGGCATCCATCGGCTTCTACAACACCTTCAC
CGCCCGCGTCGCCCCGGGTACCGAGGTCGCCGGCGGCGCGGAGGTCGCCGCCGACACCACGACCGGCGAT
GTCTACGCGCTGCGGGGCCACGCATTCGCCTCGGTTCAGGGCCACCTGGAGTCGATCCTCTCGGGAGACG
GCCTCATCACCCTCGAGCGCCTCATCGGGCACGCCCTCGCACCGATCCCGGCCTGATCCCGTGAGGGGGT
CAGCCGAGCAGCTGCACCGGGTTCACGATGTCGGCGAGGATGAGCGTCCCGCCCATCACGATGAGGGCGA
TGACGACCACGAACGTCACCGGGACGAGCTTCGTCGCGTCGACCGGACGCGGCGGAGGCCGGCGGAAGAG
CTTCGCCCAGACCCGCTTGAGCCCATCCCACAGGGCGACGACGATGTGGCCGCCGTCGAGCGGCAGCAGT
GGCACCAGGTTGAAGACGAACAGGGCGATGTTGAGCGAGGCGAGGAGAGCCAGGATCGCCGACACCCGGT
TGAGGATCGGGGTCTCCGTCGCCGCGACCTCACCGGCGAGCCTGCCCGCACCGACGACCGAGAGCGGGCC
GTTGGGGTCTCGTCCCGCCCCGGTGAAGGTGTCGACCGCGGTCTCGTAGACCCGCACCGGCAACTGCCAG
ATGACACCGAGGACGTCCCCGGTCCGCTGCACGGCGGCCTGGGGTCCCTCCCAGATCGGCTGCGGAACGT
ACTCGACGGCCGCCGACATCCCGACGAAACCGACCTCGGCCGTGCGCACGGTGCCGTCCTCCGCCGCGAC
CTCGCGCTCGGCGAGCACCGGGATCAGCTGCAGCGTCTGCTCCGCACCGTCCCGGCGGACCACGACGGAG
AGCTGCCGTTCGGGCGACTGCTGGATGATCGAGGAAGCCTCGGCGAAGGTCGAGACGGGGGCGCCGTCGA
CCGAGACGATGACGTCGCCGGGGCGGATGCCACCGGCTGCCGCGGGAGAGGCGGCATCCCCGGGCTCACA
GGCCGACTGCGTCGCATCGGCCGGGAGGACGCACTCGTTGACCGTCGCGATCGTCGTGGTCGCGGTCTGG
ACGCCGATGCCGCTGAACATGACGGCGAACAGCACGATGGCGAGGAAGAAGTTCATCAGCGGGCCGCCGA
GCATGATGATCACGCGTTTGAGGACCGGCAGCTGGTAGAACGCCCGCCTCGCTCCGTCGCCGGCCAGCGT
CTCCTCGTTCACCGATCGCGCGTCTTGGATCATCGTCGCGAACAGGCGGCTCCGCCGTGTGGGACGCGCC
TCCTGGTCTGCCGCGGGAGCGGGCGGGTACATGCCCGCCATGGAGATGTAGCCGCCGATCGGGAGCGCCT
TGACGCCGTACTCGGTCTCCCCGAAACGACGCGACCAGAGGGTCGGGCCGAACCCGATCATGTACTGACC
GACGCGCACGCCGAACGCCTTCGCCGGCGCCAGGTGACCGATCTCGTGCAGAGCGATCGAGATGGCCAAG
CCGACGACGAGCACGAGCACGCCGATGACGAATGCGAGAACGGTCACGAGCGGACACGCTACCCCGCACT
GCTATGAAACGGCCCCCATGGGCGCCCGTCACGGGCGCGCGCCGGGCGGGGGCCCGTATCCTCGAAGCAT
GACCTTCCGGCCCGACGACACGCGCCTGCTGCGCGTCGTCCGCGCAGGCACGGCAGCGGGGATCGCGACC
ACGGTCGCCGGCACCGCGCACACCCTTTCCGGGGGCGGTGCCCCACCCGCCTGGCTGATGCTGGTGGTCA
CGCTCCTCGCCTGGCCCGTCGCGCTGATCCTGATCGGCGCACGGCCGTCCGGCGTGCGCACCGGCGCGGC
CATCGTCGCGGCGCAGGGGATCCTCCACGGCGCCTTCGCGATGGTGGGCACCGGGACGCCGAGGGGCATC
GGCGCCCACACCCACGGATCCGTCGCCCTCGCGCTCGGTTCATCCGGCGCACTGCCGGTCGATCCCGAGA
TGATCGCCGGGCACCTGGCCGCCGCCGCCGTCACGATCGCCCTCGTCGCTCATGGCGAGTCGCTCCTCAG
GACCATCGCCGCGGGCATCCGAGCGCTCCTTCCGACCGTTCCCGCAGCGCCGGCCGTCGCGGCCCTGCCT
CCGAGAACGGGCGCGCAGGGGCCCGCTCGGCCTTACCGCCGCCTTCTCCCCTCCCCCCTCTCTCGGCGCG
GACCTCCCAACTGACGACCCCTCCGCCTCTGCACGACGCCGCCTCTCGCGACGCCGTCCGACCGAATGCG
GAGGATGCCCTCGTCGTTCTGCCCGCCACCCCGCGGCATCCCGCCGCCTCGCCAGAGAGAACTCCTGTGA
CCACTCGTACCGCGCGCCGCACCGCGCTCACCTTCACCGGCATCGCCATCGGCGGCGCCCTCGCCATCGG
CGTACCCATGGCCGCATCCGCCCATGTCCACGCTCACGCCGACGGCGCCGCTGCCGGCGCCAGCAGCCGG
GTGGACTTCACGTTCAGCCACGGCTGCGACGGCTCCCCCACCACCGCCATCGTCATCGACGTTCCCGAGG
GGGTCGACAACGCGACCCCCGTCGTGGACGGCGCCTGGTCGATCTCCCGCGAGCTCGGGGACAACGGCAT
CCCGACGCAGATCACCTACACGGCGCTCACGCCCGTCGAGGACGGGTTCGCCGCATCGGTGGCGATCGAC
GCCCTGTTCTCCACCGACACCGGCGGAACCGAGATCGCGTTCCCGGTCACGCAGCAGTGCGAGACGGGCG
AGACCGCCTGGGTCGACATCGCCGGCGAGGGCGAGGACCCCGAGGAACTGGAGTCGCCGGCGCCGCTCGT
CGCGGTCGCTGCGGCATCCGCATCGGGCACCGACGAGCACGGCGACCATGGCGAGCAGGCCGAGACCGAC
GCCGCGGCGGAGAGCACCCCGGCCGCCGCGGAGGATGCTGCGCCGGTGGCGACCTGGCTGGCCGGAGGCG
CGCTCGTCGTGAGCATCGCGGCCCTCGCCGCCGCGCTCATCCGCCGCCGCGCCTGATCGGCGGTACCCGC
GGCGGCGGAGGCCGGATGCGATGATGGGAAGACCATGCCGAACGCTGCGTCCTCTCCTCTTCCGCCCGTC
CTCCGGCCCGCGGATCCGCCGCGCCGGCCTCTCGAGGATGTCGCCGCCCGGCTCGGCCTGGCCCCCTCGA
CGGCTTTCGCGGGCGTGGTCGCCCGCGGGATCACCCTCGCGACCGCCGACCTGCGCCCCGGGGAGATCTT
CGTCGCGGTCAGGGGCGCGAACCGCCACGGCGCCGAGGTCGTCGGCGACGCGATCGCCGCCGGAGCTGTG
GCCGTGCTGACGGATGCCGACGGCGCCGCCCGCCTCGAGGGCGCCGCCGTCCCGGTTCTCGTCGTCGACG
ACCCCCGCGCCCGCCTGGGCGAGCTCTCGGCGTGGATGTACGACACCGGACCGGGCAGCGGCCTGCCGCC
GGTCCTCGCCGTGACGGGCACCAACGGCAAGACGAGCGTGACCCACCTGATGCAGGGCATCCTCCACGGA
CTCGGCGTCGTGACCGGAATGTCGTCGACGGCGGAGCGCCACATCGCCGGCCAGATCGTGCCCTCTCGGC
TCACGACACCGGAGTCGTCGGAGATGCACGCGCTCCTCGCCCTCATGCGGGAACGCGGCGTGGCGGCGAT
CCTCGTCGAGGTCAGCGCCCAGGCACTCACGAGACACCGCGTCGACGGGCTCCACTTCGACGTGGCCGGG
TTCACGAATCTGACGCACGACCACCTCGACGACTACGGCGACATGGCGACGTACCTCGAAGCGAAGCTGC
GGCTGTTCACCGAGGGCCGTGCCGACCGCGCCGTCGTCTGCGTCGATCAGCCCGAGGGTGTCGAGGTCGC
CCGCCGGGCGACGATCCCGGTGACGACGATCCTGACCCCCGAGATCGCCGTCGACGGCTCGATCGCGGCG
GATTGGCGGGTCGACATCGTCGGCGAGACGCCGGCCGGCGTGACCTTCACCCTGACCGGCGCGGCCGGCG
CCCTGACCACGACCGTTCCGGTCATCGGCCCCCACATGGCCTCGAATGCGGCGCTGGCGATCGTCATGCT
GCTCGAAGCGGGCTGGGAGTGGCGCACGATCTCCGACCTCGTGGGCGGGTCGCGCATCGACGCCGATCTG
CCCGGGCGCATCCAGCGCCTCTCGGGAGATCGCGGCCCCGGCCTGTACCTCGACTTCGGGCACTCCCCCG
ACGCGTTCGAGAAGACCCTCTCGGCTGTCCGGCGCGTCACCTCCGGTTCGGTCATCATGGTGTGCGGCGC
CAACGGCGACCGCGACACCACCAAGCGCGCCGACATGGGCAAGGCCGCGGCGCTCGGCAGCGACGTCGTG
ATCGTCACGGACCAGCATCCGAGGTCGGAAGATCCCGCCCTCATCCGGGCGGCCCTGATCGAGGGGGCAC
GGGCGGCACGGCCGGGCGTCGTCATCCACGAGGTGAGCCCGCCTGAGGACGCCATCGTGCGCGCCGTCAG
CCTCGCCGGGGAGGACGACGCGATCCTCTGGGCGGGACCTGGACACCAGCACTACCGCGACATCGCGGGC
GTGCGGGTTCCCTTCGATGCGACCGAAGCCGCGCGCAGTGCCCTCCGCGGCGCCGGCTGGCCGCTCCCCG
ACTGACCGGGCGGCGGCGCGTCCGAGGGGCTGGTCAGACGGCGGCGATCAGCGCGTCGGCGGTCTCGCGC
GCCCAGCGTTCAGCGTCCGCCAGAGTCTCCCGGGTGAGCTCGGTCGGTCGGTCGTGGCGGTCGACCACCC
GCGCGATCGTCTCGATGATGCCGAGGAACGGGAGCTTTCCCTCGTGGAAGGCGTCGACGGCCTGCTCGTT
GGCCGCGTTGAAGACCGCCGGGTAGGTCGCGCCGGCCCGTCCGACCTGCTTCGCGAGCTCGACGCTCGGG
AACGCCTCCGCGTCGAGCGGCTCGAAGGTCCAGCTCGACGCGTTCGTCCAGTCGAGCGGTGCGCCCACTC
CGGCGATCCTGCGGGGCCAGTCGAGTCCGAGCGAGATCGGGAGTCTCATGTCGGGCGGGGACGCCTGCGC
GATGGTCGAGCCGTCGATGAACTCGACCATCGAGTGGACGATCGACTGCGGATGGACGGTGACGTCGATC
CGGTCGTACGGCACATCGAACAGCAGATGCGCCTCGATGACCTCGAGGCCCTTGTTGACGAGGGTCGCGG
AGTTGGTCGTCACGACGCGTCCCATGTCCCACGTCGGGTGCGCGAGCGCCTGGGCGGGAGTCACCGTGGC
GAGCGATGCCCGCGACCGGCCGCGGAACGGACCGCCGGATGCCGTGAGCACGAGGCGCCGGACCTCGTCG
GGCGTACCCGAGCGCAGCGCCTGCGCGATGGCGGAGTGCTCCGAATCGACGGGCACGATCTGACCGGGGG
CGGCGAGCGCCGTCACGAGCTCTCCGCCCACGATGAGCGATTCCTTGTTGGCGAGGGCGAGCGTTCTGCC
GGCCTCGAGCGCAGCGAGGGTGGGGCCGAGCCCGACGGAGCCGGTGATCCCGTTGAGTACGACGTCGCAC
TCGACGGTGCGGACGAGCTGCTCGGCCTCATGGGCGCCGAGTGCCGTGTGCGTCACACCGAAGGCTGCGG
CCTGAGCCGTCATACCGGCGCGGTCGGTGCCGGCCGCGAGACCGACGACCTCGAACTCGTCCCGTCTCGA
CGCGATGACGTCGAGCGCCTGCGTTCCGATCGAACCGGTGGAGCCGAGGATCAGGACGCGCCGCATATCG
GTCAGCCTAGCGGCGCGTCCTGGTATCACTCGGACGGGGCGGGTGTCGGCGCAGGGGCCGGGGCCGCCTC
GGGTGCGGTCTGGCCGCCGAGGATGTCGATGACGAAGACGAGGGTTTCGCCCTTGAGGTCGGCCTCGTTG
ATCTTGCCCTCGCCGTAGCCTTCGGCGGGCGGGATCACGACGAGCACCTGAGACCCGACGGTCTGACCCT
CGAGCGCCTTCTGGAACCCGGCGACGTAGTTCGTCGTCGGATAGGCGATCGGCGCATCCTTCGGCCAGGT
CGAGTCGAAGACCTCGCCGTTGGACCAGCGGACGCCGGTGTACTGGATCAGGGCGTAGTCGCCCTTCTGG
ATCTCGTAGCCGTTGCCGCGCTTCAGCGTGGTGACCTCGGTCGCCGTGGGGGCATCGGTGTCGGGGATCG
CGACGGTGGGCTCGCCGTCATCGGCGAGGGTGACCTCCGGGAAGCCCGCGGCAGGCGTCTGGGGCTCGCC
CGACGCAGCCGTGGGGACGACGGAGAGCAGGTCGAGCACGTAGACCTCCGCGCCCGCGTTCTCGCTGGCC
GGGAAGGCGGCGACGACCCGGGTCCCGACCGGGCTGCATCCGAAGACCTGCCCGAGGATCGTGTCGGCCG
ACAGCTGCGACGGGAGCAGCCCGCCGGGCTCGTAGCCGATGGAGGCGAGCTCGTCGCCGGTCTCGCCGTC
GTACGCCGTCATCGCGTAGGAGACGAACTGCCCCGCCTTCACGGCGTCACCGTCGCCCTCGGACACGACC
GACACCTCGAGGTCGGTGGACTCGATCGGCAGGTCGAACGTGGCCTTCGCCGGTGCCCCGGGCTCACCCT
CGACAGAGACGGAGTCCGATGCGGCGCCCGAGGGGGCGACGGCCCCGCATAGATCTCCGGCGGCCGATGC
AGACGGCGCCGGTGCCGTCGGAGAGCCGGCGCAGCCCGCGAGAAGCAGGGCCGAGACGGCGACGGCGGAC
AAAGCGGCAAGGGGGCGCAGGCGCACGGAAGACCTCTCTGAAAGAAATGGGATGCCTCCATCCTCCCCCA
GATTCTTTTGTCCGGGGTGTGAAGGTCCGGGGCAGACGCATGTAGACCTCCTACAGGCCATGCCAGGTCG
AGCATGGGAATGGCAGTACCCTCGTGTGGTGACCGAAGCGCCGACTCCTGCCGAGACCCCCGTCGAGGCA
CCCGAGGAAGAACTCGCCCGTGCCGGCGCCCTGTACTACCTCGTCCGTTGGGGATTCGGCCCGCTCGCAC
GGCTGATCTACCGCCCCCGGATCGAGGGGAGCAACAATATCCCGCGCACGGGTCCGATCATCCTGGCGAG
CAATCACCTCAGCTTCATCGACTCGTTCGTCCTCCCCCTGTTCGCTCCGCGCCCGGTGTACTTCCTCGCG
AAGTCGAGCTACTTCGAGGGTCCCGGGATCAAGGGCTGGTTCAGCAGGCGCTTCTTCAGCGCCCTCGGCG
CGACCCCGGTCCGGCGCGGCGCCGGCCAAGCGGCTCTCGACGCGCTCGATCAGCAGCGGCGCATCCTGCA
GTCGGGCAAGGCGATCGCGCTGTACCCCGAGGGCACCCGATCGCTCGACGGCCGGCTCTACCGGGGGCGG
ACCGGTGTGTCCTTCCTCGCGCTGGAGACGGGCGCAAGGGTCGTTCCCGTCGGCATCGTCGGCACGAACG
ATGCGATGCCGGTCGGAGCCAAGTGGCCGCGGCTCTCCCCGCGTGTCACGATCCGCTACGGCGAGCCCAT
CGACCTCGCCCCCCACGGTCCCGCGACCTCGGGCCGCGCGCGGCGTCAGGCCACCGACGAGATCATGACG
GCGATCCACGCCCTCTCCGGTCAGGAGCTGGCCCACGCCTACAACGAGGTGCCGGCGCAGAACCCGGTGG
ACCGCCTGCGGCAGGTCCTGCCGCACGAACGGCGCTGACGTCAGGCGACGACGATCGTCGCCTCGTGATG
AACCGGGAAGTTCACCGAGTTCGCGATGAAGCACCAGGCGTTCGCCTGGACGTGCGCCGCTTCGGCGGCC
GCCACCATGGACTCGTGGGCGACGGTGACCCTGGGTCGCAGAATCACCTCGGAGAAGGCGCCACCGCCTC
TGCCGTCCTCGATCATCGTGCCGCTCGCATCATCCTCGTAAGAGGTGACCACGACCCCGGCCTGCACGCA
GGCATGCAGGTACGACAGCAGGTGGCATTCGGAGAGCGAGGCGAGGAGCAGGTCCTCGGGGTTCCACCGG
GCTCGGTCGCCCCGGAAGGGCTTGTCGGCCGAGGCGAGGATCTCGGGCTTCCCCTCGACCTGCAAAGTCA
CGGCGCGGTCGTAGTCGCGGTACCCGCTCGTACCCGTGCCACGGTTTCCCGTCCACGAACTCGAGAGCCG
GTAGTGGTGTTCGCCGATCATGCGCTCAGTCTCCCACGGCACCATCGGTAGGCTGGGCGAGTGCCTCAGA
CCTTCGCCGTGACCGATGCTGTCGAACTCGCCGTGGTCGAACGGAGTGGCTTCGTCGAATCGCGTCACAG
CGGCGCGGCGATCGTCCTCGACGCCGAAGGCACCGTCGTCCGCACCCTCGGTGGCGTCGACCAGCCGATC
CTCCCGCGCTCGAGCCTGAAGCCGCTGCAGGCCCTCGCCAGCATGACCGCCGGGGCGAACCTCGAGGGGG
CGCACCTGGCGGTGGCGACGGCGAGCCATTCGGGCACCGACCGCCACGTGGCACTGGTGACCGACATCCT
GACCTCGGCGGGCCTCGGCGAGGATGACTTGCGCTGCCCGCCCGCGTGGCCCACGGACGCTCCGACGCGC
GATGAGATGACGCGCGAGCTCATCGGACCGCAGCGCGTGCGGATGAACTGCTCCGGTAAGCACGCCGCGA
TGCTCATGGCGTGCGTGGCGAGCGGATGGGATCTGGAGACCTACCTCGACCACGGCCACCCGCTGCAGGT
GCACACGCGGGAAGTCATCGAGCGTCTCACGGGAACGAAACTCACGATCACGGCGACGGACGGGTGCGGT
GCTCCGGTGTACGGGATGACCCTCACGGCGCTCGCGCGGGCGATCCACCGCATCGGCGCGTCGTCGGAGA
AGTCGCCGTTCGCGCTCCACCGTTCGGCGGGTGTCCTCGTGCGGGCGGTCCGCGACAATCCCTGGGTCAT
CCAGGGTCCGGGGCAGCCCGACTCGGTGGTGACCGAGAAGCTGGGCGTGTTCACCAAGCACGGCGCGGAG
GGCGTCCTGGTCATGATCGCCCCCGACGGCACCACCGTAGCCCTCAAGATGCTCGACGGCAGCAGCCGCG
CCTCCGCCGTCACCGGACTCACCCTGCTCGTCCGCGCCGGCGCGCTGTCGGGTGCGGACGTCGCACGCAC
CCTCTCCGACCTCCCCCTGACCGTGACGGGCGGCGGACGCGACGTCGGCGTCATCCGCCCGACCGTCTGA
CGCTCATCCCTCCGCCAGCACGACGCGGCGGACGCTCCGGTCGGGCGCGTGCAGCCATGCCCGGCCGGCT
CCCGGCAGCGCGAAGGGCGGCAGCTCGCGCACGCCGCTGAGCGCGCGGTACTCCGCGCTGCATGAGGCGT
CCACGACGAGGTCCGCGTCGGCGCGGGCCTCTGCGAGCAGCCGCCACTGCGCGAGCCACGCCTCCGCGCT
CCCGACCACGACACATCCCCGTCGCAGGCTCCCGGCGGACTCGACCTGCGTGACAGGGATGCCGAGCCGC
TCCCACCCTGCGACGATCCGCCGCCCTCGCGGCCCGGCCGGCACGACGACGGCGGCCGGGCGGCGGCCGG
GGAGCCAGCGGGGCGGCTCCGCGGGAGCGGTGACCGCCGAAGGGACTGCATCCGAGAGGGCGAACTGAAC
GAGCGTGCGGCCGAACCGGCCACGGCCCGGCGGGAGGTCGATGATGTGGTCGCCCGCCTCGCCGCCCGCT
GCCACGTGGTCTGCGCGGGAGCCGGAGCCGAGGAGGATCCGTCGGGGAAGCAGGTCGACGAATCGAGCGG
TGGGCCCGGTCAGCCGTTGGGCCGAGACGACGACCCGGATGCCGAGGCTGTGGGCACTGCGCAGCGCAGC
CTCCAGTGAGGCGAGCGCCGCGGGGGCGTATTCGCCCGGCAGACCGGCCATCACCGCGTCGAGATCGTCG
ATGATCACGGTCGTCCCCGACGGGACCTCTTCGAGGGTCGAGAGGGCATCCCACGCGCCCTCCGCAGCGC
GAGGGATCATCCGGCTCGGAGTCTGCGCCGCGATGGTCCGGAGGATGCTGGTGCGCCCGGTGCCGCGGGC
TCCGAGCACCGCCATCCCGACCTCTCCGTCAGGCCAGAGCAGGGGTCCCTGCCACTGCCGTTCCGGTTCG
TCGGCGAGGCCGAGCACGAGACCGCCGGACGGAAGGTCGTGGAGGGACACGGTGGGCGGAAGGGCCGGCA
GCCAGGGCGCGCGGGCCGGGGGCCCACTCTGGCGGGCGGCGATGCGGGCGAGCGTGTCCGGCGCGCACCG
GGCGACGCGCACCGGACATGGCGCGCTGTCCCCGCCGCGCCGGACGAGAGCGACCCCCTTCGCGTGCGGT
CGGCCCGAGAGCCGGCTCGCGTCGTCGACCCCGAGCACCGCGCGCGAATCCGCGGCATCCGTCACGCGCA
GTGCGATGCGCAGCGGAGCGTTCGCGAGGACCGCATCGCGGAAGACGCCGGCCGCGCGCTGCGCGGCGAG
CACGAGATGGATGCCGAGGGCTCGGCCACGCGCGGCGAGATCGCCGAAGACGTCGTGGAGGTCGGGGTGA
GCGGCGACGAGGGCCGCATACTCGTCGACGACGATGACGAGGCGCCCGAGTCCGTGTCCGGGCTCCGCGA
CGTCTTTCGCGCCGCTGCGCGAGAGCGCTCGCTCGCGATGGCGCACTTCGGCGCGAAGGCTCTCTATCGC
CCGGATAGCGGTCGCCTCGTCGAGGTCGGTGAGCACCCCGGTGACGTGCGGCAGCGGCAACAGGTGGTCG
AACGTTCGACCACCCTTGAAATCGACGAGCAGGAGCCCGAGCTGCTGCGGCGAATGGGCCGCGCACAGGG
CAGCGACCCAGGAGGTGAGCAGCTCGCTCTTGCCCGAACCCGTCACGCCGATCACGACGGCATGCGGGCC
GTCGGAGACCAGATCGACGGGGAACGGTTCGCTTCCGGAGGAGGCGAACGACGCCAACAGGGCATCAGGG
CGCGCGGGTGGCGCCGATGCGAGCAGGTCATCGAGCGTGGTGGCCGCGTCGCTGACCCGGCCCAGGGCTC
GCTCGGCGCGATCGGCGAGCAGTCGCGCCGCCGCTTCGGCCTGCCCTACAGAGACGGTCTCGATCTCGAC
GTCGCGCGTCTGCCCGTCCGTGTCGAGGCGCGCCGTCGTCGGACCGGTGAGGCGGAGGACCGCGCCGCAC
CGGGGAGGTGGCGGGTCGCCCTCCGGAACGACGACGATCGGCACATCGACGTCGGCACCGACGAGCCCTC
CGCCCTCGCGCAGCTCGAGGAGCATTCCCGAAGCCGCGTCGCTGTGAGGCAGGGCGCCCATCCATGCCGG
AGCGTCGTCCGCCAGCCGAAGACGCCCCGGGGCCAGGCAGAGGCAAGCCTGCAGGGCCAGCCCGCGCGCG
AGCGCCGCGGCGAGGGCGGGAGGTCCGATCACCGCGATCCCCGCCGTCAGCGGCACCAGCACGGGGACGC
TCGCCACGACGGCAGCACCCCGGCGCATCTCGAGGGCCGTAGGGTCGCCGTCTCCCCCGGTGACGCGCAC
CTCGCTGTCGCCGTCGCCCGCACCGACGACGATCCTGTCCTCCCTCTCGGGAACCGGCCGCCAGATCGAC
TCGGGGCGGCCGAGGAAGCCGGCGACATCGGGATGGCGGGCCCAGCGGGCGGCGCGTTCCGCGTCGTGGC
GGCGAGCGACCTCCCCGCGCGCAGCGGTCACGGCCGCCTCAGCGTCGAGTCTGGCGCGACGCCGACTGCG
CCGCGCGCCCCGCGCGGCGTCGGCGACGGAGGCGAGCGCGATGAGCGGGCCGAGGAGAGCGAACAAGAGT
GCGTACGCAGAACCGGTCACGAGCCACAGCACGACGGCTCCGACGACGGGGACGATCGCTGAAAGGACGG
GGATGGGCGGCCGCGCAGCGGGTTCGGGCGCTCTCGGCAGTGTCAGCGGCTCGTCAGGACGTGGCAGCGG
AGAGGGGTTCACGCCTCCAGCGTCGCGCGTCGTGCACCCCACCCGCGGTGGGTGACGGCCGGCGGGGACT
CAGCGCGTCAGTCGAGAGCTGTGGAGGAGCCGGTGCGACCGACGTTCACGACGATGATCGACACGTTGTC
TCTGCCGCCGTTCTCCAGCGCAGCCTCGAGCATCGCGCCCACGGCCTCGGCCGGATCGTCGTGCTGAAGC
AGATAATGCAGGATGCCGTAATCCGTGAGCTCTTTGGTGAGTCCGTCGCTGCAGATGACGAAACGGTCGC
CGTCGATCACTTCGAGGCGCACGTAGTCGGGAACGACGCCGTCGCTCGGTCCCACGGCACGGGTGATCAC
ATTCCCGTAGGGGTGGTTCTCCGCTTCCTCCGGGCTCAGCCGCCCCGCGGCGATGAGCTCCTGGACGACG
GAATGGTCTGTCGTGACCTGGGCGAGCGCGCCGTCTCGGAAGAGATAGACCCGGGAGTCGCCGATGTTCA
GCGTGACCCAGGTGGGCTCGTCCCCGGTGAGGTCGAGGTAGACCCCGGTCACGGTGGTGCCGGTGCCGTC
ATCGGTGGTCTCGGTGTGCGAGGAGATGTCGGTGACCGCCTGCGCGAGAGCGTTCTCGATCGTCGCGGGC
GTGACTTCGCCGCCCCCGACCGCGCCCGACAGGCGCTCGATCGCCCGCGAGCTGGCGATCTCGCCACCGA
TGTGACCACCCATGCCGTCCGCCACCACGAAGAGCGGGAAGGCCGAGAGGACGGCATCCTGATTGTTCTC
ACGACGGCGTCCGCGATGCGTCACATCGGACCATCGCAACTCGATCGTCCCTGTCGCGATGTTCACGACC
CGGGATTCGGTGGCTTCGGGCACGCCTTCACCCTTCCGTGATCGGTGGAGCGTCTTCACACTCTAATCGA
ACCCCACCCCCGCAGCCGCGCCGTCGTGCGGCGATTGCCCTGATCTCGGCGCGGCGCTACGGTGACGCTG
TGGCGCGCGCTCCGCTCCGATGCCGCGTGCGCCCACTCCCACCCCGTGCTCGCCGGAAAGAGGCCTCGCC
ATGACCGACCCCACGACTCCCCCGCCCCCGGGCGGGCAGCCTCCCACACCTCCCCCCAGCGGGCCGACCC
CTCCCGGCGCGGGCGGCGGCCCGTCCGTTCCGCCGCCGCCACCCGGCTACGGTCAGCAGCCGTCGCAGGG
CGCGCCGCAGCCGCTCTCCGACCAGGACGACAAGATGTGGGCGATGCTCTCGCACTTCGGCGGCGTGCTG
TTCCTGCTCCCGCCCCTCATCATCTGGCTCGTGTTCAGAGAGCGCGGCCGCCGCACGGACACCGAGGGCA
AGGAAGCCGTCAACTGGCAGATCACGTTCCTGATCGTCTTCGTCGCGGTCTCGATCGTCGTGTCGATCCT
GTCGGCGATCATCTGGTTCCTGGCGCCGCTGTTCAGCCTGCTCACCTTCGCGGTGTACGTCATCAACGTG
GTGTTCTGCGTACTCGGCGGCATGAGGGTCAACGCCGGCGGGACCTACCAGTACCCGATCAACATCCGCT
TCATCAAGTAATCGTCGACGAGGACGGGGCCGGATGCTGCAGCATCCGGCCCCGTCCTCGTCACCCGTTC
ACACCACGAGCTCGAGCTCCGAGTCGGCCTCGCGAGCCCGCAGGACCACGCCGCTCGCCTCCGCCCACGC
CAGCAGGTCACCCGCTCCTCGGACGGCGGGCGCGTCCGACGCGAGACGCCGCACAAGATCGCCCTTCGCG
TGCTTGTTGAAATGGTTCAGCGCCCGGACCGAGCCATCGGGTCCCGCCGTGACGACACGCACATAGGCCG
ACGCGACCGCGGACGGCACGGGGCCGAGTGCGACATAGGCCTCCGATCGGAGGTCGAGGATGAAGGGCGG
CGCCGACGCCGCGAGCGCCGCCGCGACGGCATCCGCCCACACCCGCCGAAGCGGCGGAACACCGGGAAGC
GCGATTCCGGCGCCCAGCCGATACGCCGGAAGCGGATCGAGCCCTCCCACCGGGCCGAAGGGTGCGGAAT
GGATCGCGACGTGGTGGCCGATCCACTCCCGCGCGTCGTGACGGAGCGACGCCGCGCCGAGCGCGTCGTA
GAGCACACCCGTGTAGCGGTCGACCGACGGCAGAGTCGGCGACGTGAACAGTTCCGCGTTCGCCGCGACC
TCGCCGCGCTGCCGCACGGAGAGCTTCAGCGTCTTCGCGGCGGCATCCTCATCGGCGCTGAGCGCTACGA
GCGCCTCGGTCACACGACGACGCGGAGGGGCGAGCTCGGGATAGGCGAGCGTCTCGATGGCAAGGGGCGG
GCCGTCGCCGCCCGGACGCTTGGTCTCGGAGGGGGGCAGAAGGATCAGCACGGTACGGCTCCGGGGAGGA
ACAGCGCAGCGCCGCCCGGCGAACCGGACGGCGCTGCGCGAGGGAGTGTCAGGACTGGAGCGTGGCGTTG
CCCGCGACGATGGTGAGCTCGTCGCCCTCCATCGAGAGGAAGCCGTCCTGCGCCGTCGCCACGATCTTCG
CGCCGTCGGTCTGCGTGATGCGGACCTGACCTTCGGCGAGGATCGCGAGGACGGGCTCGTGGCCGGACAT
GAAGCCGATTTCGCCCTCGACCGTCTTGGCCACGACGAGGCTCGCCTCGCCGTGCCAGACCTCCGCCTCA
GCGGAGACGAGGGTGACGGTCAGCGCCATGTCAGCCGTTCTCCTTCTGGATCTGCGCCCACTTCTCTTCG
ACGTCGGCGATGCCACCGACGTTGAAGAAGGCCTGCTCGGCGACGTGGTCGAAGTCACCCTTGACGATCG
CGTCGAACGACTCGATGGTCTCCTTGATCGGGACCGTGGAGCCCTCGACGCCGGTGAACTTCTTGGCCAT
GTAGGTGTTCTGCGAGAGGAACTGCTGGATGCGGCGTGCACGCGACACGACGATCTTGTCTTCCTCGGAG
AGCTCATCGACACCGAGGATGGCGATGATCTCCTGCAGTTCCTTGTTCTTCTGGAGGATCTGCTTCACAG
ACGTCGCCACGCGGTAGTGGTCGTCGCCGATGTAGCGGGGGTCCAGGATGCGGCTGGTCGAGGTCAGCGG
GTCGATGGCCGGGTACAGGCCCTTCGATGCGATCTCGCGGGACAGCTCGGTGGTCGCGTCGAGGTGCGCG
AACGTCGTTGCCGGCGCCGGGTCGGTGTAGTCGTCGGCGGGGACGTAGATCGCCTGCAGCGAGGTGATCG
AGTGACCACGCGTCGAGGTGATGCGCTCCTGGAGCACACCCATCTCGTCGGCGAGGTTCGGCTGGTAGCC
GACCGCCGAGGGCATGCGGCCCAGCAGCGTCGAGACCTCGGAACCGGCCTGCGTGAAGCGGAAGATGTTG
TCGATGAACAACAGCACGTCCTGCTTCTGCACATCGCGGAAGTACTCCGCCATGGTCAGGGCCGACAGCG
CGACGCGAAGTCGCGTTCCCGGCGGCTCGTCCATCTGGCCGAACACGAGGGCCGTCTTGTCGAAGACACC
CGCCTCTTCCATCTCGGCGATGAGGTCGTTGCCCTCACGCGTGCGCTCACCGACACCGGCGAACACCGAC
ACGCCACCGTGGTCCTGCGCGACGCGCTGGATCATCTCCTGGATCAGGACGGTCTTGCCGACACCTGCAC
CACCGAAGAGGCCGATCTTTCCACCCTGGACGTACGGGGTGAGCAGGTCGATGCTCTTGATGCCGGTCTC
GAACATCTCGGTCTTCGACTCGAGCTGGTCGAAGTTGGGCGCCTGGCGGTGGATGCCCCAGCGCTCCGTG
ATCTCGACGGTCTCACCAGGAGCGGAGTTCAGGATGTCACCGGTGACGTTGAAGACCTTGCCCTTGGTCA
CGTCTCCGACGGGAACCGTGATGGGGCCCCCGGTGTCGCGGACTTCCTGGCCGCGGATCATGCCGTCGGT
CGGCTTCAGCGAGATGGCGCGGACGAGGTCGTCCCCGAGGTGCTGTGCGACCTCGAGCGTGATCTCGTTG
GACTCACCGGCGATCGTGATGGTGGTCTTCAGCGCGTTGTAGATGTCGGGGATCGAGTCGTGCGGGAACT
CGATGTCGACGACCGGCCCGGTGACGCGGGCGACGCGGCCGACGACAGGAGCTTCCGTCTTCTCAGCGGT
GAGGCTCATGGCTTCTCTTCCTTCGTATGGTCTATTTGCCCGACGCCAGAGCGTCGGCGCCGCCGACGAT
CTCGGCGATCTGCTGCGTGATCTCTGCCTGGCGCGCGTTGTTGCGCAGGCGCGTGTAGTCGGTGATGAGG
TTGTCGGCGTTGTCGCTGGCCGACTTCATGGCCTTCTGCGTGGCCGCCTGCTTGGCGGCGGACGACTGCA
GAAGAGCGTTGAAGACGCGGCTCTGGACGTACACCGGCAGGAGCGCATCGAGCACCGTTTCGGGGCTCGG
CTCGAATTCGTACAGCGGGTAGACCTGGCTGGATGCCGTGTCCTCCGCCTCGACGACCTCGAGCGGAAGC
AGACGGACCGTCTCCGGCGTCTGCGTGATCATGCTCACGAAACGGTTGTAGACGAGGTGGATCTCGTCGA
CGCCGCCCTCGGCTCCGCCGATCTCGTACGCCTCGATGAGCGCGCCCGCGATCTCTTCTGCGGTCGAGAA
GTGCGGAGTGTCGGTGTCGCCGATCCACTCGCCCGCCGAAGCGATGCGGCGGAACTGGAAGAAACCGACC
GGCTTGCGGCCGACGAGGTAGTAGACCGGCTCGCGACCCTCGCTGCGCAGCAGCTCACCGAGCTGCATGG
CCTCGCGGATGACCTGCGAGTTGAACGCGCCGGCGAGTCCGCGGTCGGAGCCGAACACGACGACGGCGGA
ACGCCGGATCTCGTCGCGCTCGGTCGTCAGCGGGTGCTGGACGTTCGAGTGGGTGGCCACGGCGGAGACG
GCCCGCGTCACAGCCCGCGCGAAGGGGTTGGACGCGCGGACGCGCGCCATCGCCTTCTGGATGCGCGAAG
CTGCGATGAGTTCCATCGCCTTCGTGATCTTCTTGGTCGTCTGAGCAGAAGAGATCTTCTGCTTGTAGAC
CCTGAGTTGTGCGCCCATGAGTTAACAGTCTCCCGTCGGCGTCAGCCGCGGCGGCCCTTGACGATCTTCT
CCTGGTTCACGTCATCGACGTCCGCAGCAGCGACCTCTTCGCGGCCGGGCTGGCCGAGGGCCTGACCCTT
GCCACCCTGGAACTCGAGCACGAAGGCATCCGTCGCCTTGTCGAGCTCCGCAAGCGTCGCGTCATCGAGG
ACGTTCGACTCGCGCAGGGACTCGAGGATCGAGGTGTTGCGCTTCAGGTGATCGAGCAGCTCGCGCTCGA
ACCGGAGCACGTCTTCGACCTCGATCGTGTCGAGCTTGCCGTTGGTTCCGGCCCAGATCGAGACGACCTG
CTCCTCGACGGGGTACGGCGAGTACTGCGGCTGCTTGAGCAGCTCGGTCAGACGCGCACCACGGGCGAGC
TGACGACGCGACGCGGCATCGAGGTCGGAGGCGAACATCGCGAAGGCCTCGAGCGAGCGGTACTGGGCCA
GCTCGAGCTTCAGCGTGCCCGACACCTTCTTGATCGACTTGACCTGTGCGTCACCGCCGACTCGCGACAC
GGAGATACCCACGTCGACCGCCGGACGCTGGTTGGCGTTGAAGAGGTCGGACTGGAGGAAGATCTGGCCG
TCCGTGATCGAGATCACGTTGGTCGGGATGTAGGCCGAGACGTCGTTGGCCTTCGTCTCGATGATCGGGA
GACCCGTCATCGAACCGGCACCGAGCTCGTCGGAGAGCTTGGCGCAACGCTCCAGCAGACGCGAGTGCAG
GTAGAACACGTCGCCGGGGTACGCCTCGCGACCCGGCGGGCGGCGCAGGAGCAGGGACACGGCGCGGTAG
GCCTCGGCCTGCTTCGACAGGTCGTCGAAGATGATCAGGACGTGCTTGCCGCCGTACATCCAGTGCTGGC
CGATGGCCGAACCGGTGTACGGAGCCAGGTACTTGAAACCGGCCGGGTCGGATGCCGGAGCGGCGACGAT
CGTCGTGTACTCCATCGCCCCGGCGTCCTCGAGGGCGCCCTTCACCGCGGCGATGGTCGAGCCCTTCTGG
CCGATCGCGACGTAGATGCAGCGCACCTGCTTGTTGGTGTCGCCGGAGTCCCAGTTGGTCTTCTGGTTGA
TGATCGTGTCGATCGCGATGGCCGTCTTACCGGTCTGGCGGTCGCCGATGATGAGCTGACGCTGACCGCG
GCCGACGGGGATCATGGCGTCGATCGCCTTGATGCCGGTCTGCATCGGCTCGTGCACGCTCTTGCGCTGC
ATGACGCCGGGCGCCTGGAGCTCGAGGGCACGACGGCCTTCGATGGCGATCTCGCCGAGACCGTCGATCG
GGTTGCCGAGCGGGTCGACCACGCGGCCGAGGTAGCCGTCGCCGACACCGACCGAGAGGACCTCACCGCT
GCGGGTGACCTTCTGGCCGGCCTGGATGCCCGAGAAGTCGCCGAGGACGACGACACCGATCTCGTGCTCG
TCGAGGTTCTGCGCGAGGCCTTCCACACCGTTGTCGAAGCGAACGAGTTCGTTCGCCATGACGCCGGGCA
GACCCTCGACGTGGGCGATGCCGTCGGCTGCGTCGACGACGGTGCCGACCTCGGTCGCCGCTGCCCCGGT
GGGCTCGTAGGCGGCGACGAAGTCTTTCAGCGCGTCACGGATGACGTCGGGGCTGATGGACAGTTCTGCC
ATGGTCTTCCTTCTTGTGAGGTCTTGTGGCGGGCACGAGGCCCGCCGGGGCCGCTCCGGTGGAGCGGGAA
GATCTAGCCCGCCAGGCGGTGGCGGAGGTCGCTCAGACGCGAGGAGACGGTGGCGTCGATGACGTCGTCG
CCGATCTCGATGCGCAGACCGCCGACGACCGAGGGATCGACGACGAGATTCAGCGAGACGTCCTTGCCGT
AACGCTCCGCAAGGGTGCGCTGCAGCCGGGACTGCTGGTCACCCGTGAGGGCCGTCGCGGAGGAGACGGT
GGCGACGATGCGTCCCCGCTCTTCGGCGACCACGCTGAGCGCGCGACCGAGCATGGAGCGCACGCGGCGC
TCGCGGGGAACCTGAACGAGGGACGAGACGACGATGATCGTCGGCTCACTCGCCCGGCCTCCGAGCAGCG
CCTCGATGAGCGCACCCTTGGCCGAGGAGTCGCCCAGTCGGCTCCCGAGCGCGAGCTCGAGCTCCGGGTT
GGACGCGATCGTGCGAGTGACCGAGAAGAGCTCCGCTTCGAGGTCGACCGAAGGCTCGGCGATAGCCGCG
GCCCGGATGCCGGCCTCTTCGATGCCCGACACGAGGTCGGCGGCGGAGGACCAGCGCTCGGCGACGGCCG
CCTTCAGCACCGCCACGGTGGCCGGCGAGTATCCGCCGAACACACCCGTGACGACCTGCTGGCGGGCATC
GGCAGGCGCCGATGCATCGGACAGCGCGCCGCTCAGCTGCGACGAGCCGGCCAGGGCGCGCACCGCGGCG
AAGAGCTCGCGGGCCACACCGAGGTCGACGCTCGGCGCGGCCGCGAGGGCCGACGTCGTCGCCGTGAGTG
CCTGAGTGGTCGCGCTACCCATTACTGAGCCGCCTTCTCAGATGCCTCGAGGTCGGCGAGGAAGCGGTCG
ACCACGGCCTGAGCCTTCTGGTCGTCCGACAGGGTCTCCCCGATCACGCCGCCGGCGAGGTCGAGGGCGA
GGGTGCCCACCTCGCTGCGGAGCGACACGAGCGCCGTCTGACGTTCTGCTTCGATCTGCGTGTGCGCAGC
AGCCGTGAGGCGGCCCGCTTCGGCAGACGCCGTGTCGCGCGCTTCGGTGACGATCTTCTTACCGTCCTCA
CGGGCGGCTTCGCGGATCTCACCGGCTTCCTTGCGTGCGTCGGCGAGCTGAGCGGTGTACTCCTCCAGCG
CGGCCTCGGCCTTGCGCTGAGCTTCGTCGGCCTTCGCGATGTTGCCCTCGATGGCAGCGGCGCGCTGGTC
GAGGAGAACCTGCATCTTCGGCAGGGCGACCCGCCAGAAGACGAACAGGATCACGACGAAGCACACGGCT
GACCAGACGATGTCGTACATCGCCGGGAACAGCGGGTTGTAGGACTCGCCTTCCTCAGCCGCTTTCACGA
CAAGATTCAGCATCCTGTCTCCTTATCAGTGCGATCGAAGAGCGATTACGCCGGCGTAAGGCCGGTGAAG
ATGAAGTAGGTCGCGATGCCGATGAAGGCGAGCGCCTCGGTGAAGGCGATACCGATCCACATCAGGACCT
GGAGGCGACCTGCCAGCTCGGGCTGGCGGGCGACACCCTCGATCGTCTTGCCGACGACGATGCCGACGCC
GATGGCGGGACCGATCGCGGCGAGGCCGTAGCCGACGGTGGCGATGTTGCCCTGCAGAGCGGCGAGAACC
GTAGTTGCGTCCACGGGATTTTTCCTTTCGGTTGGGTGGGAAGGTCGAAGACCGACCCGCTCAGTGTTCT
TCAGCGACTGCGAGCTGGATGTAGACCGCAGTGAGGAGTGCGAAGACGTATGCCTGGAGGACGGCCACCA
GGATTTCGAACAGCGTGAAGATGAAGCCGAAGGCGAGCGAGCCGGCGGCGAGCGCCGACCACCATCCGCC
GAGATCGACGAGGAAGAAGTTCGTCGCTGCGAAGAAGAGGACGAGCAGCAGGTGGCCGACCATCATGTTC
ATCAGCAGTCGGAGGGTCAGCGTGACCGGCCGGATGATGAACGTGGAGATGAGCTCGATCGGGGTGACGA
TCAGGTAGATCGGCCACGGCACACCGCTCGGGAAGAGTGCGTTCTTGAAGAAGTTCTTCGGGCTCTTGCG
AACGCCGGCGTAGATGAAGGTCACGTAGCTCACCACTGCCAGAAGCAGCGGAACCGCGACGATCGACGTT
CCGGCGATGTTCAGGCCGGGGATGATGCCGGTGATGTTCATGAACAGCACCATGAAGAAGATCGTCGTGA
GGATCGGGAGGAACCTCTTGCCGTCCTTCTTGCCGAGGAGATCTTCGGCGATGTTGACGCGGACGAAGTC
CAGGCCCATCTCGACGATGCTCTGGAATCGTCCGGGGACGACCGTCATGCGACGGGTGCCCAGCCAGAAG
ATCAGAACGATCACGGCGGTAGAGAGGAACTGGATCAGATGGATCCGGTTGACCTCGAGGAACCCGATGG
CGAAGAGTGTCTCCGGAAAGAACTCTTCAATCGAGGGTCCGTGGAATTCCGGACCTTCTCCGGCGGCGGT
GGCGATCAGGGTCGCAGCTTGAATAAACAGCGCTGGCTCCAGCTTCGGGGCCGCGGTCGAAAAACCGAGG
CGACGATGGTCGGTGAGCTGCTCCGCAGACGTTCCCGTCGGGATCAGGCGGGCTCGGTAACAGCGTATCA
GTCCCGGGGCGTCGCGGAGTCCGCCGAGCCCTTCTCCCCCGCCTCGACATCGGCCGCGGTGGGCAGCGTG
GCGTCGCTGACGACCGGCAGGCGCATGCGCAGCATGACCACCACGTCGACGGCCAGCGACACGATGATGC
TGACGACGAGGGCGACGAGGAAGACCATCGGGCTCAGCCAGGGCTGATCGCGGAGAAGGAACAGTCCGAT
CAGGAACACGACGAACTTCAGGATCCAACCGCCCATCACCGAGCCGAAGAAGATGGGCACGAACAGGGGG
TCGCCGTACCAGCGGTTGGCGATGAGGATCGACGCGGTCGTGAAGCCGAGGAAGATGGCCGCCATCAGCA
CGGCGACCAGCGCGCTCCAGAGCCCCGAGGTGCCCGCGACCAGCAGCCCGATGACCGATCCGACCACCGC
CAGCGCGGCGGTCGCGAGGGCGGAGACGATCAGGGTGCGGCGCAGGAGCGGCGTCGAGGAAACGGTCGGC
GTGGTCATGTCAGGACTTTCCGTCGGGATGCCGCGCCGTGCGGGCGGCGGGAGGGTGGCAGGGTGACCAC
GACGCAGGCGACGCAGCCGAGGATCAGATAGGCGACGCCGGGCCAGTACAGGCCCGGCCAGCCGGCGGTG
GTGCCGATGTACATCAGCAGCACGGAGAGCGACACGATGGCCGTCCAGGCGTAGAAGACGAACACGGCGT
TGCGATCGGTGTGCCCCATGTCGAGCATGCGGTGGTGCATGTGCTGCCGGTCGGGAGAGAAGGGCGACTT
GCCCCTCGCCATCCGGCGGACGACGGCGAGCCCGAAGTCGAGGAGCGGGAGCAGGACGATCACGATCGGC
AGGATGACCGGGATGTACGCGCCGATGAGCTGTGAACGGCCGAAGAGGTCGTTGTCCCCGAGGAGCTGCT
GCGGAAGCCCGCCGGTGACGACGATGGCCGAGGCCGACATCATCAGACCGAGCAGGAGTGCCCCGGCGTC
GCCCATGAACATCTTCGCGGGGTTCCAGTTGAACGGCAGGAACCCGGCGCAGATCCCGAGCAGCACGACG
GTCAGGAAGACGGCGGTATTCGTCTCGGAGCTGTTCTCGAAGTCCCGGGCGATCATCGCCGAGTAGGCGA
AGAACACCGTGTTCGCGATGATGCACACGCCGGCGACCAGTCCGTCGAGCCCGTCGATGAAGTTGATCGC
GTTCATGACGATGACGATCGCGAAGATGGACAAGCTGATGCTCAGCCAGCTCGACGCGATGGCCTGGTCG
CCGAAGGGCAGGGCGAAGATCTGGATCCCGCCGATGCCGACGATGATCCAGGCCGCGAGGAACTGGGCGG
CGAGCTTGATCATCCAGTCGAGGTCCCACAGGTCGTCGGCGACACCGACGACCACCATGAGGGCCGCCGC
GCCGAGCAGCGACCACATCCGGGCAGGCTCGCTCCAGATGATCTCGAACGCGGGCCACTGCGACGAGATC
AGGAAGAACGCGGCGAGCCCGAGGAACATCGCGATGCCGCCGAGGCGGGGTGTCGGGTTCTTGTGGACGT
CACGCTCGCGGATGGCCGGGTGGAGCCGGTAGCGGATCGCGACCTTCCAGACGAGCCAGGACAGCGCGAA
GGTGATCGCCGCCGTGATGACGAAGGCGAGCAGGTACTCCCTCACGCCGGATCGTCTTCGTCGTCGGCGG
GGTCGTCCTCGAGCAGGTCGCCGAGCACCTCCCGGAGTTCGCCGCGGGTGATGGCTCCCTCTCGCAGAAC
GCGGACGGGATGCTGCGGGGCACCGACGAGCCCGGTCGCGTCGACGATGGTCGAGGACACCCCTGTCTCG
ACCATGCCGCCGTCGAGGTAGACGGCGATCCGGTCGCCGAGCATGTCGACGGCCGAGTCGATCTGGAGCG
CGGCGGGACGCCCGGTCAGATTGGCGCTCGACACGGCGAGCGGGCCGCACTCCTCGAGCAGCTCCAGCGC
GAAGGGATCGTTCGGCATCCGCACGGCGACGGTGCCGTGGGTCTCGCCCAGGTCCCAGGTGAGTGACGGC
TGCGCGGGGAGGACGATGGTCAGGCCGCCGGGCCAGAACTCATCGACGAGCCGCTCGACGGCCTCGGGCA
CATCGGCGACGAGCGCGCGCATCGTCGCGAGCCCGGAGACCAGGACCGGCGGCGGAGATTGCCGGCCGCG
GCCCTTCGCCTCGAGCAGCCGGGCGACGGCCGCACTGTTGAACGCGTCGGCGGCCACGCCGTAGACGGTG
TCGGTGGGCATGACGATGAGCTCGCCACGGGCGATCGCCTGACGGGCACGGCGCATCGCCGGCAGCAGCT
GGTCGGCGTCGCGACAGTCGAGCACGGGAGACATATCCGCAGCATTCTACGGGGCGGAGGCTTGAGCCTC
CTGGCAACCCTCGGCGGTCAGGGGCGAATCGCCGTCGTGGCGCGGTCTCGCGCCGTCAGGTCGGGGTGGG
TGGCGGCTCCCCGCCATCCGTCGGCGGTCAGGATGCCGCGGATCGCGCCGCCCTGCCACTCGCCGTGCTC
GATGACCAGGGTGCCGCCGGGGTGCGCGAGCCGCAGCGCCACTCCGGACAGGATCCGGACGACCTCGAGC
CCGTCGGCGCCACCGTACAGTGCGGCGGGCGGGTCCCAGAACCGCACCTCGGGGTCGCGCGGGATGGCGT
CGTCGGGCACGTACGGCGGGTTCGAGACGAGAACGGACACGCGCCCGTCGAGGTCGGGGAACGCATCTGC
CAGATCGACGAAGGCCAGTCGGGCGTGCGGTGCGATGGCGGCGAAGTTCTCCTTCGCCCAGATGAAGGCG
TCGACCGAGTTCTCCGCGGCGTGGACATGCGCGTGAGGGACCTCGGTGGCCATCGACAGGGCGAGCGCGC
CGCTTCCCGTGCCGAGATCCACGGCGATCGGTTCGGGTCCGGCGGCGGAGCGGAGCGCGTCGATCGCGAG
CTGGGCGACCATCTCGGTCTCGGGGCGCGGCACGAAGACGCCGGGGCCGACCCGGAGTTCGAGGTGGCGG
AAGGGGGCGGTGCCCGTCAGATGCTGGAGCGGCTCCCGTGCGGCGCGGCGGACGATGAGGGCCTCGAAGG
CATCGGCGGCGGGCTGCGGCATCCGATCGCCCCGGATCGCGGCCGCGGCGACCTCTCCCCTGCCGAGGCC
CAGCACGTGGCCGGCGAGGAGCTCGGCGTCGACGGCGGGGGTCGGCACGCCGGCATCGGCCAGACGCGTG
GCCGCATCGCGGACGATGTGCCCGAGTTCGCGCTCTGCAGGCGCGTGGGAAGTCGGAGAGGAGAGCATGG
GTTCTTCCAGAATACCGCGGGCCTCCCGTCACACTCGTCCCCGGCCTCATCGCGCATCGTAGGCTGGGAT
CCCTCTTCCGCCTCATCCATCCGCATGAAAGGCCTCACCATGCCCGGCATCCACTCCGACATCACGAGCG
CATTCGGCAACACTCCCCTGGTCCGCCTCAACCGCGTCTCCGAGGGGCTTCCCGGCACCATCCTCGCGAA
GCTCGAGTTCTACAACCCGGCCTCGTCCGTGAAGGACCGTCTCGGTGTCGCCATCGTCGATGCGGCGGAG
GCCTCGGGCGAACTCAAGCCCGGAGGGACGATCGTCGAAGGCACGAGCGGAAACACGGGCATCGCCCTCG
CGATGATCGGCGCCGCCCGCGGATACAAGGTCATCCTCACGATGCCCGCGTCGATGTCGACGGAGCGACG
GATGCTGCTGCGCGCCTACGGTGCGGAGCTCGTGCTCACAGAGCCCTCGCTCGGGATGAAGGGCGCCGTC
TCCGAGGCGGAGCGGATCGCAGCGGACACCCCCGGCGCCGTCCTCGCGAAGCAGTTCGCCAACGAGGCCA
ACGTGCAGATCCACCGGTCCACCACGGCCGAGGAGATCCTCCGTGACACCGACGGAGACATCGGCTACTT
CGTCGCGGGCATCGGCACCGGCGGCACCATCACCGGCGTCGGACAGGTGCTCAAGGAGCGCGCTCCCGAG
GCACGCATCGTCGCCGTCGAACCGGCCGACTCTCCCCTGCTCACCACGGGCAAGCCGGGCCCGCACAAGA
TCCAGGGCATCGGCCCGAACTTCGTGCCGCCGATCCTCGACCAGGGCGTCATCGACGAGGTCCAGGACGT
CTCGTTCGAGGACGCGATCACCACGGCCCGCGAGGTCGCCACGAAGGAGGGCATCCTCATCGGCATCTCC
TCGGGCGCCGCCGTGTGGGCTGCGCTCCAGGTGGCCGCGCGTCCCGAAGCCGAGGGCAAGAACATCGTCG
TGATCATCCCGTCGTTCGGCGAGCGGTACCTGTCGACCGCGCTGTACGAGCACCTCCGCGACTGAGTCGC
TTCCCGACGACGCCGCTCTCTTCAGAAAGGCCGACTGTGCCCGGCATCTCCGACGCCCGCCGCGTGGTGC
GCGCCGTCCGCGAGGACATCGCTGCCGCCAAGCTCCGCGACCCCGCAGCGCGCGGCGGGCTCGAGATCGC
CGCGCTCTATCCCGGCCTGCACGCCGTCTGGGCCTTCCGCCTCAGCCACGCGCTCTGGACTCGCGGCTGG
CGATTCCCGGCGCGCGCCGTCTCGCAGGTGAGCCGGTGGCTGACCGGGATCGAGATCCACCCCGGGGCGC
GCATCGGACGCCGCTTCTTCATCGACCACGGCATGGGCGTCGTGATCGGCGAGACCGCCGAGGTCGGCGA
CGACGTCATGCTCTACCACGGCGTGACGCTCGGGGGACGTACGCGTGAGGGCGGCAAGCGGCATCCGACA
CTCGAGGACGGCGTCGCCGTCGGGGCCGGAGCGAAGATCCTCGGGCCCGTCGTCGTCGGCGCCAGAAGCG
TGATCGGTGCGAACGCCGTCGTCACGAAGGACGCCCCGGCCGACTCCGTGCTGGTCGGTGTGCCTGCGCG
GGCACGCCGACGCACTGCCGGCGAGGACACGCGCGCACTCCTGGCCGCGCCCGAGTACCACATCTGACCT
GCGCCGCCCGGGCGCCGTTCAGTCGGTGGTGCCGATGGCGGCGAGCTGGGCCTCTTCGTCGGCGCTGATC
GCCGACTCCAGGATCGGCCCGAGCGCGCCGTCCATGACCTGGTCGAGGTTGTAGGCCTTGTAGCCGGTGC
GATGGTCGGCGATGCGGTTCTCGGGGAAGTTGTACGTGCGGATCCGCTCGGAGCGGTCCATGCCGCGGAT
CTGCGAGCGCCGGGCGTCGGATGCCGCAGCGTCCCGCTCTTCCTGCTGACGCGCCAGGAGGCGGGCGCGC
AGCACGCGCATGCCCGCTTCGCGGTTCTGCAGCTGGCTCTTCTCGTTCTGCATCGACACGACGATGCCGG
TGGGAAGGTGGGTGATGCGCACGGCGGAGTCGGTCGTGTTGACCGACTGACCGCCGGGTCCGGAGGAGCG
GAAGACGTCGATCTTCAGATCGTTCGCATCGATCTGGACTTCTTCGGGCTCGTCGACCTCGGGGAACACG
AGCACGCCCGTGGTGGAGGTGTGGATGCGTCCCTGCGACTCGGTCGCCGGCACGCGCTGCACGCGGTGCA
CGCCGCCCTCGTACTTCAGGTGCGCCCAGACGCCCTGCGCGGGGTCGGTCGAGGACCCCTTGATCGCGAC
CTGCACGTCCTTGTATCCGCCGAGGTCGGATTCGTTGCGTTCGAGGAGTTCGGTCTTCCACCCGCGTGAC
GCCGCGTACTGCACGTACATGCGGAGGAGATCTGCCGCGAACAGCGCGGATTCCGCGCCACCTTCGCCGG
CTTTGATCTCCATGATCACGTCGCGCGCATCGTCTGGATCGCGCGGGATCAGAAGCCGCCGAAGGCGCTC
CTGGCTCGACTCGACGAGCTCCTCGAGAGCAGGGATCTCCTCGGCGAAGGCCGCGTCTTCCTTGGCGAGT
TCCCGCGCCGCCGCGAGATCGTCGGATGCCGACGTCCACGCGTCATGCGCGGCAACGATGCGCGACAGTT
CGGCGTACCGCCGGTTGACGCGCTTCGCGCGCGCCGCGTCGGCGTGCACCGCGGGGTCGGAGAGTTCCTC
CTGCACCGCGCGGTGCTCGTCGATCAGCGTCTGGACGGACTCGAACACGTGGTGGTGATCAGCGGATGCT
GTTGTCGTGCGCGCTGCTGTGGCCGCCGCCGGTGGGAGCCGGCATGGACTTCTGCATCTGCACGAGGAAC
TCGACGTTCGAGCTCGTCTCCTTGAGCTTTCCGAGGACGACCTCGAGGGCCTGCTGCGGGTCGAGGCCCG
CGAGGGCGCGACGCAGCTTCCACGTGATCTTGACCTCGTCGGCCGAGAGCAGCATCTCTTCGCGGCGGGT
GGACGACGCGTTCACGTCGACGGCCGGGAAGATGCGCTTGTCGGCGAGCTGGCGCGACAGGCGCAGCTCG
CTGTTGCCGGTGCCCTTGAACTCCTCGAAGATGACTTCGTCCATCTTGGAGCCGGTCTCGACGAGCGCCG
TGGCGAGGATGGTGAGCGAGCCACCGTTCTCGATGTTGCGCGCGGCGCCGAAGAAGCGCTTCGGCGGGTA
GAGCGCCGACGCGTCGACGCCACCGGTGAGCACGCGGCCCGAGGTGGGCGCGGTGATGTTGTAGGCCCGG
CCCAGGCGCGTGATCGAGTCGAGGAGGACGACGACGTCGCGGCCCAGCTCGACGAGGCGCTTCGCGCGCT
CGATGGCGAGCTCGGCGACCGTGGTGTGGTCTTCTGCAGGGCGATCGAAGGTGGAGGCGATGACCTCACC
CTTCACCGTGCGCTGCATGTCGGTGACCTCTTCGGGACGCTCGTCGACGAGGACGACCATGAGGTGGACC
TCGGGGTTGTTCGTCGCGATGGCGTTGGCGATCTGCTGCAGGACGATCGTCTTGCCGGCCTTGGGCGGAG
CGACGATCAGGCCGCGCTGGCCCTTGCCGATCGGCGCCACCAGGTCGATGATGCGCTGCGTGAGCTTCTC
GGGCGCGGTCTCGAGGCGGAGGCGGTCCTGCGGGTAGAGCGGGGTGAGCTTGTTGAACTCGACGCGAGTC
GCGGCGTCGTCGACGGAGAGACCGTTGATGGCGTCGACCTTGACCAGCGCGTTGTACTTCTGACGGCTCG
ACTGCTCGCCCTCACGGGGCTGCTTGATCGCGCCGACGACGGCGTCGCCCTTGCGGAGGTTGTACTTCTT
CACCTGGCCGAGCGAGACGTAGACGTCGCTCTGGCCGGGAAGGTAGCCCGTGGTGCGCACGAACGCGTAG
TTGTCGAGCACATCGAGGATGCCGGCGATGGGGATGAGGACATCGTCGTCACCGATCTCGGTGTCGAACT
CGTCCGTCGGCGTCTGCGTGCGGCGCTTGTTGCGCTGGCGGCCGCGGCCCTGCTCGTCGTCGCCCCGGTC
GTCGGTGGCCGGTCCGGCGTTACGGTTCTGCGCGTTGCCGCTCTGGCCGCCGTTGTTCTGGCCGCCGTTC
TGCGCGTTGCCGTTGTTCTGGGCGTTGCCGTTGTTCTGGCCGCCGTTGTTCTGAGCGTTGCCGTTGTTCT
GAGCGTTGCCGTTGTTCTGAGCGTTGCCGTTCTGGCCGTTCTCGCCCTGTGCGCCGTTCTCGCCCTTGTT
GCGGTTGCGGCTGCGGCTGCGCGAACGGCTGCGGCTGCGGCTCGAGCCTTCGCCCTCGGCGCGGTCGCCC
TCGGAGTCGGAGGACCCCTCGGAAGCGTCGTCGCTGTTCCGGGACGCCGGAGCGTCCTGAACGGCCGGAG
CCTCGGCGGCGTCGGCCGCGGGGGCAGCATCGGCGGCGGGGGCCGCGTCCGCGCGAGCGGGCTCGGCAGC
AGCGGGCTCAGCGGCAGGAGCGGCCTCGGCCGTCGGCGCCTGCTCAGCGGGAGCCGCATCGGCGCTCTTC
GCACGGCGCGGCGCGCGCTTGCGGGGAGCCTTGACGGGCTGGTCGGCGTCGCCCGTGCCCTCGGCCGCGG
GGGCGGCGTCGGCGGCGGGCGCGGCGTCGGCGGCAGGCGCGTCGGCCGCGGGCGCGGCGTCAGCTGCGGG
CGCGGCGTCGGCAGCGGGCTTGGCCTTGGCGCGACTGCGCGTCTTGCGCACCGGCGCTGCGGTGGCCGCG
GCGTCGGTGGTCTCGTCAGTCGACGACGAACCGGTGGTGTTCGCGGCGACGGCTGCGTCGGTGGCGACGT
CGTCGCCGGTCTGGATCTCGGAGATGGACTCCACGAGTTCTCCCTTTCAGATGTGGAAAGTCATAACCGC
AAGTGGCCCCGTCCACGACGGTGACCGATTCTCTCGGGGGCTCTCACACGAGGACGTGTGACGTGCCGGC
CCGAAGAGAGGAAATGTGCGGTGCTTCGCAGATTGCGATGGAGGGCAGATTCACGTGACTACGTGGCATC
CTCCGCGTTGCCTCTCACTGTACCACCCAGGACATCGACGGCCAGGAGGAGCGGTGACCAGCGCGTGTCG
GTGAGCGTCTGCGCGTGCTCGACGGCGTCGAGGCGGCGCCCCGGTCCGTCGGCGAGCACGAGCACGCTCG
GGCCGGCGCCCGAGACGACTGCGGCGTACCCCGCAGCGCGCAGGCCCCTCACGAGCTTGTCGGTCTCGGG
CATGGCCTCCGCGCGGTAGGACTGGTGCAGCTTGTCCTCGGTGGCAGCCATCAGCAGCTCGGGGCTCTGC
GTCAGCGCCGCGATCAGCAGGGCCGAGCGCGACACGTTGAAGACCGCGTCCTCGCGGGTGACCTGCAGCG
GCGCGAGGCCACGTGCGACCGAGGTCGACATCGTGAACTCGGGCACGAAGACGAGCGGAGAGACCCCCCG
GTGCACCGCGAGCTTCTTGTGCTGCGGCCCGGTCTCGTCCATCCAGGCGATCGTGAGGCCGCCGAACAGC
GCCGGAGCGACGTTGTCGGGATGGCCTTCGAGCTCGGTCGCCCACCGCAGCAGCGTCTCGGGGCCGAGCT
CCACGTCACCGGCGAGCAGGCCCTTCGCGGCGAGGAGGCCCGCGACGACCGCGGCGCCCGACGAGCCCAT
GCCGCGTCCGTGCGGGATCGTGTTGTGGGCCGTCAACCGGATGCCGGGCATCGGCCGTCCGCTCGCCTCG
AAGGCATACGCCATCGAGCGGACGACCAGGTGCGAGGCATCCGTGGGAACGTCCGCGGCGCCCTCGCCGG
TCACCTCGATCTCGAGGCCGGGGCCGGCGAGCTCGGTGACGGTCAGGTCGTCGTGCACGCTCAGCGCCAG
GCCGAGGGTGTCGAAGCCCGGGCCGAGGTTCGCGCTCGTCGCCGGCACCCGGACGGTGACGCTGCGACCC
GGCGACGTCATCCCTGGACGGGGGTGAGGTCGAGGGCCGATGCGACCTCGCTGGTCGCGGCGTCGACGAC
GAGCGGCTCGATCTGCGTGCCGTCGGAATTGCGAAGCGCCCACTGCGGATCCTTGAGACCGTGGCCGGTC
ACCGTGAGGACGACCTTCGCGCCGGCGGGGATGACGCCCGCCTCGGCGCGGTCGAGCAGGCCGGCGACGC
TGATCGCGGAGGCCGGCTCGACGAAGACGCCAACCGTTCCGGCGAGGAGCTTCTGCGCGGCGAGGATGCG
CTCGTCGTCGATCGCCCCGAACCATCCGTCGGTCGCCGACTGCGCCTCGAGGGCCAGCTCCCACGACGCG
GGGTTGCCGATGCGGATCGCCGAGGCGATCGTCTCGGGGTTCTTGACGACCTCTCCGCGGACGAGCGGCG
CGGAGCCCTCGGCCTGGAAGCCGAACATGCGGGGCACGCGGGTCGACACCCCGCGCTCGGCCTCTTCGCG
ATAGCCACGGGAGTAGGCGGTGTAGTTGCCGGCGTTGCCGACGGGGATGAAGTGGAAGTCGGGGGCATCG
CCGAGCTGGCTGACGACCTCGTAGGCGGCGGTCTTCTGACCCTCGATGCGGTCGGGGTTGACCGAGTTGA
CGAGGTGCACCTTGTATCCGGTCGCGAGCTCGCGGGCGATCTCGAGGCAGTCGTCGAAGTTGCCGCGGAT
CTGGATCAGCGTGCCGTTGTGGGCGACGGCCTGGCTGAGCTTGCCCATGGCGATCTTGCCCTCCGGAACG
AGGACGGCCGCGGTGATGCCCGCGTGGGCGGCGTAGGCGGCGGCGGATGCCGACGTGTTGCCCGTCGACG
CGCAGATGACCGCCTCGGCGCCGTGCTCGACGGCCCGTGAGAGGGCGACGGTCATTCCTCGGTCCTTGAA
CGATCCGGTCGGGTTCATGCCCTCGAACTTGACGTAGACGTCGGCGCCCGTGATCTGTGACAGCGACGCG
GCCCGGATGAGCGGCGTGCCGCCTTCGCCGAGGCTCACCACGGTCGAGGCATCGGTGACGCCGAGTCGAT
CGGCGAATTCGCGGAGGACTCCGCGCCAGACGTGTGCCATGTCAGTCAGTCTCCTTCTACGCGCAGGACG
GACACCACACGACGCACCGCGGGAGTCGCGGCGAGTCGTTCGACGGTGTCGGAAAGGTCCTGCTCTCGGG
CGGTGTGGGTTCCGATGACGAGGTGCGCCACGGCGCCCTCGTCTCCGGCGACGGCGTCGCCGGCGGAGGT
GGTCTGTTCGACGGTCGCGATCGACACGTTCCCGTCGCTGAGGATGCCGGCGACGGATGCCAGGACGCCC
GGCTGGTCGTCGACTTCGAGGGTGATCTGGCAGCTCGTCGAGATGCGGCCGATCGGCACGATCGGGAGGT
TCGCGCGCGTCGACTCCCCCACGCCCGGTCCGCCGGCGACGTGACGGCGTGCGGCGGAGACGACGTCGCC
GAGCACGGCCGAGGCGGTCTGCACGCCGCCGGCGCCGGCACCGTAGAACATCAGGTCGCCGGCGGCCTCG
GCCTCGACGAAGACGGCGTTGTTCGCGCCGCGGACGGATGCCAGTGGGTGGTCGCGCGGCACGAGCGCAG
GGTAGACCCGCACCGAGATGGCCTCGCCGGCGGGGCCCGCGTCGGCCTGGCCGACGAGGCGTTCGCAGAC
GGCGAGGAGCTTGACGACGTACCCCGCCGAACGGGCGGCGTCGATGATGCCGGCGTCGATCGAGGTGATG
CCCTCGCGGTGGACCGCGTCGAGGGGCACCGACGTGTGGAAGGCGAGGCTCGCCAGGATCGCCGCCTTCT
GCGCCGCGTCGTAGCCCTCGACGTCGGCCGTCGGATCGGCCTCGGCATAGCCGAGTCGCTGCGCCTCGGC
GAGCACCTCGTCGAACCCGAGCCCCTCGCGGTCCATCCGGTCGAGGATGTAGTTGGTGGTGCCGTTGACG
ATGCCCATGATGCGGAGCACGCGGTCGCCGGCGAGGGAATCGCGGAGCGGGCGGATGATCGGGATCGCGC
CGGCGACGGCAGCCTCGTAGGCGACGGTCGCGCCGACGCGCTCGGCGGCGTCGAAGATCTCCGCCCCGTG
CGTGGCGAGCAGGGCCTTGTTCGCGGTCACCACGTCGGCCCCCGACGCCAGGGCGTCGAGGATGCGCGTG
CGGGCGGGCTCGAGGCCGCCGGTGACCTCGATGACGATGTCGGCTCCGGCGATGAGCGTGTCGGCATCCG
TGGTCAGCAGGTGGCTCGGCAGATCGCCCTCGCGCGGCGCCTCAAGGTCGCGCACGGCGATCCCGACCAG
GTCGAGCGGCGCACCCGAGCGATCGGCGAGCTCGTCGGCGTGGGAGAGCATCAGCCGCGCGACCTGAGAG
CCGACAGCGCCGGCTCCGAGCAGGGCGACGCGAAGGCGACGGGGTTCGATCATGCGGACTCCTCGGGGGT
GCGGGATGCGGCCGGTGCGACGCCGAGGTCGCGCGCCAGCAGGTCGTTCTCGTCCTCGCCGCGGACGATC
AGCCGCGCGGTACCGCCGCCGACGGCGACGACGGGTGGACGGGTCAGGTAGTTGTAGTTGCTCGCGAGCG
AGAAGCAATAGGCCCCGGTGGCGGCGACGGCGAGCAGGTCGCCCGGCTCGACATCCGCCGGAAGGTACTC
GGCGGAGACGACGATGTCGCCCGCTTCGCAGTGGCGGCCGACGACGCGCGTCAGCGCGGGCTGGGCGTCG
CTGCGACGGCCGGCGACGCGTGCCGTGTAGTCCGCGCCGTAGAGCGCCGTCCGGGCGTTGTCGCTCATAC
CGCCGTCGACGCTCACGTAGAGGCGCTCGAGGTCGTCCGAGACGCGCACGGGCTTCACCGTGCCGACGCG
GTACAGGGTCACGCCGGCGCGGCCGACGATGGTGCGGCCCGGTTCGAAGGCGAGCTCGGGGAGGGGGATG
CCGCGGCTCTCGCACTCGCGCGAGACCGCCGCGACGATGCCGTCGGCGAGCTCGGCGATGGGGGTCGGGT
CGTCCTTCGACGTGTAGGCGATGCCGAAGCCGCCGCCCAGGTTCAAGAGCGGCACGTCACCGCCCTCGCG
GAGACGAGCATGCAGTTCGACGACGCGCGCCGCAGACTCGGCGAAGCCGGCGGTACCGAAGATCTGCGAG
CCGATGTGGCAGTGGAGGCCGGCGAAGCGGAGCGACGGCAACTCACGGATGCGCGCGACCGCCGCCTCGG
CATCCGTCAGGGCGAAGCCGAACTTCTGGTCTTCGTGAGCGGTCGCGAGGAAGTCATGCGTCTCGGCGTG
GACGCCGCTGTTGACCCGGACGAGGACGGTCTGGACGACGCCCTGCGCGGCGGCCTCGTCGGCGATCCGC
TCGATCTCGATGAGCGAGTCGATGACGATCGAGCCGACACCGACGCGCACGGCGCGGGCGATCTCGGGGA
CGAGCTTGTTGTTGCCGTGAAGTCCGAGGCGTGCCGGGTCGGCGCCGGCGGCGAGGGCGACGGCGAGCTC
GCCGCCGCTGGCGACGTCGACGCTGAGGCCTTCCGCCGTGACCCACCGCACGACGTCGGTCGTCAGGAAC
GCCTTGCCGGCGTAGTAGACCCGTGCGGTGCCGCCGTGGCGGGCCGCGGCATCCTGGAACGCGGTCCGCA
CCTCGCGCGCGCGGGCGCGGACGAGGTCTTCGTCGACGACGTAGAGCGGCGTGCCGAATCGCTCGGCGAG
CTCGGTCGCCGAGACGCCGCCGAAGACGATCGATCCCGCCTCATCACGTGACGCCCCGGTCGGCCAGACG
CTCTCCGCGAGCGCATTCGCATCGTCCGGCGGCACGAGCCACTCGGGCACGGCGGGGCGGTCGGAGGTGG
TGGACACGCAGGGGCACCAATCGAAAGTGGGGACGGGTACGTCGGGCGGTGCGGCCACGCCCCGACAGTG
CCCACAGTCTAGGGCACCGTGGCCGCGGCCCCCAGTCCGGTGACGCTACGAGGCGTCGGCGCACGCCCCG
GCGGCCTGCGCGGCCGGATCGTTCAGGATCGAGCTGTCGATCTCGAAGGAGGCGACGACGCCGCGGTCCT
CGATGGCGACATCTTCCAGGCGCATGGCTGCGGGAAGATAGCCGGCGACGCAGACCGGCCAGTCCTCGAC
GAAAGATCCCGCGAGCGGGCCGAGCTGCTGTCGGAGCGCGTCGGCAGAGACATCGGCGCCAGCGAGCCGG
AAGCTCGTCGGCGAGAGCAGGATGCGACCCTCCGACGCTTCGGCCGACAGCCGCACACCGACGGGGACTT
CCACGCCGAAGACCGCGAACTGGGTGTCGAGCGCGATCTCCGGCGGATCCAGCGCGAAGGCATCTGCCGG
GAAGCCCTCGACGCGAGACAGCAGAGCGCGCGTCTGCGTCTCGTCGAGGACGACGGTCGCGTCCGCGTCG
CTCCAGTCCGCGTCCCGGTACATGGGCACATCCTGGGCGACGACCTCTACGTCGCCCGTGAATCCGTCGA
GCTCGACGTCCTGCGCGCTCAGCCGCAGCTCGGGAAGCTGCCCCACGACGACCAGCGGCAGGAGAAGGGG
TGCGGGGATCTCCACGTCGATCTGCGTGTCGGCCGCGAGCCCGAGGTTCTGGACGATGCGGTCTCGGATG
AGCTGCGGCGCGATGATCCGTGCGGCGACCTCGCCCGCGACGGGGAGGCCGACGGCGAGGAGCACGGCGA
CCACGATCCACGCCACTGCGCGACGGGACCGTCGTGGCGCCGCTGCCGTCGTCATGTCACATCCGTTCGG
GCGCGCTGACGCCGAGCAGATCGAGCCCGTTGCGAAGCACCTGTCCGGTGGCGTCGTTGAGCCAGAGGCG
GGTGCGGTGCACGTCCGTGACCTCTTCATCGCCGAGCGGAGTGACACGGCACGAGTCGTACCAGCGGTGA
TACAGGCTCGCGAGCTCCTCGAGGTACCGGGCGATGCGGTGAGGCTCGCGGAGCTCGGCGGCGAAGGCCA
CGAGCCTCGGGAACTCCTGCAGAGCGCCGAGGAGTGCGGACTCCGTCTCGTGCGTCAGAAGCTCCGGAGC
GAACGCGTCGCGGGCGACGCCCGAGTCGGCCGCGTTGCGGGCGACGTTGTGCGTGCGCGCGTGGGCGTAC
TGCACGTAGAACACCGGGTTGTCGTTCGTGCGCTTCTGCAGGATCTCGGGATCGAGGGTCAGCGGCGAGT
CGGCGGGGTACCGGGCGAGCGAGTAGCGCAGCGCGTCGGTGCCGAGCCATTCGCGCAGGTCATCGAGCTC
GATAATGTTGCCGGCGCGCTTGGAGAGCCGGGCGCCGTTGATCGAAACGAGCTGCCCGATGAGCACCTCG
ATGTCCTTGTCCGGATCGTCCCCCGCCGCGCCGGCGAGCGCCTTCAGGCGGTGGACGTAGCCGTGGTGGT
CTGCTCCGAGGAGGTAGATCTTGTGCGCGAAGCCGCGGTCGCCCTTGTTCAGGTAGTAGGCGGCGTCGGC
GGCGAAGTAGGTGTATTCGCCGTTGGACCGGCGGATGACGCGGTCTTTGTCGTCGCCGAAGTCGGTGGTC
CGCACCCAGACCGCACCCTCGGCGTCGAACACGTGGCCCTGCGCGCGAAGACGGTCGACGGCCTCGTCGA
CGAGGCTCGGACGCCCGTCGGCGCCCGGCGCGTGCAGCGTGCGCTCACTGAAGAAGACGTCGAAGTGCAC
GTTGAACGCTTCGAGGGACGCCTGCAGGTCGGCCAGCTGGAGCGCGTAGGCACGGTCGCGGGCGATCTCG
ATCTGCTCGGCCTCAGGACGATCGAGGATGCCGGGCTCGGCCGCCTTCACGCGGTCGGCGAGGTCGTCGA
TGTAGGCGCCGGGATACCCGTCCTCCGGGGTCGGCTGAGAGGCGATCGCGGCCAGTACCGAACGCCCGAA
CCGCTCCATCTGCGCACCGGCGTCGTTGACGTAGAACTCGCGGACGAGCGTCGCGCCGCTCGCCAGCAGC
AGTCGCGCGATGGCGTCGCCGAGGGCGGCCCACCGGGTGTGACCGATGTGCATCGGGCCGGTCGGGTTCG
CGCTGACGAATTCGAGGTTGATCGAGTTGCCCGCCTGCGAGCGGTTCGCACCGAAAGCCGCGCCGGCCTC
GACGATGGTCTTCGCGAGAGCACCGGCGGCGGCCGCGTCGAGGCGGATGTTGATGAAGCCCGGACCGGCG
ACCTCGACGGAGGCGATCCCGGCCGTGGCGGTGAGCGCCTGGGCGACCTCGGCGGCGAACTCACGGGGAT
TGGCCCCGATCGCCTTCGCCAGCTTGAGCGCGGCGTTGGAGGCCCAATCGCCGTGGTCGCGGTTCTTCGG
CCGCTCGACCGGGAAGTCGGCGGCGGTCAGACCGGCGCTCGCGCCCGGGCGTCGCGCCTCGGCCAAGGGG
GCGACGGCGGCGAGCAGGGCGGCGGAGAGGGCTTCAGGATCCATAGCCCTCCCAGTCTACGTGGGGCCTT
CCGGCGCCCGAACTCAGGCCGGGAACACCGCCCAGACCAGCGCTCCCCCGAGGGGCGACCGGTCGATCCC
GATGCGGCCGCCATGCGCCTCCACGACGCGCTGACAGGTCGACAGTCCGATGCCGAAACCGGGGATGTCG
GTCTGCGAGCCGCGCTCGAGGGGCTCGAAGACGAGTTCCCGCTCGGCTTCCGGCACGCCGGGCCCGTTGT
CGCCGACGGTGAGGCGGGCACCGCCGCCGATCAGAGACTCGATCCGCACCTCCACGCGGGGCGAACCGCC
TGCGGCACCCGCGAACTTCACCGCGTTGCCGACGAGATTCTGTACGAGCACGCTGAGCAGGGTGGGGTCT
CCGCGCACGGTCGTGTCGGCGGTGACCAGGACTTCCGCCCCGCCGTCGGCGCCCGCGCTCCGGAGATCCT
CCATCGTCGAGGTCACGAGGGGGCCGATGTCGACCGACTTCGGCCGCACCGGTGCGCCGCCCACGCGGGC
GTAGTCGAGCAGTCGCGCGATCATCGCCGACATGCGGTCGGCGACCGACTCGGCCCGCGCCAGCGCGCGC
GAAGCGGCCGGCAGCTCGGCGACCTGGGGCACCTCTGCCGCGAGCTCGATGTAGCCGGCCAGGGCGGTGA
GCGGGTTCCTCAGGTCGTGGGCGACCTGAGCGGCGAAGCTCTCCAGCTGCTCGTTGGACTCCTCGAGCTC
GCGGGTCATCCGGCGCAGCTCGAGCACGTCGACGATCTGATGCGCGATCAGGGCGAGCGCATCGCTGCCG
TCGTCGGAGAGGTCGCGCGGGCGGTCGTCGAAGACGCAGATGGTGCCGATGGGCACACCGACCGGGGTGA
CCAGTGGGCTCGAGGCATAGAACCGGACCTTGCCGATCTCCCCGGTCACGAACGGGTTCTCGGCGAATCG
CGGATCGAGGGTGACATCGCGGATGACGGTGTGACCGGGCTCGCGGAACACGACCGCGCACATCGAGTCC
TCCCGGGAGCAGATCGCGGGCTCCATCCCGATCGCCGCGACCTGATGCTGGAAGCGATCGTCGATGATGT
TGATGACGGCCGTCGGAACATCGCAGATGTTCGCCGCCAGCCGGACCAGGCCTTCCAAGTCGGGCTCCGG
TGCACCGGTGAGGACGCCGTAGCCCTCGATGATCGCCTTCCGGAGTTCGTCGTCTGCGGTTCTCACATCG
TCCCCCGGGTCTGTACTGATCCCCCCACCCTAGGTGGCTGCCGTGCGCAACGGGGGCGATGCCCCGAGCG
GCTCCTCAGCAGATCGAGACGAGAGCGTCGCGATCGTCCGCAGCGGGATCGGATGCCGCGGCGGTCGGCC
CGGGATCGCCCAGGACGGCGGCGTCGACCACCATGTGCGGCAGCGCCAGGTTGCCGCCGTAGTAACTGAG
AAAGGCGCAGTCCGCGGCATCCCGCCCCGTCGCGATGCGCACCAGCCCGCGGCGATTCGACAGGCGCGTG
GCATCGACGACGCGCCATGCACCGTCGACGTACGCTTCCGCGACCGCGTGGAAATCCATCGGGACGAGTC
CGGGGGCGTAGCAGGCGACGTACCGCGCCGGAACGTCCATGGCGCGGAGCAGTGCGATGACCAGGTGCGC
GTAGTCGCGGCAGACCCCCTGCCCCGACGCGAGCGTCGTCAGGGCGGAGTCGGTGCCCTGCGAGAGTCCC
GGAGAGTAGGTGACGCTCTCGAACACGTAGCGCTCCACGGCGTTCAGCAGGTCGGCGCCGCGAAGTCCGG
AGAACTGGCGCCGGGCGTGGGAGAACACGGCATCCGAGGGCGCGTACCGGCTGGGCCGCAGGTATACAGC
GGATTCGAGGTCGGTCGCCGGAGGCGCGGGAGCGGACGTGTCGACGGTGGCCTCGTACCTCACCAGCACC
GGGCCGGGCTCGACACTGACGCGGTGCAGCCGGGTGCCGACGGCATCGATCATCTCCGCCGGCCGAAGCG
CCACGCCGTTCTGCGTGAGCGAGAACGACTCGCGCTGCGCCGCGGTGCCGGCCGCGATCGTCACGGCCAG
GATCAGGTCGAGAGGGCCCTCGATGTCGAGGTCGAGTTCGGCTCGGACGACGCGCTGCACCGGGCAATCC
TTTCACGTGGGAGAGGTCGCGGCGCCGAGCGGGTCAGGAATCGCTTACCCTCGTCGCATGACCTCTGAAC
GCCGATCGCGGACGTGGGGCATCGGGGTTCTCGCCGTGGGGGTTGCCGCTGTCGTCGCCGTGTCCGCCTG
GCAGCCCTGGACGCCTCGCGCTGCCGTCGACACCGCCGCCGCGGGCACCTCGGGCTGGGCCACCGAGCCG
CTCTCGCTGCCCGCGGGAGCCGACGTGCTCGTCTTCGGGGACTCGTGGACCTACGGTTCCGCCGCCACGA
CGCCGACGGACGGCTACGCCTATCAACTCGGCGACCTCCAGGGGTGGGACGTCACCGTCGACGGTGTCCG
CGGCTCCGGCTACATGAAGCCCGGCCGTGACGGCGCCGATTTCGGAACGCGCGCCCTCTCCCTCGACCCC
GGAGCCGACTACGACCTCGTCGTCATCCAGGGGTCGATCAACGACCGCCTCCAGGGCGACCGTGGGTACC
GCGAGAACGTCGACATCACCTGGTCGCGGTTCGAGAAGGCCTTCCCCGACGCGCAGTTCGTGATCTTCGG
GCCCGCGCCCCACGAGTTCCCCGTCGACGAGGGCACCGCCCGCATCGACCGCGACCTCGCGGCAGAGGCC
GCCGAACGAGGCTGGTGGTATATCTCCCCCCTCGCGGAGAACTGGATCACGCCCGCGAACTACGCCGACA
TCATCGACGCCGGCGCGGGCCGCAAACACCCGTCCGATGCCGGCCATAGCTACCTCGCCGAGCGCCTCGC
GGGCGCCCTCACCGAGCGGAGCGTCACGACCGTCGCGGGTGACGAGAAGCCGCTCGAGCCGGTCGGCTGA
GGGGTCGCGTCAGCCGCGGATGGCCTCGGCGATAGGCACGTCGCCCGAGTTGAAGCTGATCGTGCGTCCG
ATCGTGGCCAGCTCGTCGACAGCAGCGGCGAGCACCGCGGCGACATCTGCCCGGGCGACGGAGCGTCCCT
CGGTCGCGGTGACGTCGATGCGTCCCGTGGGAGCGTCGAGTGTCAGTGCCGACGGCGCGAGGATCGTCGC
GTCGAGACCGCTCGCGCGGAGGTGCTCATCGGCGGCGGACTTCGCGTCGGCGTAGGCGAAGAAGTCGTCG
TCCTCGGGGACGCCGTGATCGGGCCCTGCGCCGAAGTACGACACCATCAGGTACCGCGAGACGCCGGCTG
CCACCGCGGCATCCATCGTGCGGATCGCGGCGTCGCGGTCGACCGCGTACGTGCGCTCGGCGCTGCCACC
GCCGGCTCCCGCCGACCAGATGACGACCTCGTTGCCGGAGACGACGTTCGTGAGCTGCTCGGTCGTCAGC
TGCTCGATGTCGGCGACGAGGGCCGTGGCGCCGGCGTCGGTGACGTCGCTCTCGTGGTCGGGGTTGCGGA
TGACCGCGGTCACGTGGTGACCGGCCTCGGCGAGGATCGGCTCGAGCAGGAGGGCGATCTTGCCGTGTCC
GCCGATGAGGAGAATGCGTGCCATGGGGATTCCTTCCGTCCCTTCGACCCTATGACGACGGATCGATCGG
GGCGGGGCCTTGCGCTCCCCCTCGCGACGTGAGAAAGCGGCTATCGCGTCGGCGGGATGAGCGGGATCAG
ACGGTCCTGATCCCAGGCTTCGTTCCATCCGAGTCGGGTGAACAGCCGGTCGAGCACCATCGCCGTGAAG
CCCCAGACGAGATGCTCCGTCCCCTGCGAGGGCAGCACGAAGGCCGGCCCGCGGAACTCGCCTCGTTCGG
TCCGCAGCACGGTGACGCCCCGATTGGCCGGGTCGAGGAGGTCTGCCACCGGGGCTCGGAACACGGCCGC
CGACTCCGCCTCGTCGACGACGCGGACGGGCGACGGATCGCGCCACCACGCGACCACGGGCGTGACCAGG
TGCCGCGAGTGCTCGAGCGGGATCAGCTCGAGCCGGCCGAGCACCTCGACCCCGGCCGGATCCAGGCCGG
TCTCCTCCTGCGCTTCTCGCAGAGCTGCGGCGACCTCGTCGGCATCCTCCGGATCGACGCGTCCTCCGGG
GAAGGCGACCTGGCCGGGGTGGGCCCGGAGGGTCTCCGCCCGGGACAGGAGGAGGACGTCGAGGTCCCGC
GACACCGCCGCGGCCTGCGCCTCCCGGTCGCTCGGTGAGCCGTCGAGGACGCCGAACAGGATCAGCACGG
CCGCGGACCGCGCGTCGGGCGCCGCCGGCAAGCCGCTGAGGTACTCGATCTCGGCCGCTGTGCTCCCGGA
TGCGACGTCGGCGGCCAGCGCGGCGAGCTGCGCGCGCGCACCTCTGTGGAGCGGATGCGCGGTCATGGAT
CCAGGCTAGGCGAGCCTTGCACCCTCGGGACGAGGAGCCCGCGCGGCGATGATAGTGTCGTGCGGTACGC
CTCCGTAGCTCAGGGGATAGAGCACTGGTTTCCGGTACCAAAGGTCGGCCGTTCGAATCGGCTCGGGGGC
ACAACGAACTCGGCCCTCACCCGTCACGCGGGTGAGGGCCGAGTCTTGTCTCGGGAGGGAGCCGGTCAGA
CGCCGGTGTCCCGCAGCCACTGCTCGACGCTGCGGGGAGAGAGACCGAGCAGCGTCTGAGCCGACCGGTC
CTCCTCGATCACCTCGCCGGGGAACGTCCAGCGGGCGTGGTACGAATCGACGACCGGGCGCGCGCCGGCC
TCTCCGAAGAGCGGGATGATCTGCTCCCCGTAGCTCTCGGGCTGCTGAGCCTCGAAGGTGACCGGGATGC
CGAAGGCGCGGGCGAAGCCGTCAGCGAGATCGCTGCCGAGCAGCGGCGGCAGCGCACCCGCCTCGACCGT
GCCGGTGACCGAGTGGTCGGTCAGCAGCCGCACGGCGATGTCGGCCATGTCGAGGTGCGAGATCCACGAG
ACCGGGTAGTCGTGCCGGATCGGGTAACGGAGCACCCCCTCCTCGCGGGCCGGACCAAGGGTCACCGGGA
GCAGGAGGTTCTCCAGGAAGAGCTTCGGTGCGATGACCGCGGACGAGACCCCCGACGACGCCAGGGCCTC
GGCGAGGAGGCCGTGCGTCGTGGGCGCGCCGTCGGGCGTAGCGGTCGGATATCCGCTCGTGGAGAAGACC
ACGCGTGCGGGGCGTGCCTGCGAGACGGCTTCGCCGATCACGAGGGCGAACTGCTTCTGCTGATCGGGGC
TTCCGAGCGGAAGGTGGACGAAGACCCCTCCGGCGCCCGCATAGGCGGCCACCAGGGACTCCACCGATTC
GTTGTCGATCGCGACCGCATCGCCCGAGGCCTTCGAGATGTGCCGCACGGCGGCGGTCGCGTCGTGGCCG
GCGGCGCGGAGGGAGGAGAGGACGGGGGAACCTTGAGCGCCGGTGGCGCCGTGGACGATGAATGTCATAG
TTCATTAGTGCATAGGATGCACCGGTTACGTCAACTGCACTGAAGGCGATGCTCAGGTTCGAGCCGCCCT
AGACTCCCTCCGGCGACAGCCGAGGGGGAGCCGGCCACCGACTCCCCCTCTGCCGCACCCACCCGCTCAG
GAGCTCTGTTCGTCCTCTTCGGGCTCGAAGGTCGACGCCGTGCCGGTGTGACCTGCTGCGATCCCGTCGG
GGTCGCTGGGGATCGTGCCGTCCTGGCCGAGTCCACCGGGCTTCTCCTCGCCGTCGGGGTCGTGCGTGGG
AACTTCGACGTCCGGGCCCTCGTAGGCGTTCTCGTCGGTGTCGTGCTGATCGCTCGTCGACATGATCGTG
TCCTCTCCGCTCGCGGACGCATTGAGATTCGCGGCGCTCACTCTGGATGGCGTCCTTGACGGCACACGCT
ACGCACAGACGCCCCCGCGGAGATCAGGGTTGACACACCGCGCACGGCGTGCGGCGGCGCCGGCGGGTCG
TCACTCCGAGACGAGCTTCAGCCCGACGATGCAGGCCACGAGCCCGAGGAGCAGCAGAATGCGTACGAGC
GAAACCGACTCGTCGCCGCTCACCATCGCGTAGGTGACGGTCAGTGCCGCTCCGATCCCGACCCAGACGG
CGTATCCGGTGCCTGTCGGGATCTCCCGCAGGGCGAACGCCAGCCCTCCCATGCTCGCGACGAGCGCGAC
GCCGAAGACGATCGTGGGCCCGAGCTTGGTGAACCCCTCCGACCGGCCGAGCGCGGTGGCCCAGACGGCC
TCGAGCACACCGGAGACGATGAGGACGATCCATGACAACATGACGGCTCTCCTGGCCAGTCTTGTCGCGT
TCCGGGTACTGATCCGTCGTCCGGGGGCCCGGTCGGGGCCCACTTTCGAGGATACTCCGACCGGAAGCGG
CGCGCCCGGATCATCCCTGAGGATGACCCGCATCACACCCGCGACGGATGCCGACGGGGCGCCCGGATTC
ATAACGTCGAAGCATGACCTCGACACCTTCTCCCCGGCTCCCTCTCGGCTCGGCGGCCGCCGCCGTGGCG
GGAACCGTCGCCGCCATCGTGATCGGCGCGCTCGGCCTTCTCGTGGTCCCCGCCGCCGCCCTGGTCGCCT
TCGGACCGGCCCTCCTCGACGCGGCCTTCTAGCACCCTGGACGGCAGCGCTCAGAGAGCCACGCTGTCGT
TGCGGCCGTCGTACGTCTCGCCGGTGAGCTTCGACTTCACCAGGCTGACGATCGACGCGATCGCGCCTCC
CGGGCTGCTCCAGTACTCCCCCGACACGGCGTCGATCTTGAGGAGCGTGACGCGGGGGTCTTCGGGACCG
TCCGGGAACCAGGCTTCGACGGCCGGCGACCAGAATTCACGCAGGCGGCCGAGGTCTTCGACGATCTCGC
CCCGCCCCGCAAGGGAGACCCAGGCGTCGTTGCTGCTGAGGGCGACACCGACAGCCGGACGCGACTGGAC
GTCGGCGACGACGGACGAATCGCGACCGACGATGAACCAGAGGTCTCCGTCGAACTCGTGCTCCTGGACG
GTCAACGGGCGAGCGGTGAGCTTGCCCTCGCCGTCGGCCGTGGTCACCATCGCGAAGCGGAACTTCGGCA
GCAGATCGATGAGCGTCTCGCGGGAATCCTTCGTCGTGGCCATGTGGGCCCTCCTTCGTCGTTGCCCTCA
CCCTCACACCCGGCGGCTCACCCCCGGCCCCCCTTGACAGACGAGCGGCAGACCGCGCACACACGCCGGC
GCCCCGGCATCCGAGGAGGGATGCCGGGGCGCCGGCGGAACCGGAGTATCAGCCGCCCGAGGGGTTGTCC
TTGGGTGCGCCGTTCTCGTCGGTCGTCAGGTCGGGCTCATCGGCGGCGCCGCCGGAGGCCGTGTCGGCCT
CGGTCTGGTCGTCGGGCTCTCCCTGGGTGTTGTGCTGAGGGTTGTTCGTGTCGCTCATCGGCGGTGTCCC
TTCGCTCGTCGTGCGTGGAGTCCGGACGCTACTCCGGCGCCGGGCGACGACAGAGCCCCTTGACACCGCC
CGGACCGCAGCGGGACGGCTCAGGGCGAGGAGACGAGGAAGAGCCCGTCCAGGAGGCCCGGATTGTGCGC
GTGGACGAGAACCCCGAACACGACGGCGTCGAACAGCAGATGCACGGTCACGACGTAGGCGAGGGACTTC
GTGCGCAGGAAGATGACGGCCTGCAGCAGCGCGAACGGGATCGTGAGGGCGGGGCCCCATTCCCGGTAGC
CCAGCTCCCAGAGGAAGGAGACGAAGACGACGGCCTGCAGGACGTTGGCCGACCCGTCGGCGAAGTGACG
GCGGAGCAAGGCGAAGCAGGTGCAGATGAAGAACAGCTCGTCCCAGATGCCGACCGCACCCACCCCCACG
AAGAGGCGGGCGATGAGATCGGGCGTGTCGACGACGGGCCAGTTCTGGTACACCCCGGAGGTGATGAAGT
AGAACGGCAGGATCAGCCAGCCGAGCACGAGGACGGCCGCGAGCCATCCCCACTGCCACGCGGTCCAGCG
CCCCCCGTCGCGCCAGGGAAAGCGGATCGCGTGGTCGCGGTACACGAACCGGGAGATGAGGTACGGGACC
ACGACGGCGCCGCCGAGGGCGAGGGTGAACCTCAGCATCGCGACGTTGTCGAGCTCGGCCTTCAGGGGGA
TGACGCTCACGATGAGCAGGCCGATCGCGATGAGCGAGAGGTCGCGCGTGAGCGACGGCTCGGCGGCCGT
GATCCGGCGCCGCTCGATCGCGGCAGCAGCGGCGAGCCCGGCCGCGAGCAGAAGCCAGCCGAGCCACGGC
GTCTCAAGAACGAAGAAGGCGGGTGCGGCGAGACAGACGGCGAGCGCCGGCAGGATGCCGACCGCGACGA
CCGGCCGGGAGGCGGGCGGACAGGTCGCCATCAGGCGGTCCGGACCGCGCGGCGGTAGGTCAGGTCGCGG
ATCGCCCGCCCCTTCTCGAGCCCCTTGCGCTCGAACGCCGTCATGACGCGGCCCTCGAACCGCTCATCCC
AGTCGCCGTCGAAGGCCGGCGCGAAGTCGTCCGCCTCGCCCAGCACGGTGCGCATCTGCCTGGCGTAGTC
CTCCCAGTCGGTCGCGAGCCGCAGGAGCCCGCCGCCTCGGAGTGCTCGCGCGGCCAACGGCGGGAATTCG
GGAGCGACCAGCCGCCGTTTGGTGTGCCGGGACTTGTGCCACGGGTCGGGGAAGAAGATCCAGAGTTCGT
CGACGGAGCCCTCGGGGAGAAGGTGCTCGAGCACCTCCGGCGCGTTCGCCTCGACCAGTCGGAGGTTTCG
CGCGCCCTCGCGCTCGGCATCGAGCATCGTCCGGGCCAGGCCCGCACGGAAGACCTCGACGGCCATGAAG
TCGCGCTCGGGGCTGTGCGAGGCCGCGTGCACGATCGCGTGCCCCTGGCCCGACCCGATCTCGACGACGA
GCGGCGCCGTCCGGCCGAACACGGTCGCCGGGTCGATCTCCGACCCGGCGAGGACGCTGGTGGCGGCGGC
ATCCCGCTCCACCTCGAGCACGTACGTGGCGGACAGCTCGTCCCACGCTCGTTCCTGGCCGTCGCTCATC
CGGCCGCTCCGGCGGACGAAGGAGACGGGCTTGTCGCGGTAGCGCGGAGTGTCGTCGGACGGCTCGGGAT
CGGGCATGTTCCCAGCGTATCCGGGCGCATGCGCTCGCCCGGATACGGGCGCCGCTCAGGTGGTGACGAA
GTCGATGAGCTCTTCGACCCGGCCGAGGAGCGCCGGATCGAGGTCGCGGTAGGTGCGGACCGAACCGAGG
ATGCGCTGCCAGTTGCGGGCGATGTCGACATGATCGGATGCCGGCCAGCCCAGCGCCCGGCTCACACCGG
TCTTCCAGTCGATCCCCCGGGGCACCTGGGGCCAGGCGGCGATGCCGACAGTGGCGGGCAGGACGCACTG
CCATACGTCGATGTGGGGGTGCCCGACGATCCTCAGGTGCGCGCCGTGCGGACCGCGCAGGATCTGCTGC
GCGATGCGCGTCTCCTTCGATCCCGGCACGAGGTGGTCGACGAGCACCCCGTACCTGCGCTCCGCGGTCG
GCGGCTCATCGTCCAGCATCTCGCCGAGCAGATCGAGGCCCTGGAGGTATTCGACGACCACGCCTTCGAC
CCGCAGATCGTCGCCCCAGACCTTCTCGACGAGTTCGGCGTCGTGCTTGCCCTCGACGAGGATGCGCGAG
GCGCGGGCGACGCGGGCGCGCGCCGTCGGGGCGGCGAACGACCCCGATGCGGTGCGCGCGCGGCCGGCGG
GCGCCGCGGCCGCGGGGGGCACGAGCACGACAGCGGCACCGTCGACGAGGAACCCGCCTCCGAGGGGGAA
CAGTCGCGCCCTGCCGTGGCGGTCCTCCAGCTCGACATGACCGGATGCCACGCGCGTCACCGCTCCGACG
TATCCGTCGCCGGCGACCTCGACGACCAGGTCGCGGGTGGCGGGCACCTTCGGGACCACCGTGCGGTGGG
CCTCACGCCACCCGGAGGCGAGCACATCGGCTCCGTATCGATCGTCCATGGCGGTCCTCTCCGAGCGGGA
TCGCGCTCCGTGCGCGCGGCTTCTTCCGACCGCGCGAGCCTAGGCGAGGAACACAGGGACAACACACAGG
CGCTCCGATCCGATCCGGCTATCGAGCCATGCCCGGTGCGGAATAGACTCGACGCGGGCGGCGTCTCCCG
CGCCCCGGAGGAGGTTTCACCGATGCGATCCCGATGGGCCCCCGCGCTCGCGGCGGCTGCCCTGATCGCC
CTCTCGCCGCTTGCCCTGGCGTCGTCCGCGGCAGCGACCGAACCGGTGCCGCTCGGCGCCGAGCGGATCC
TCGACGCCGCCGGGGTGCTCTCACCCGAGCAGGAGGCGGCGGCCGACTCCCGCCTCGACGCCCTGTCCGC
CGACACCGATGTCGATCTCTGGGTCGTGTACGTCGACGAGTTCACCGGTGCGGAGTCGCCGGCGGAGTGG
GCCAACGAGACGGCCTCGCTGAACAACCTCGGCCCTCACCAGTACCTCCTCGCGATCGCGACGGAAGGTC
GCGCCTACTTCCTGTCGGCCGACACCTCGGGCCCTGTCTCGGAGGACCAGCGCCTCCGGATCGAGCAGGA
CCGTGTGCAGCCTCTGCTGGAGGCAGGCGACTGGGGCGGCGCCGCGGTCGCCGCCGCCGACGGCCTCGAG
GACGCACGCTCCGGAGGAGGCGGCTCGGGCATCTGGGTCGTGGTGCTGATCGCCGCCGCCATCGCCGGGC
TCGTCGTCTGGGCGCTCGTGCGGCGCAGCCGGCGGCAGGCGGGGCGCAGCGGCCGCGCCGAACCCGAGAT
CCCCCTCGAGCAGCTCGCCCGCGACGCGGCATCCGCTCTCGTCCAGGCCGACGATCAGCTCACCGCGAGC
ACGCAGGAACTCGGCTTCGCGAAGGCCGAGTTCGGCGACGAGGCGACCGAGGAGTACGCCGACGCGATCG
TCGCCGCGCGCGCGTCGCTCCAGCGCGCCTTCACGCTGCAGCAGCAGATGGACGACGAGGTCCCCGACTC
CCCCGAACAGCAGCGCGCCTGGTACGGCGAGATCGTGCAGCTGTGCGCGGCGGCGGATGCAGCGCTCGAC
GAGAAGGCCGAGTCGTTCGCGGCGCTGCGGAACCTGGCCCAGAACGCACCCGAGGCGCTCGGCCGCGCGC
AGCAGGCGCACGAGGCCGCCTCGGGCCGCATTCCGGGCGCCGAGAGCGAGCTGAACGCCCTCCGCTCCGC
CTACGCCCCCGCTGCGCTCGACACCGTCATCGACAACGCCGATCAGGCGCAGGCCCGGCTCGCGTTCGCC
GCCGAACGCCTCACCGAGGCGCAGCGCGCCGTCGAGGCGGGCGACGGCGCGGGCGCCGCGGTCGACATCC
GGGCCGCCGAGCAGGCCATCGACCAGGCCTCGCTCCTCGAAGACGCGATCGGGAGGCTCACCGCCGACCT
CGCCGCGGCCGACACCGGTGCGGCGACGCTGCTGACCGATCTCGAGAAAGATCTCGCGGCCGCAGATGCG
ACGGCCGACCCGAGCGGCCGACTCGCCCCCGTGATCGCCGCGACCCGTCAGCAGGTCGGCGCCGCCCGCC
AGGCGCTCACCGGCCCCGTCCGCAATCCGCTCACGGCGGTCGCCCTCCTCGAACAGGCGAACACCGAGAT
CGACGCGGCCCTCGGCGAATTCCGAGATGCACAGCAGCGCGCCGACCGCGCCCGCGGCATGCTCGACCAG
ACACTCCTCCAGGCGGGGGCCCAGGTGTCCGCGGCGGAGGACTTCATCACCGCTCGGCGCGGCGCCGTCG
GCGCGACCGCACGCACCCGGCTCGCCGAGGCGGGAGCGGCGCTCGTGCAGGCGACCCAGCTCCGGCAGAG
CGACCCCGAGCAGGCCCTCGCCCTGGCGCAGCGCGCCGGCGCCCTGGCGACCCAGGCGAGCCAGGCCGCA
CAGCAGGACGTCGGCTCGTTCTCCCTCGGCGGAAACAGTGGCGGCGGAGGCGATTTCGGCGGCATGCTGG
GCGGGATCATCATCGGCTCGCTGCTCAACGGCGGCGGAAGCGGCGGCTTCGGCGGCGGCTTCGGTGGCTC
TCGCAGCCGTGGCGGCGGCTTCGGCGGTGGCTCACGGGGCGGCAGCTTCGGCGGCGGCGGTTCCCGCTCG
AGCCGAGGAGGCGGTCGCTTCTGATCTTCCGACGCCGGACTCCCTCTTCGACCACCACCCCACGACTCAT
CGCTACGAAAGGAAACACGATGGCAAAGCAGTCCATCTTCGGCCGGATCTCGACCCTCATGAAGGCGAAC
ATCAACGCCCTCCTCGACTCCGCAGAAGACCCGCAGAAGATGCTCGACCAGTTGGTGCGCGACTACACCA
ACAACATCGCCGACGCCGAGGCGGCCATCGCCGAGACCATCGGCAACCTGCGCCTCCTGGAGCGCGACCA
CGATGAGGACGTCAAGGCGGCTGCGGAGTGGGGCAACAAGGCCATCGCCGCGAGCCGCAAGGCCGATGAG
CTGCGCGGCTCGGGCAACGCGACGGATGCCGACAAGTTCGACAACCTCGCGAAGATCGCCCTGCAGCGTC
AGATCAGCGAGGAGAACGAGGCGCGCGCCATCGCCCCCTCGATCGCATCGCAGTCGGAGGTCGTCGACAA
GCTCAAGGACGGCCTCAACGGGATGAAGCAGAAGCTCGACCAGCTTCGCTCGAAGCGCTCGGAGCTCCTC
GCCCGCGCGAAGACCGCCGAGGCCCAGAACAAGGTCCACGACGCGGTCAAGTCGATCGACGTCCTCGACC
CGACGAGCGAGCTCGGCCGCTTCGAGGACAAGGTCCGCCGCCAGGAGGCCCTCGCCGCCGGCAAGGCCGA
GATCGCCGCATCGACGATCGACGCGCAGTTCAACCAGCTCGAGGACATCGGTGAACTGACCGAGGTGGAG
GCCCGTCTCGCGGCCCTCAAGACCGGTGGCAACGCCGGCGCCATCGAGCAGTAAGCGATCGCTCCTCACA
TCGGCGCCGGACCCACGGGTCCGGCGCCGATGTGCATGACAGAAGGGATGCCCCATGACGAGGTTCGTCG
TCGCCCCGCAGTGGCAGGGTTCACCGTCCGCCCGCGCGATGCGCCTCATCGACGGCGCTGACGCGATCGC
CGGGGACCTGCCCCGGTCGGCGCTCTCGCGAATCGACGTGCCCGCCGAGGCGGGCGAATCGCTGGGCTCC
GGCATCCGCCGTTTCAGCACCCTGCTCCGCGTCCGGGACACGATCTCGGCGGCGCTGGGCGGATCCGACG
ACCCCGCCGTCGTCGTCGGTGGCGACTGCTCGGTCGCCATTCCGGCCGTCGCGCACGCCGCCGCGAGGCA
TCCGTCGCTCGCGGTCGTCTGGTTCGACGCCCACGGCGACCTCCACACCACCGAGACCTCGCCGTCCGGC
GCCCTGGCGGGCATGGCCCTGCGGGTGCTGACCTCGCCGAGCCCGTTCCTGGCATCGCCGGTGATCGCGG
CCGACCGGGTCGTCCTCGCCGGCGCGCGTTCGCTCGACGACGCCGAGGCCGCCCATCTGGACGCAGGCGA
TGCACCACGCCCGCGCCGCATCGGCGTCGACGCACTCGCCGATCCCGATGCCCTCGCCGACCTGGTCGTG
GCGACCGGGGCGGACGCCGTCTATGTGCACGTCGACCTCGACGTCCTCGACCCCGGGCCGATCGAGGGGA
CTCTCGAGCCGGTGCCGTTCGGCCTCGCCCCGGCCGCGCTGACCGAGGCGATCGTGCGGCTGCGCCAGCG
GCTCCCGCTGGTCGGCGCCTCACTGGCCGGGTTCGCGCCGGCATCCCCCGAGGGCGCGGTTGCAGATCTC
GGGACGATCCTGCGTGTGGTCGGAGCCCTCGCATGAGCCCGAAGACACCTCCCGCGGGCTGGGAGGCGCG
CGCCGAGGCCGCGGTGGACCGCGGCGCCCGCCTCGACCGGCTCATCCCGGGCGTGCTCCTCGACTCCCCC
GTCAGTCGCGTCGGGGCCGCGCTCGGCACCGCCTTCGGCTGGACGTGGGGCATGCTCTGGTCGACCGGAC
GCGTCGAGCGTCACGGCGGTCTCTGGGTCTTCCGCGGGATGCCGCCCGTGACCTTCGGTCGCGGCGGCGT
CTGCGTGGGGAGCTGCTTCCTCACCGGAGCGGACCGCCTCGACGACCGTGTGCTCGCCCATGAGGCCGTG
CACGCGCAGCAGTGGCGCAGGTACGGGCTCCTGATGCCGATCCTCTACGCGCTGGCGGGACGCGACCCGC
TCCGCAACCGCTTCGAGATCGACGCCGGACTCGCCGACGGGCGCTACGTGCCGCGGCGTTGAGGCTCACC
GCAGCGCTGAGGCTCACCGCAGGGCTGAGGCATGCCGCAGGGCTCGGGTGCGCCCCGGGTCACTCGACGA
GCGCCTCGCGGAGTGCGGCGACCTCGTCATCGGCGAGGCCGTGGGCTTGGAGGTAGTCGAGCGGCCCGCC
GTATCGGGCGTCCAGGTCGTCGAAGACGGCCGCCATGGCCCCGGCGGGAGAAGCAGTGGCCAGATCGGCG
AGATGACGCGCGTGCGGGTACCTCCCGCGGAGGTAGGACAGCACGCGGGCATTCCTCTCCGCCGGAAGCG
CCGCGGCGGTTCGGGCGTAATCGGCCACGATGGCCTCCCGCTCTACTCCGACGGCGGCCAGGATGAGCGC
GACGCTGACCCCCGTGCGATCCTTTCCGACCGTGCAGTGCACGAGCACCGGCTGGGCGGATGCCACGGCT
CGGGCGACCTCGACCAGGCGATGGGCCGATCCGTCGATGAGGGCGCGGTACAGGTCGTCGAGAGACAGGT
CGTCGTCGAAGAAGGATGCCACGGACCCGGCGAACATCGGCACGCGGACGACCTCGACCTGGGCGTCGCC
GATCAGGGACGGCTCGTAGCGGACCTCATCGTCGTCGCGGAGGTCGACGATCCGGGCGACGCCGAGTTCG
CGCAGCGCCGTCCGCCCCGAGTCGGTCAGCCGGGCGAGGTTGCCGGAACGGTAGAGGACGCCGCGCCGGG
TGGCTCCGCCTGCCGCCGGAAGCCCGCCGACGTCACGGAAGTTGAGCGCGCCCGAGACCTCGATCGCCGT
CACGCCGACGCCGACGGTCCGCGCCGGGCGGGGACGGGATACTTGCCCGCGATCGTGATGCGGTTGAACG
CGTTGATCGAGACGAGCAACCAGCTGAGGGCGACGTACTCCGCCTCCGACAGGATGCCGCCGACGCGGTC
GTAGACCTCGTCGGGGATGCCGTCCTCGTGGATGAAGACGTAGCACTCCGCCAGCTCGAGCCCGGCACGC
TCGCGTTCGGAGAAGATCCCCGAGTCGCGCCAGACGGCGAGCTGGCCGACGTCGTCGAGGGTGAGCCCCG
CCTTCGTGCCGCGATCGGTGTGGACCCGCACGCAGTAGGCGCATCCGTTGAGCTGAGAGGCGTGGATGAG
GACGAGCTCCCGCAGGCGGTCGTCGATGCCCGCGTCGGCCGCGATCGTGCCGACGGTCGTGGCGAACGCG
TCGAGGGCGTCGTACGCCGGTCGCGCCGCACGGGAGAGGTGGATCCGGTGCTCGTCGCTCATGACGCCAC
TTTACCGGCGGCGGCCGGAGGGCCCGGCGGCATCCGTCACAATGGCATGCGTGAGCGACGCCGCCTTCGA
CGAATTCTCCTTCCTGCCGGGTCAGGCCGCCGCCCTCGGCGTTCCGCTCCCCTCCGCCGAGCGGACGGAG
CACCGTCTCGGCGACGGCCGGACGGTCAGCGCCCTGCGGTACGGCGACCCGGGCGCCGCGCAGATCACCT
ACCTTCATGGCGCCGGACTCAATGCGCACACGTGGGACACCACGGTGCTGGCGACCCGGCTTCCCGCGCT
GGCCCTCGACCTCCCCGGGCACGGCGACTCCAGCTGGCGGGGCGACGGCGGGTACTCCGGTCGGCAGCTC
GCGGACGACGTCGCTCCCGTGATCGCCGCCTGGGCGGATCGCCCGCAGGTGGTCGTCGGCCACTCCCTCG
GCGGTCTGACCGCCGCCGCCCTCGCCGCGACGCACCCCGAGCTCGTCGCCGCCCTCGTGATCGTCGACAT
CTCCCCCGGCATCGATCCGAACGGCGGCGCGGCCGGCATCCGGCAGTTCTTCGCGGGGCCCACCGACTGG
GCGACGAGGGACGAGCTCGTCGACCGGGCGCTCGCCTTCGGGCTCGGGGGCTCACGGGAGTCCGCGGAGC
GGGGGGTCTTCCTCAACTCCCGCGTCCGCTCGGACGGCCGAGTCGAATGGAAGCACCATTTCGCGCACCT
CGCGAACCGTCTGGCCGCCGATCCCGCAGCCGCGGCCGCCGTCGACGAGCACGAGCGCGCGAGCTCCGGC
ATCCTGTCCGCCGCCGGCTGGGAGCACCTGGCCGCGGTGCGCGTGCCCCTCACCCTCATCCGAGGCACAC
GCGGCTTCGTCACGTCGGATGACCGCGACGAGTACGCGCGGCGCGTGCCGGCAGCCCGCATCGTCGACAT
CGACACCGGCCACAACGTGCAGGAGGAGCGCCCCGCCGAACTCGCGGAGCTCATCGCGGGCGTCGCCCGG
GAGCTCGTGGCGGCGGAAGACGGCCGGTGACCGCACTCGTCCGCGAGGACTCTAGGCTGTAATGCGCACC
CGAGCCGGGGCGCCGGCAGCAACGACGCCCTCTGTCCTCGCGAAAGGATCCCCCCGAATGTTTCGCCGCA
CCGCGCTGGCCGCCACCGCCCTTCTGGCAGCCGGAGCGCTCTTCCTGACCGGCTGCACCGGCGCTTCGCC
GAGCCCCACTGAGCCGGCCGGAGAGCCCGACCCGTCGGCATCCGTGGCCATCCGCCTCGTGCTCGAGCCG
GGAAACCTCGACATCCGCGAGACCGCCGGTGCCGCCCTCGACCAGATCCTGATCGACAACGTGTACCAGG
GACTGGTCTCGCGCACCGACGAGCAGGAGATCGTGCCCGGCCTCGCGAGCGACTACGAGGTCTCCCCCGA
CGGCTTGACCTACACGTTCACCCTCCGAGAGGGCGTCACGTTCCACGACGGCCAGGAGCTCACTCCGGAG
GACGTCGTCTGGTCGCTCGGTCAGGTCAAGGAGAACGAGGCGTATCGCGACTCGGCCCGTCTGGCCGGCG
TCACCGACATCTCGGCTGAGGGCCAGACGATCACCCTCACCCTGGCCGAGCCCGACTCGACGCTCCTGTG
GAACCTCACCGGCCGCGCCGGCCTCGTCCTCAAGGAGGGCGACGACATCGACCGCCAGACGGCGACGAAC
GGCACCGGTCCGTTCGCCCTCACCGACTGGAAGCAGGGCGACAGCATCACGTTCGAGCGCTACGACGACT
ACTGGGGCGAGCCCGCGCAGGTCGCCGAGGTGGTCTTCTCCTACGTCAGTGACAACCAGGCCGCCCTCAG
CGGCGCCCTGGCCGGAGACTTCGACGTCCTCACCGGCTTCGACGCGAACCTGAAGGACCAGATCGAGGCC
GGCGGCGATTTCGCCCTCGTCCTCGGGGAGTCCACCGACAAGGCCACCCTCGCGTTCAACGCGACCGAGG
GGCCCCTGGCCGACGTCCGCGTGCGCAAGGCCATCCGCCAGGCGATCGACAAGGACGCGCTCGTCACGGC
CGTCGGCGCGGGAACGACCCTCTTCGGCCCCATCCCGACGCTCGACCCGGGCCACGAGGATCTCGCCGAG
GTCGCCCCGTTCGACCCCGAGGCCGCGCGCGCCCTCCTCGCCGACGCCGGCGCAGAGGACCTCGCCCTCA
CGCTGACGATCCCGTCGGCGTACGGTACGACGGTGCCCCAGGTGCTCGTCTCCAACCTCCGCGATGTCGG
CGTCACCCTCACGGTGCAGCCGGTCGAGTTCCCGACCTGGATCAACGACGTCTACGTCAACAAGGACTAC
GAGCTCAGCTTCGTGCTCCACACCGAGGCCCACGACTTCGAGAACTGGGCGAACCCCGACTACTACTTCA
CCTACGACAACCCCGAGGTGCAGCGGCTCTACGCCGAGTCGGTCGCGGCGACCGATCCTGACCAAGCGTC
GAGCCTCCTCGCGCAGGCCGCGCGTCTGGTCTCCGAGGACCACGCCGCCGACTGGCTCTACAACGGCGCC
TCGGTGCTGGCCGTCGCGACCGACATCGGCGGGATACCGTCGGTCTCCGTCAATGAGCGTCTGAACCTCG
CCGAGCTGGCCAAGAGCACGGAGTGATCCGCTACGCGCTGACGCGAGCAGCCCTGCTTGTCCTGGGTCTG
TTCGTCGCCAGCGTGCTCATCTTCGCGGCGCTGCGGGTGCTCCCCGGCGACATCGCACAGCTCATCGCCG
GCGTGAACTCGAGCCCCGAGCAGGTCGCCGCGATCCGCGACCGGCTCGGGCTCGACCGGCCGCTGCCGGT
GCAGTACGGCGAGTGGATCGGTGGCGTGCTCACGGGCGACCTCGGCCGGTCGCAGCTCACCGGGACCCCG
GTGGCCGCCGAGCTGGCCGAGAAGGCGCAGGTGACCATCCCGCTCGGCATCCTGGCCCTCGTCGTCGCGC
TCCTCGTGGCCATCCCCTTCGGCATCCTCGCAGCCGTCAGGCGGCGCCGGTTCGACGGCGCACTGCTGTC
GGTCGGCTCGCAGGCCCTCGCCGCGGTCCCCGTCGTGTGGGCCGGCATGATGCTCGTCGTCGTGTTCGCG
GTGTGGCTCGGGTGGCTCCCTGCGCAGGGATTCCCCCGGGCCGGCTGGGACGATCCGCTCGCCGCGTTCC
GCGCCCTCATCCTCCCCGCCGTGACGATCGGCGTCGTCGAGGGCGCCGTCCTGCTGCGGTTCGTCCGCTC
GGCCACGCTCCAGGCCGCCGAGCAGGACTTCGTCCGCACCGGAGCGGCCAAAGGCCTCACCCGCACGCAG
GCACTCCTCCGCCACGGCCTGCCGAGCGTGGGCCTGTCCGTGATCACCGTCCTCGGGCTGCAGATCGCGG
GGATCATCGTGGGAGCCGTCGTCATCGAGGAGCTCTTCAACCTCCCCGGAATCGGACGGATGCTGGTGGA
GGACACCGGAAGGCGCGATCTCGTCAAGGTCCAGGGCGAACTGCTCGTCCTCACCGGATTCGTGCTCGTG
GTCGGCTTCGTCGTCGACCTCCTCCACCGGTCGATCGACCCCCGGCAGCGGGAGGCCGAGTGATGCGCAG
ATCATCGTGGTTCGCCCGGCTGTGGGCGTCGGGAACGGGACGCTTCGGCATCGCCGTCGTCCTGGTCATC
GGCGTGACCGCCCTGGTCTCCGTCTTCTGGACGCCCGTCGATCCTCAGCGCGTCGACATCGCGAACCGGT
GGGCGGCGCCCGGTGCGGGCCACCTGCTCGGCACCGACAACTCGGGCCGCGACATCCTGAGCCTGCTCAT
GGCCGGCTCCCGCACCACCGTGTGGGTCGCCGCGGGCGCGGGCGCGATCGCGACGGTGATCGGACTCGTC
CTCGCCGCCCTCGGGTCGCTCACGCCGCGGCCGGTGCGCGAGACGGTCGCGGTCGCCGTCGACATCCTCA
TCGCCTTCCCCGTCGTGCTGCTGGCGACGATGCTGTCGGCCGTCTGGGGCGGGTCTCTCCTGGTGGTCAT
CGTCTCGGTCGGCATCGGGTTCGGGGTCAACATCGCCCGCGTCACGCGGCCCGAGCTCCGGCGCGTCCTC
CGGAGCGACTTCGTGCTCGCGGGACGCGCGAGCGGCCTGACCCCGTGGCAGAACCTCTGGCGCCACCTCC
TGCCCAATGTGGCGCCGATCTTCATCGTGCAGCTCTCCTGGGGCATGGCCGTCGCCGTGCTCGCCGAGGC
GGGGCTGTCGTACCTCGGGTTCGGCGCACCCGTGACCGAGCCGTCGTGGGGCCTGCTCCTCGCCGACCTC
CAGCAGTTCATCACCGTCCATCCCGAGTCGGTCGTCTGGCCCGGACTGGCCATCACCCTGACCGTCCTCG
GTCTCAACCTCCTGGGCGACGGTCTTCGCGACGCGACCGACCCGACCCTGTCTCGTCGCGGAGCCGCCGC
GGCGACCCCCGCGCCGGTGGTGACCTCATGAGCCTCGTCGTGCGCGACCTCGTCGTCGAGATCGGCGGGC
GCCGCGTCGTCGACGGCATCGACATCGACGTCCCGGCCGGCGCTCGGGTCGGACTGATCGGCGAATCGGG
GTCGGGCAAGTCGCTCACCTCCCTCGCCCTGCTCGGGCTCCTCCCGGGCGATGCGGTCGCGACGGGGAGC
GTGACGTGGAACGGCCGGCAGCTCCTCGGGCTCCGCGACCGCGATCTGGCCTCGGTGCGCGGCGACGAGA
TCGGGATGGTGTTCCAGGAGCCGCAGACCGCGCTCAACCCGATCCGCACGGTCGGCTCGCAGATCGCCGA
GTCGATCCGCATCCACGAGCGCGGCATCCGCCGCAAGGATGCCTGGGCGCGCGCGGTCGAAGAGGCAGAC
CGGGTGCGCCTCCCCGACCCGGAGTCCATCGTGCGGCGCTACCCGCATCAGCTCTCCGGCGGCCAGCGTC
AGCGCGTCGCGATCGCGATGGCCCTTGCCTGCCGCCCTCAGCTGCTGATCGCCGACGAGCCGACGACCGC
GCTCGACGTGACCATCCAGGCCGAGATCCTCGAACTGCTCCACGGACTGGTCGACGACGCCGGGATGTCG
CTGCTGTTCATCACCCACGATCTCGCCGTGCTCTCGCAGATCGCGACGGAGGGCGTCGTCCTCGAGGCGG
GGCGCGTCGTCGAAGCGGGCCCCGTCACCTCGCTGCTCACGGCGCCGCAGTCCCCGGTCACGCAGGGGCT
GCTGCGCGACGCGACGGCGACGGTCTGGAAGCCGGGTGGCCGCCCATGACCGATCTCATCCAGGCACGCG
GACTGAGCCGCCGGCACCGCGGCGCCCGTCCCGGTCTGTTCCAGCCGCGCCGCGAGACGATCGCACTCGA
CGACGTCGACATCGACGTGCGCAGCGGCGCCGCCCTCGGCATCATCGGTGAATCCGGATCGGGCAAGTCG
ACCCTCGTGCGTCTGCTGCTGGGGCTCGACACCCCTTCCGCCGGCACGGTGACCTTCGACGGGCACGCCG
TCGACGGCGCGGCGTCCGCAGCATCCCTGCACTGGCTCCGCCGGCAGACCGGCATCGTGTTCCAAGATCC
GTACGCGTCGCTCGACCCCAGGATGAGCGTCGGACGCATCGTCGGCGAGCCGCTGTGGGCGCTCGGGATC
GAGGGCGACAGACGCGCGCGGGTGCGCGAGGTGCTCACGCGCGTCGGGCTCCCGGCCGATTCCGCCGACC
GGTTCCCGCACGAGTTCTCCGGCGGCCAGCGGCAGCGCATCGCGCTGGCCCGCGCGATCGTCCATCGGCC
GAGAGTCCTCTTCGGCGACGAACCGCTGTCGGCGCTCGACGTCACCGTCCGCGCCCAGATCCTCACCCTC
CTTCGCGAGCTCCGCTCCGAGGAGGGACTCACGCTCGTGCTCGTCTCGCACGACATCGGCGTCGTTCAGA
ACCTCTGCGACGACGTCGTGGTCATGAAGGACGGCCGCGTGGTCGAGGAGGGCCCGACGGAGAAGGTGCT
CCTCGAGCCTCAGGCCGCCTACACCCGCCGATTGCTCGCCTCGGTCCCCGTCATCGATCCGCGCGGCTGA
CGACGCCGACCGCATGTCCTTGCCACGGGCTAACGTGGCCGCATGCACGCGATCGTTCCCCCGTACCTGC
TGGCACGTCTGGCCGCCGCCCCGCTCGAGCGGTTCCCGCTCGCGGTCGCCGCCGCCCGCTCGACGCTCGC
TGCGCCGCGCGCCTACTCTCCCGTCCGCGCCCACATCGACCTCACCGTCGACGGCGACAGCCTGGTCGTC
GCGGCGAGTCCTGATCCGTCGCGCCTCATCTCCGACGCCGAGAACGGCGAACGCCTTCCCGGGCGCCCGG
TGCGCAGCGAAGGCGCCGCGCCGACCGGCGACGCCGCCGTCGACGAGGCGTACGAGGGCCTGGGCGCGAC
GTTCGCCTTCTTCTGGGAGGCGTTCGAGCGCATCGGGCTCGACGGCGCCGGCGGCCGCCTGAACGCGTCG
GTGCACTACGGCCGCGACTACGACAACGCGTTCTGGGACGGCGAGCGGATGGTCTTCGGCGACGGCGACG
GCGAGGTCTTCGCGGGGTTCACCCGGTCGGTGTCCGTCATCGCGCACGAGCTCGGACACGGGGTCATCGA
GGCGGCCGGCGGCCTCGACTACTCCGGCCAGTCGGGAGCCCTCAACGAGTCGATCGCCGACGTGTTCGGA
GCCCTCACCGAGCAGCACCTCCGCGGGCACACGGCGGATGCCGCCAGCTGGCTCATCGGGGCCGAGATCT
TCACCGACGCCGTCACCGGGTCGGCGCTGCGATCTCTCGCCGCGCCGGGCACGGCCTACGACGACGACGT
GCTCGGCCGCGACCCCCAGCCCGCCCACATGCGGGGCTTCGTCGAGACGTCGGGCGACAACGGCGGCGTC
CACGTCAACTCCGGCATCCCGAACAAGGCGTTCCACCTCGTCGCGACCTCGCTGGGCGGCTTCGCGTGGG
AGCGCGCGGGACGCATCTGGTACCTCGCCCTGACCAGCGGCGACGTCCCCGCCACCGCGACCTTCCGCCA
GTTCGCCGCCGCTACGACGGCCATCGCCGCCCAGGAGTACGGTGAGGATTCGGAGGAGGCCGGCGCCGTC
CGCACCGCGTGGTCGGACGTCGGGGTCACAGGCGATGGCGGAGCCGACTGAGGAGATCTCGATCACGGTC
GTCCGATCCGGCGGCATCGCCGGGATGCGGCGGGCGTGGCGCGTGATCGCCGCCGACGGGGATGCCGCGG
ACTGGGCGATGCTGGTCGAGGCGTGCCCCTGGGACTCCCCCGCACCGGCTGCGGGATCGGCCCCCCGCGG
AGCGGACCGCTTCTCCTGGGAGGTCGCGACGATCACGGGCACCCGCGATCAGCGCGCCGTGCTCGGCGAT
GCTGACCTTCAGGAGCAGGACGCCTGGCGACGCCTCATCGACGCCGTGCGCACGCGCGGGCAGGTGTGCA
CTCCGCGCTGACGGCGCCGGCGGCGCGCTCGAGGACCGCGTGCGCGGTCAGCGCGTGCGGATCCGTGACA
GCAGCGATTCCTTCTTCTTCGGCGACAGGTGCTTCTGAAGGTAGATCGTGCCGAGCGACCGGCCGAACTT
GAACCCCACCCTGCCCATCCGTCCGACCTCCACGAAGCCGAGCTTCTCGTGCAAGGCCATCGAGGCCTCG
GCGCCCTTGTCGCTGACGACGGCGACCATCTCGCGGATTCCCTTGTCCTCGCACGCGGCGATCAGCGCTT
CGAGCAGCGCGCGGCCGAGTCCCTTGCCGGTGGCCGCCTGGCCCAGGTAGATGGAGTTCTCGACCGTGTA
GCGGAACCCGCTCTTGCCCGTCCAGGGGGAGACGAGGCCGTACCCGAGCACCTGTCCCGCCGGCGAGACC
GCGACGATGAACGGCAGCCCGAGACCCGTCAGGTAGTCGAACTTCTCCAGCCACTGCCGGTGCGACCAGC
GCTTCTCATCGAAGGTGACGACCGAGTTGGTGACGTAGTAGTTGTAGATCTCCCGCACATCGGCCATGTC
GGTGCGCAGCGCGGGGCGGATCGAGAAGGAGAACTCCTGCGCCGCCTCGCTGCGCCGCCGGAGATGACGG
GGAAGGCGACGACGGTCGCGGTCGTATTCGTCTTCCAGCATGCACGCCAGCTTACGACGCGGCCGGCAGG
CGCCAGTCGATCGGATCGCCGCCGGCGGCCTCGAGGAGGGCGTTGACCCGGGAGAACGGCCGAGAGCCGA
AGAAGCCCCGTCTAGCGGACAGCGGCGACGGATGGGCGGACGCGACGACCGGCGTCTCGCCCAGGAGCAC
CTGGGCCGATGCGGCATCCTTTCCCCAGAGCACCGCGACGAGGGGCTCGGGGCGGGACGCGAGTGCGCGG
ATGGCGTGCTCGGTGACCTTCTCCCACCCCCAGCCGCGGTGGGCGGCGGGACGGCCCGGTTCGACGGTCA
GCACCCGGTTGAGCAGGAGGACGCCCTGATCGCTCCACGCCGACAGGTCGCCGTGCTCCGGACGGGGCAG
CCCGAGATCGGATTCGAGCTCGGTGTAGATGTTCGCGAGGCTCCGCGGCACGGGCCGCACGTGAGCGTCG
ACGGCGAACGAGAGCCCGATCGGATGCCCGGGCGTCGGATACGGGTCCTGACCGAGGATCAGGACGCGGA
CGTCGGAGAACGGCCGTGAGAAGGCGCGCAGCACGTGATCGCCGGCGGGGAGGTACCCGCGGCCGGCGGC
CGTCTCGGCGCGAAGGCGATCGCCGAGGGCGGCGATGTCGCCGGCGACCGGAGCGAGATGCTCAGCCCAT
TCCGGGTCGATCAGTCCCGCCGCGGCGAGCTCGTCGAGGCTCCTGACCATCAGGCGCTCGGGGACAGGCC
GGCGTCCTCCTGGGCGACGGTGCCCTGGAACGACCACGGGAAGTCGATCCACCGATCGGTCTCGCGCCAG
GAGAAGTCGGGCGAGGCGATCGAGCCGGGCTTCGTGTAGATGCAGACCGAGCGCACCGACGCTCCGGCCT
CGCCGAGCATCTTCACGGCGAGCGCGAGCGTCTTGCCGCTGTCGGCCACGTCGTCGACGAGCAGCACGTT
CTTGCCCCCCAGGTAGCCGAGATCGAGGTCGGGCGGAAGGAGGGCGGGAGCCGCCAGCACCGTGCCGATC
CCGGTGTAGAACTCCACGTTCAGCGCGCCGCAGCTCTTCACCCCGAGGCCATACGCGATGGCCCCGGCCG
GGAGCAGTCCGCCACGGGCGATCGCGACGACGACGTCGGGCGCGAAGCCGTCCGCGACGATCGAACGGGA
GAGCTCGCGGGTGGCGTGGCCGAACCCGTCCCAGGTCAGTGTTTCGCGCTCGGAAGTCACCGGCATCCCT
TCGATGGTGGGCTCCCAGACTAAAGCGTCACCGACGATAGGCTCCCCCTCGTGACCCGCACCCTCCGCAC
CACCGCGCTCGGCATCACGGCCGGGCTCATCGGCTGGTTCATCGTCGTCGAGATCGTCAGCGGCATCCTG
CAGGGGTTCTACATCCCCCTGTTCAGCGACATCGTCGTCGAGCTCGGCATCCGCGACGCCGACGTCAACT
GGTTCGAGGCGGGGCAGCTCCTGCTTTCGGCGATCGTCGTGCCGATCCTCGCCAAGCTCGGCGACATGTT
CGGCCACAAGCGCATCCTCCTGTTCGCGGCAGTGCTCACCGCGCTCGCCTCCTGGGGCCTCGTGTTCGCC
GACTCGTTCTGGACCTTCCTGCTGTTCTGGTCGCTGCAGGGCTTCTACGTGGTCTGGCTGCCGCTGGAGA
TCGCCCTCATCTTCGAGCGCGGGCGGCGTCAGAACCGCGGCGTCTCCCTCACGCGCCGCGCCGCCGGGCT
CCTCGTCGTCGGGCTCGAGGCGGGCGCGATCATCGGCGCCCTCGCCGCGGGGCGCATCTACGCCGCGACC
GGCGACCTCGCCCTCACCCTCACGGTTCCCGCGATCGCCGTCTCCCTCATCGTCGTGGTCATCGCACTGT
TCGTGCCCGAATCGACCCCGTCAGGTGCGCGCAAGATCGACACCCTGGGCACCGTGATCCTCGCCTGGGG
TCTCCTGCTCGTCACCGGTGCCCTCGCCTGGATGCGACTGATCGCCGAGCTCGAGCTCGGCGGCGGCGCA
TGGTGGGGCGTCGCCGGGCTTCTCGTGATCGGCATCCTGCTGCTGGTGGGCTTCGTCCGGTACGAGCTCG
GGCACACGAACCCGATCATCGACATGCGCGTGCTCGCGCAGCCCACGATGTGGCCGGTGCAGGCGACCGC
CTTCCTCATCGGCATCAGCCTGCTCGGCGGGCAGATCCCCCTGTCGACCTATGCCGGCACCGACCCGGCG
CTGGGCTACGGCCTCGGACTGGATGCCGAGCAGCGGTCGTATGTGACCGGGATCTACCTGGTGTCGCTCA
TCGTGGGAGCGGTGATCTTCTCGGTCACCTCGCGGCGCATCAGTCCTCGCCTCACCCTCATCGGGGCCGC
CCTGCTCGTCGGGATCGGGTACCTGCTCTTCCTGCCGTTCCACCTCGAGCTGTGGCAGGTGCTCCTGAAC
CTCTCGATCGCCGGGATCGGTTGCGGGGCGCTCGTCGGCGCGATGCCGGCCGCGGCCGCTGCGGCCGCTC
CCCTCGGGCACACGGGCGAGGCCTCGGGGATGACCAACACGACCAAGACGATCGGCGGGGCGTTCTCGTC
GGCGATCTTCGGCGTCGTGCTCGCCGGCGGCGCCGGGGCGGTCGCCGGGCAGACGGCCGCGTCGCTCGGG
GGCTACCTGACCGTATGGTCGATCTGCGCTGCCGGCGGGTTCATCGCGGCTGCACTGCTCCTGGTCGTCC
CGAAGGTCGCCTTCGCCGACACGGAGGCGTGAGAGGGTCGCTCCCGCGCGCTCACTCGAGGTCGGAGCGG
ACGCGCAGCGGCCCGCGTGCCAGCAGGTGCTGCGCCGACTGGGCGACGGGGCGCATCGTCACCAGATCGA
GATTGACGTGCGCGGGCGCCATCAGGGCGTAGGCGACGACGTCGGCCACGTCACCGGCCGTCAGTGGGTT
GTCGATGCCGTCGTAGACCTTCTCGGCCGCCGAGCGATCGCCGCCGAGGCGATTGAGCGAGAACTCCTCG
GTGAACACCATTCCGGGCGCCACCTCGACGACGCGGATCGGCTCCCCGTTGAGCTCCAGTCGGAGCGCGT
GCACGAGCATCGATTCGCCGGCCTTCGCCGCGTTGTAGCCCGCACCGCCCGGATAGGCCGTCTGCGCGGC
GGTCGACGTGACGAAGACGGTGTCGGCGTGGCCATCGGCCTCCGCCGCGCGGCGCAGGAGCGGGAGGATC
GCGGCGGTCACCCGCTGCGCGGACAGCACGTTGACCTCGAACATCCAGGTCCAGTCGGCGGGGTCGCCGT
GCTCGACCCGATCGGTCCCCCGCGCTCCGCCGGCGATGTGGACGAGCGCGTGCACGGGGCCGGTCTCGGC
CAGGTGGGCGGCGAGCGCGTCGACGTCGGCGGCGCTCGTCAGGTCCGCCGCGAACGACTCCGACCCGACC
TCGGCATCGAGCGCCTCGAGGCGCGCCGCGCGGCGGGCCACCCCGACGACGTCCCAGCCTCGCGCGCGGA
GGGCGCGCACGGCCGCCTCGCCGATCCCCGAGCTCGCACCGGTCACCACTGCACGTCGATTAGCCATGTC
TTCACGCTATCGAGTCGGCAGGCCCCTCCGAGCCATCCTGGAGGTTACGCCGCGTGTCCCAGCCGTTGCC
CCGCGAGCGGCACCCTCGTAACGTCGGAGGGAGTCCGCGGCATCCGTCGCATCACCCGACTCGACAATCT
TCAGGAGTTCGTCATGTCCGCATCTGAGAACTGGCGCTTCGAGACGAAGCAGATCCACACCGGCGCCGCT
CCGGACCCGGTCACGAACGCCCGGGCGACCCCGATCTACCAGACCACCTCGTACGTCTTCGACAACGCCG
ACCACGCGGCGAACCTCTTCGCGCTCGCCGAGTTCGGCAACATCTACACGCGCATCCAGAACCCGACGCA
GGACGTGCTCGAGAAGCGCCTCGCGGGCCTCGAAGGTGGCACCGGCGCCCTCGTGCTCGCCAGCGGTCAG
GCCGCCTCGACGTTCGCCGTCCTCAACATCGCTCAGGCGGGCGATCACATCGTCTCGTCGAGCTCGATCT
ACGGTGGCACGTACAACCTCTTCAAGTACACGCTCGCCAAGCTCGGCATCGAGACGACCTTCGTCGAGAA
CCAGGACGACGCCGACGAATGGCGCGCCGCTGTCCGCCCCAACACGAAGCTGTTCTTCGGCGAGACGATC
GGCAACCCGCAGATCAACGTCCTCGACATCCGTGCGGTCGCCGATGTCGCCCACACCGCCGGCGTGCCGC
TGATCGTCGACAACACGATCGCGACCCCGTACCTGATCCGCCCGTTCGAGCACGGCGCCGACATCGTCGT
GCATTCCGTGACGAAGTTCCTCGGCGGTCACGGCACGACCATCGGCGGCGCGATCATCGACGGCGGCTCG
TTCCCCTGGACCGAGCACGCAGACCGCTTCCCCGGACTCACCACGCCCGACGAGTCGTACCACGGGGCCG
TCTACACCGCCGCCGTCGGCGACGGGCTGGCGTACATCATCAAGGCCCGCGTGCAGCTGCTGCGCGACCT
GGGCGCCGCGATCTCGCCGCAGAGCGCGTGGAACCTCATCCAGGGCATCGAGACGCTGTCCCTGCGCATC
GAGCGTCACGTGCAGAACGCGCAGGAGATCGCGGAGTGGCTCGAGAACCACGACGACGTCGCCTCGGTCA
ACTACTCGGGCCTGCCCACGTCGCCCTGGTACGCCGCCGCGAACCACTACGCGCCGCGGGGTGTCGGCGC
GGTGCTGTCGTTCGAGCTCAAGGGCGGCGTCGCCGCCGGTCGCGAGTTCGTCAACTCGCTGAGCCTGTTC
AGCCACCTCGCCAACATCGGCGACGTCCGCTCCCTCGTGATCCACCCCGCCTCGACGACGCACTCGCAGC
TCACCCCCGAGCAGCAGCTCACCGCCGGCGTCACGCCCGGCCTCGTGCGCCTCTCGGTCGGGCTCGAGAA
CATCGCCGACCTCATCGCAGACCTCGAGGAGGCCCTCGCCGCGGCGCGGCGCTTCTCGGAGGCCGCGCGC
GCCTGACCTCCCCTCTCACGAGACCGACACCCCGCCCGGGACACCGCGGCGGGGTGTCGTGCGTTCGCGT
AACAGTGGCCCCGCGCGCGGGAGCGACCGGGACAATGGAGTCATGGACTGGCAGACCTCGGAAGACACGG
TCCCCTCGGCGCCCGTGACCGAGGCCGATGCACGGATGCTGCTGGGCCGCCCGCCGGCCACGGGCGCCTG
GCGCGACGGCGACCCGGTCGGCGCGCGCCGGTTCGCACAGTTCGGGGAGTTCTCCACCGAGGGCGGGGCG
AGCCTTCCCGGCATCCGGCTGGCATTCGAGACATGGGGCGAACTCTCCCCCGCGCGCGACAACGCGGTGC
TCATCCTCCACGCGCTCACCGGCGACAGCCATGTGCGCGGCGCGGCGATGCCCGGCCACGCGACCGACGG
CTGGTGGAGCGACGTCGTCGGACCGGGAGCGGCCATCGACACCGACCGCTGGTTCGTGATCGCACCGAAC
ATCCTGGGGGGATGCCAGGGCTCGACCGGCCCGGCCAGCATCGCGCCGGACGGGTACGAGTGGGGCTCGC
GCTTCCCCTTCCTCACCATCCGCGACCAAGTGGCCGCGCAGGTGATGCTTGCGGACGCACTGGGCATCGA
CGTCTGGGCAGGCGTCATCGGCGGGTCGATGGGCGGGATGCATGCGCTCGAGTGGGCGGTCACCCACCCG
GAGCGGGTCGCGCGTCTGGGCGTGCTGTGCTCGCCTCCGACGACCACTGCCGATCAGGTCGCCCTCAACT
CGGTGCAGCTCGCCGCCGTCCAGATCGATCCCCGGTTCGCCGGCGGGCACTATTACGACGCCGCCGACGG
CGACGGCCCGCACCGGGGCCTTGCCCTCGCCCGCCGGATGGCGCTGCTCAACTACCGCACGCCGACGGAA
CTGAACCAGAGGTTCCAGCGCTCGTGGCAGTCGGAGAAGAGCCCGTTCGGCGAGGGCGGCCGGTACGCCG
TCGAGAGCTACCTCGACTTCCACGGCAACCGCTTCACCCGCCGCTTCGACGCGAACTCCTACCTCACCCT
CGTCGAGGCGATGAACTCGCACGACGTCGGCCGAGACCGCGGCGGCGTCGAGGAGGCCCTCGCCCGAGTG
ACCGCCCGCACCCTCGTCCTGGGCATCGACAGCGATCGCCTGTTCCCCGTCGAGGGCCAGCACCGCATCT
CCCGCGGCATCCGGAGCACCATCGACGACGAGACGGTCGTGCTTGCCAGCGATTTCGGGCACGACGGCTT
CCTGATCGAGACCCCGGCCGTCGGCCGCCACCTGCGCCGGCTCCTCGAGGACTGACGCCGGCTCAGCCGC
CCCGCGCGAGCCGAACGCACTCTTCGCGATGCGCCCGAGAAGTGGCGTAGAAGCGCTTCTCCGTCAGCGG
GGGGAGAGATCGGGCGAGATGCTCGTCCCGAACGTGTGGCGGAGGGCACTGCGTGCCGCATGCCAGCCGG
CGAGCCCGTGGACGCCCGGCCCGGGGCTCGTCGACGCGGAGCAGAGGTACACGCCGTCGAGGGGTGTCCG
CCAGGGCTCGGTCGAGACCACGGGGCGTTTGAGGAGCTGCCACAGCACAGGCGATCCCGCCGCGATGTCG
CCGCCGGGGTAGTTCGGGTTCTCGGCGGCGACCTCTACGGCGTTGCGCGAGTTCACCGCGACGATGACGT
CGCGGAAGCCCGGCGCGAACCTCTCGATCTGGCGAATCACCGCCTCGGCCCGATCGGCGGTGCTGCCGGC
CGGGACGTGCGTGTAGGTCCAGAGCGTGTGTCCGCCGTCGGGCGTGCGCGACTCGTCGAACGCCGACGGC
TGCGCGAGCAGCACGTACGGGGCGTCGGGGAGGCCGCCGCGGGAGATCAGGTTCTCGGAGGCGGCGATCT
CTGCTCGGGTACCGCCGACATGCACAGTGCCCGCGGACGCGACCTCGGCATTGCGCCACGGCACCGGTCC
CGACAGCGCGAAGTCGATCTTCGCGACCGCGCCGCCGTAGCGGAATCGCTCGAGTGCGCCGCGGTAGCGG
GGTGACACGGTGTCGCCGGCGATGCGGAGGAAGTCCGACGGCACGACGTCGAGGAGGACCGCGCGCGCCG
GCGGCAGCTCGCGGAGCGAACGGACCTCATGCTCCAGGACGATCTCTCCCCCGTGCGCGCGGATGTCGTC
TGCCATCGCATCGACGATGCGCTGGCTGCCGCCGACCGGGATCGGCCAGCCGAGCGCATGCCCGTAGGTC
GACAGCGCGAGTCCGGCGCCCGCGGCGGCGAGGCTCGGCAGCGGCAGGATGGTGTGCGCGGCCACGCCCG
TGAGGAGCGCTGGCGCGGCATCCTCCCGAAAGCGGGTGTTCCACGCCACGCTCCCCTGTTCGAGCGCGCG
CGCTCCGAACCACGCGGCGGCCACGGGGTCGGCCGGCAGCCGCAGCAGCGGGTGTCCCGTGAAGTCGGCG
ACCCCCGACGCCCGGTCGACGAGCGGACGCATGAGGCGCGCGTACGCGTCGCCGTCACGGCCCAGCGTGT
CGGCGGTCCGCGCGAGGTCGCGGTAGGCGATCGCCGCCTGGCCGCGGTCGAGCGGCTGAGCGAACGAGGC
GTCGGGAACGACGAAGTCGACCCGGCGCGTGAGCCCGAACTCTCGAAAGAAGCGCGACTCGAAGGCGAGC
GGGTGCACCGCAGAGCAGATGTCGTGCAGGTACCCCGGAACGGTCATCTCGGCCGTCCGCGCACCGCCGC
CGAGCTGCGTTCCCTTCTCGTAGACCCGCACGGCGAGTCCGGCGCGTGCGAGCGTCACGGCTGCGGCGAG
ACCATTGGGCCCCGAGCCGACGACGATCGCATCGAGATCGCTCATTCGGCTGCGCCTTCCTCCTCGGCGC
TCGTCTCATCGGTCGGCCTCGACGAACGCCCTTCGGCGAGGTAGGCGAGTCGGTGCAGGGTCTCTGCATT
GCGCAGTTGGAGCGGGATGTCGAGGATCGCCTGCGGGATCAGCCGTCCCGGACCCGCGACGGCCTCCTCC
TGGATCCGCACCAGGGCCCCGTCCGGGTGCGGCTTGACCTGCAGGTCCACGCGAGCTTCCCCGATCGGCC
AGCCGCGCGCCTTCAGAACGATGTGGCGGGGCGGGTCGTACTCGAGCACCTCGGTGGTGTCGTCGATCAG
GACGGGCCAGACGCCGAACGAATGGTGCAGGTGCGATCCCTTCTGCGGCCAGGAGTCGGCGACCTCCCGC
ATCCGAGAAGCGCCCACGACCCAGGAGGGGAACAGCCAGCCATCGGCCAGGACGGCGAAGACATCGTCAG
GTGTGCACGCGAAGAGCCGGGTATTACGAGACATGTCGTGAGGCTACCGACCTCACCCGCCTCCCCGGAC
GGGGTTGCGCGCAGGGACCAGGCGTGTCAGGCGTCGGCGTGCTCTCGGGCGGCCGCCGCCGCCTGCTTCC
GCTCGATGCCGATGCTCGCCACGGCGATCGCGACGCCCCCGGCCGCGAGGACGAGCCCGACCCACACGGG
AGCGACGAAGCCGAGACCGGCCGCGATGACGGCGCCGCCGAGCGCGGCCCCGAGCGCGTTGCCCGTGTTG
AGTGCGGAGTGATTGAGCGCTGCGGCGATCGACTGGTTGTCGCCCGCCACGTCCATGAGGCGCGTCTGGA
TCGTCGGGCTCACGGCCGAGGAGGCGAAGGCCACGAGGAACACGAACACGACGAGGGTGACGATCCACCC
CGCCGTCAGGGCGAGCAGCAGCTGGGAGAGCACGAGCAGCCCCAGAAGGCCGAACAGGGCGCGGATGAGG
TTGACGTCGGCGAGGTGACCGCCGACCAGGTTGCCCACCGTCATCCCGATGCCTAGGATCACGAGCACGA
TCGGCACCGTCCACGCGGGCGATCCGGCGACCTCGGTCACAAGCGGCGACACGTAGGAGTAGACGGCGAA
GAACCCGCCGAACCCGATCGCGCCGATTCCGAGGGCGAACCAGACCTGTCCGATGCGGAAGACGCCGAGC
TCGGCGCGGAGGGTGCGCGACGGCTCTCCCGCGTGCGCGGGCACCGTCATCGCGATGGCCGCGGTTGCAG
CGGCGAAGATGACGACGACGAGCAGGAAGGCCCACCGCCAGCCGAGGTTCTGCCCGAGGAACGTCCCGAG
CGGAACGCCGACGACGTTCGCGACGGTGAGGCCGGTGAGGACGAATGCGACACCCTTCGCCCGGTTGCCC
GGCCCCATGACGTCGGCGGCCACCAGCGCGCCAATGCCGAAGTACGCGCCGTGCGGAAGACCCGCCAGCA
AGCGGGACGCCGCCACCAGCTCGAAGGTCGGGAGAACGAGGGTGAGCGCGTTGAAGAGCGTGAGCGCGAG
GGCCAGCACGATCATCACGCGGTGACGCGGGTACTTGGCCACCGACCCGGCGATCGTCGGGGCGCCGATC
ACGACGCCGAGCGCATAGAAGGTGATGAGCCAGCCCGCCTGGGCGATGGCATCCTCCGACGAGACCGCCC
AGACCGAGGGCAGCAGCTCCTGCGCCATCTCGGGCAGGAGCCCCATCACGACGAACTCGGTCATCCCGAT
GCCGAAGCTGCCGATGGCGAGCGCGAACAGCGCACCGGAGAAGGCGCGGCGGGAGGAGGGGACGGAAGTC
ACTCCGGGATCGTACGCCCCCCGGCGTCCGTCTCACGAATCGATTCGATCGCGCTCTCCAGCCGATCGAG
CTTGGCGTCGAGCTCACCCGTGTATCCCGGTCGGATGTCGGCCTTCAGAACGAGGGAGACCCGCGAACCG
AACGGCTGGACGGCGTCGACGGCGCCCTTCACGACCGCCATCACCTCGTCCCACTCCCCCTCGACCTCGG
TGAACATGCTGGAGGTGCGGTGCGGCAGGCCCGACGCACGCACGACGGCGACGGCCGCCGCGACGGCGTC
GTGCACCGACCCGTCGGATCGGCCGGTGCCACTCGGGGCGACGGAGAAGGCGATGAGCATGGGAGACCTC
CGGGTCGGATCAGGGATGGAGAACGCGAACGCGTCCGGGCGCCGGGAGCCGCACGAGGCGGACCACCATC
CAGACGAGCAGCGCGACGAGCACGAAGTTCCGGGCGGTCAGCGCCGTGACCGCGAGCGGTTCCGGCGACA
GCACGCCCATGTAGAGGATCGGGTAGACGAGCTGGGTCAGCGCAGCGGCGGCCAGCACGAGGATGCCGGG
GCGCCACCATCGGCGACGGTCGACCACCAGCCCGAAGACGATGAGGGGGAACAGCCAGGTCTGGAACTGC
GGCGAGCCGACCTTGTTGAACACGATGAGCACGGTGACCAGCGCCAGCCCCAGCACCGGGAACAGGCGCA
CGAACGTGACGCCGTGCCAGGACTTCCACGCACCGAGGGCGACCACCGCGAACGCCGCGATCGCGAGGAG
CGGCGTCATGGCGGCGATGACGAGGTCGACCTGCGACCCGGTGACCTGGAAGGTCAGCAGCTCCTGGTCG
TAGAACACCCAGAACCCGTCGACGTGAAGCAGCGCACCCCAGAGGTAGACCGCGCTGACGGGCGCCTCGA
CCTGCAGGCCTCGCCCGGTCTGCCCGGCGACGAAACCGAGCAGGTGCGTCGCTCCGCCCGCCGCGACGAC
CGCGAGTGCGACCATCGCGGTGACGGCCACGGCTCCACCGACGATCGCTCCCCGCCGGCGCACGGCCACG
AATGCGGCGGCCAGGAGTCCCGCGGGCCAGACCTTCATCCACGTCGCCGCCGCGAGGAGGATCGAGGCCA
GCCACGGTCGCCCGACGAGCCAGAGAGTCGCGATGATCGCGAGCGGGACGGTCACCCCGTCGATGCGGTA
CATGCCGACCGGGCCGAGACACGCGATCGCCGCGAGCCAGAACCAGGCGGCGACCACGCGACCGCGCGAG
ACGCTGCGTCCGATCAGAACGGCGAACGCGATCGCGTCGACGATCGTGACGAGCACGGCCCATCCGAGGG
TGTAGCTGCCGAGGACGACGCCCGGGGCCTGTGCGAGCAGCATGGGCAGCAGGGCGAGCTGGGGGTACAC
CCACGGTTCGGTGACGCCGACGACGCCCCGCCCTTCCCACGCTGCGGCCGACCAGGGCTCGTAGACGCGG
TACACGTCGCCCATGGGCTCGTTCGGAAAGACGAAGCCGAGGACGCCGACGACGAGGTGGACCACGATGA
AGGCCGTCCACAGCGCCGTCCGGTTCTTCACCGTCCCATCCTAGGTTCGGCGTTCAGGCGTGCAGAGCGT
CGCCGACGACGGCCGGGATGTGCCCGGCCACGTCGAGCGCCGCGATCGGACCGCCCCCGTGGGAGGCGAC
CGCGCGCGCCGCCGCACGGCCGTGCACCCACACCGCCGACGCCGCGACCCGCTGAAGGGCGACGAGGTCG
TGCTCCTGCGCTCCGGCCACCATCGCCCCGAGGATCCCGGCGAGGACGTCTCCCGTCCCCGCAGTCGCAA
GCCAGGGCGTCGGGGAGTCGATCGCGATCGTGTCGTGGCCGGGCGCGGCGATCAGGGTGCGCGCGCCCTT
CCGCACGACGACGGCGCTGAGCGCCTCCGCCGTCTCGCGGACGGCGTCGGCGTCGTCCGCGAGTCCGAGC
CTCTTCCGCAGCGCCGCATGCTCGCGGCCGTGCGGTGTCACCAGGAGCGGAGCGGCCGCGGCCGGGGCGA
GATCGAGGGCACCGGCATCGACGACGACCGGCTCACCGCCCGCCAGGATCTCCCGCAGCGCGCCGGTCTC
ATCGGCCGACCGCGATTCGGCATCCGTTCCCGACCCGATCAGCCAGGCCTGCACGCGCCCCGGCGCGGTC
ACCGTCTCCGGCCGGCGCGCGAGCACCAGATCGGCCGCGCGGTCTGGGCCGAGGTAGCGCACCATCCCCA
CGCCCGTGCGCCACGCCGCCTCGACTCCCAGGACCGCGGCGCCGGGGAACCGGGTCGACCCGGTTCGGAT
CCCCACCACGCCCCGGGAATACTTGTCATCGGATGCCGTTGGCTCCGACAGCACGGCGGCGACATCCGCC
CTCGACCATCCGCGACCAGCCATGGCGCCACCCTACTGCGGGCGCCCTTCGTGACGGAGAACCATGAGTC
TGTTGTTCACCCCCCTCGACCTCGCCGGACTCTCCGTGCGCAACCGCCTGTGGGTCTCGCCCATGTGCCA
GTACTCCTCCGTCGACGGAATGCCCGCCGACTGGCACCACGTGCACCTCGCGCAGTTTGCGAGCGGCGGC
GCGGGCCTGGTCATCGCGGAGGCGGCGGCCGTCGTCCCCGAGGGCCGCATCACGCCGCAGGACGCCGGCA
TCTGGAACGACGCGCAGCGCGACGCCTGGGCCCCGATCGTCGCCGCCGTCCACGCGCGCGGCGCGGCAGC
CGGCATCCAGCTCGGTCACGCCGGCCGCAAGGCGTCGACGCGGTCACCCTTCGACACGGCCCGCGGATCC
GTTGCCCTGTCAGACGGAGGGTGGCAGACGGTCGCGCCGTCGGCGGTGGCCTTCGACGGCTACGCCGAGC
CCGTCGCGCTCGATGAGGCCGGCATCGACGCGGTCGTCTCCGGGTTCGGCGACGCGGCGCGCCGATCGGA
CGAGGCCGGCTTCGACGTCATCGAGGTGCATGCGGCCCACGGTTACCTGCTGCACCAGTTCCTCTCGCCG
CTGTCCAACCGGCGCACCGACGATTACGGCGGGTCGCTCGAGAACCGGGCGCGCCTCCTGCTCCGCGCCG
TCGAGGCGGTGACGGCCGCCGCCCCCGAGCGGGTCATCGCGGTCCGCTTCTCGGCGACCGACTGGGCCGA
GGGCGGCTGGAACGTCGAGGAGACCGCGATCGTGGCCGGCTGGGTCGCCGAGCGCGGCGCGCACATCATC
GACATCTCCACCGGCGGGCTGGTGGCGCACCAGCGCATCACGACCGGTCCCGGCTACCAGGTGCCGTTCG
CGGCCGAGATCCGTGAGCGCACCGGGCTGTTCGTCACCGCCGTGGGCGAGATCGTCTCGGGCCCGCAGGC
CGAAGCGGTGCTGGCGAGCGGTCTCGCCGACGCCGTGATGGTCGGCCGCGAATGGCTCCGCGACCCGCAC
TTCGGGCTCCGCGCGGTGGGCGAGCTCGGCGACACGGACGCCGCCGCACTCTGGCCTCCGCAGTACGAGC
GCGCACGCCGGCACTGACCCCCGACCGGTGACAAGCCGCCCTCCCTGCCGCATCTGCGGGAGGGAGGGCG
GCTTCGTCCGGGTCAGAGGCGGCGTCGCGTGGCGTCGTGCACTTCGCCGACGAGCTCCTCGATGATGTCC
TCGAGGAACAGCACCGCGGTCGTCTCTCCGGCGGCGTTCCGCACCTGAGCGAGGTGACGGCTCGAGCGCC
GCATCAGCGCGAGAGCGTCCTCGAGGTCGGTGGTCTCCGTGATCGGCAGCATGTGGTGGATGCGCTTCGG
CTTGATCGGGCGACCGACGTGGGCGTCGGCGTCGGTTCCCTCGGTGGCCCGCAGCACGTCCTTGAGGTGG
ACATAGCCCAGCGGCATCCCCTCGTCATCGACGATGACGTAGCGCGAGAACCCGTGCCGGGCCACGGCCC
GCTCGATCTCGTCGGGCGTCGTCGACTCGGGGAGGGTGATCAGCTCCGACAGCGGGACCGCGACATCCTT
GGCCTTCTTATCGGTGAACTCCACGACCGCGGCGACCGCGCCCGACGAGTCGTCGAGCAGGCCCTCGCGC
CGCGACTGGTTGACGATCGTCGCGACCTCCTCGAGCGTGAACGTCGAGGCGGCCTCGTCCTTCGGCTCCA
CCCGGAACAGCCGCACGATGTGATTGGCGATCCAGTTGAGCGCGACGATGATCGGGTGGAAGACCCGCGA
CACCCACACGAGCGGCGGCGCGAGCATCAGCACGGCGCGGTCGGGCACCGAGAACGCGAGGTTCTTCGGC
ACCATCTCGCCGAAGACGACGTGCAGGTACGAGACCAGCAGCAGCGCGACGACGAAGGCGACGACGTCAA
CGACGGCGTAGGGGATCCCCCATGCCTCCAGCGGGACGGCGAGGAGGTGATGGATCGCCGGCTCGGAGAC
GTTCAGGATCAGCAGGGAGCAGATCGTGATGCCGAGCTGACAGGTCGCCAGCATGAGCGTCGCGTGCTCC
ATCGCCCAGAGCGCGGTCTTCGCGGCGCGCGACCCCTTCTCGGCGAGGGGCTCGATCTGCGAGCGGCGGG
CGGAGATGACGGCGAACTCGGCGCCGACGAAGAAGGCGTTGGCGATCAGGAGGACCACCAGCCAGGCGAT
ACCGGCCCAGTCGTTCATCGGCGATCACCCCCGTCCTTCTCGGCCCCTGCCGGGACGGGACTGGGGACGA
ACTTCACCCGGTCGACGCGGCGACCGTCCATGCGCTGCACGGCGATGGTGCCGTCCTCGATCTCGATCTC
GTCGCCGACCGCGGGGATGCGCTCGAGCGTGGCCATGATGAATCCGCCGACGGTGTCGTAGACGTCGCCT
TCAGGCACGCGGATGCCGGTGCGATCGAGCACCTCGTCGGGGCGGAGGTCGCCGGGGAAGATGATCGAGC
CGGCCGCGCGGACGACGCCGGCGCGGCTGCGGTCGTGCTCGTCGAGCACCTCGCCGACGATCTCCTCGAC
GAGGTCCTCGAGCGTCACGACGCCCGCGGTGCCGCCGTACTCGTCGACGACGACGGCCATCTGGTAGCCA
CGGGAACGGAGCTCGGACATGAGGCCGTCGAGGTGCACGGCTTCGGGCACCCGCAGCGGCTCCTCGGCGA
TCGCGGCCGCGGGAACGTCCGCGCGGCGCTCGCGCGGCACGGAGACGGCCTGCTTGAGGTGGACGATGCC
GGTGATGTCGTCCATCGACTCGGTGAACACCGGGAAGCGGCTGTGGCCCGTACGACGTGCGAGCTGGATG
ACGTCCTCAACGCTGTCGTCCGCCGCGAGGGCGTGGACGCTCGGGCGCGGGGTCATCACATCGGCGGTGG
TCAGGCGAGAGAAGGTCAGCGTGCGATCGAGCAGCGACGCCGTGTCCTCCTCGAGCACGCCCGCGCTCGC
CGAGCGCCGCACGAGGCTCGACAGCTCCTCGGCGGTGCGCGCACCCGAGAGCTCCTCCTTCGGCTCGATG
CCCATCGACCGGAGCACGCCGTTCGCACTGCCGTTGAGGACCACGATCGCCGGACGGAAGACCGTCGTGA
AGACGGTCTGGAAGCCGATCACGAGCTTGGCGGTCTGGCGGGGAACGGCCAGCGCGAAGTTCTTGGGGAC
GAGCTCGCCGATGATCATCGAGAAGACCGTGGCGATCGTGATGGCCACGACCGTCGAGATGGGCCGGGCC
GCCTCGTCGGGGATCCCCACGGCGGTGAACAGCGGGCTCATCAAATTCGAGAGCGCGGGCTCCATCGTGT
AACCGGTGAGGAGCGTCGTCAGGGTGATGCCCAGCTGCGCACTCGACAGATGCGTCGAGGTGATCCGCAG
GGCATTGATCGTCAGCGACAGACGGGTCTCACCCGCAGCCTGGCGGGCTTCGAGGTCGGCGCGGTCGAGA
TTGACCAGCGCGAACTCGCTCGCGACGAAGAGTCCGGTGCCGACCGTGAGCAGGAGCCCCACGCCCAACA
TGACGTAATCCATCAGACGTCACCCCCGCTCAGCGGGAAGAAGGATCGGTGGGGCGAGGGTCTACTGGGA
GGGTCGTCCATTGTGCGCTCGATCTTACGGCACGCGGGGCCCTCCGCGGCAGCTCACCAGCTGACGGGAA
GGGCCTTGCCTTCTTCGTACCCCGCCGCCGACTGCAGGCCGACCGTCGCGCGCTCGTGGAACTCGGGAAC
GGTCGATGCCCCGGCGTAGGTGAACGAGGACCGCACGCCCGACGTGATCATGTCGACGAGGTCCTCGACG
CTCGGCCGGAGCGGATCGAGGTAGATGCGCGACGACGAGATCCCCTCGGCGAAGAGCTCCTTGCGGGCCC
GTTCGTAGGCGTCGAGGCGCTCGAAGCGCCCTTGCACGGCCTTGGTCGACGCCATTCCCCACGACTCCTT
GAAGATGCGCCCCTCGGCATCCGAGCGCAGCTGTCCGGGCGCCTCGATCGTCCCCGCGAACCACGACCCG
ATCATGACGGATGCCGCGCCGGCGGCGAGGGCGAGCGCGACATCCCTCGGGTAGCGCACGCCGCCGTCGG
CCCAGACGTGGGCGCCCGTGGCGTGCGCGGCCTCCGCCGTCTCGAGGACGGCGGAGAACTGCGGCCGGCC
GACCGCCGTCATCATGCGGGTGGTGCACATCGCACCCGGTCCGACGCCGACCTTCACGATGGTCGCGCCC
GCCTCGACGAGATCGACGACGCCCTCGGCGGTGACGATGTTGCCGGCGACGATCGGCAGTCCGAGCTTCA
GCGCCGAGACCGTCTTCAGGGCGCGGATCATGCTCTCCTGGTGCCCGTGGGCGGTGTCGACCACGAGGAC
GTCGACACCCGCGGCGGCGAGCGCGGCCGCTTTCGCGCCCACGTCGCCGTTGATCCCGACGGCCGCCGCG
ACGACCAGCCTGCCGTTCGCGTCGACCGATGGGCGGTAGAGCGACCCGCGCAGCGCCGTGCGCTGCGAGA
GGGTGCCGACCAGGTATCCGTGGTGCAGGACGGTGGCGATCTCGGCATCCGCTGAGACCAGCAGGTCGAA
GGCCGCGCGGGCGGAGTCGACGTCGTCTGCGTCGATCGACACCGCGCGCCCGCGGACGAGGTCGCCGAGC
CGCGCGTCGGGAAGCGCGGTCGCGAGCCGCTCGGCCGTCACCACGCCCAGGATGTCGTCGCTGTGCACGC
GAGGGCCGCCCGGTGCGACCACGATGCCGTGCCCGACCGCCGGGGGAAGGAGCGCGGCTGCATCGGCCAC
CGATGCCTCGGGCGGAAGGATGAGCGGGGTGTCCCACGCGACCGGCTGGTCCTTCACCCATCGGATCGCC
GCATCGACGTCCTGCAGGGGCATGTCCTGCGGCAGCACGGCCAGCCCGCCGCGACGGGCGAGGGATGCCG
CCAGGCGCGGCCCGGTCACGGAGTTCATGTTCGAGGCGACGAGCGGCAGGGTCGCAGTCGTGCCGTCGCG
CGGGGAGAGGTCGACGTCCAGGCGGCTCGAGATGGCCGACCGTCGCGGAACGAGGAACACGTCCGAATAG
GTCAGATCGACGGCGGGACGCTCTCCGGAGAATCGCATGCTCCCACGCTACCCATCGCGCCCTGCCCGTG
GCGCCCGCTCCCCCGCCGCCCATCCGGCCGGGGAAGCCGCCCGCCACCCATAGTGGGCGGACAGGAGCCA
CCCAACCTGGGATACCCTTGATCTCTGTGCGCAACGCCGCGCGGGCAGCGCACATTCTGAACGTCAACGA
CGAAAGCAGGCGCATCCGTGTCCAGTCAGGCGACCGGCGTGGGAACGACGAACGATGGGGAATTCGGAGC
CAATGAATGGCTCGTCGCCGAGCTGTACGACCAGTACAGCCGCGACAAGAACTCCGTCGACAAGGAATGG
TGGCCGATCCTCGAGGCGTACACGCCCGAAGGCGACGCCCCCGCAGCATCCGCTCCCCCTGCCGCTGCCC
CGTCCGCCCCCGCTCCCGCAGCGGACGAGCCCAGCGCGCCGGCGCCTGCCGCACCGGCTCCGCAGGCCGA
GGGCACCGGCCAGCCCGTGGCGCGCACCACGGCCCGCCCTGCCGCGCCGCAACCGATCCCGGCCGACGCA
CCGAAGGCCTCGCCCGCTGCGGCCGAGGCAGCCGGCGAAGACGTCGTCACCCCGCTCCGCGGACTGCCGA
AGACCCTCGCCGCGAACATGGACGAGTCGCTGACCGTCCCCACCGCGACCAGCGTCCGCACCATCCCGGC
GAAGCTGATGATCGACAACCGCATCGTCATCAACAACCACATGTCCCGCACCCGCGGCGGCAAGGTCAGC
TTCACCCACCTGATCGGCTGGGCGCTCATCCAGGCTCTCAAGGCCTTCCCGACGCAGAACGTGTTCTACG
CCGAGGTCGACGGCAAGCCGTCGGTCGTCGCCCCCGCGCACATCAACCTGGGCATCGCGATCGACCTGCC
GAAGCCCGACGGCACGCGCGCGCTCATGGTCCCGTCGATCAAGCGCGCCGAATCGCTGTCGTTCGGCGAG
TACCTCTCCGCCTACGAGGACCTCGTCCAGCGTGCCCGCAAGAACAAGCTCACCGCCGCCGACTTCCAGG
GGACCACGGTCTCCCTGACCAACCCCGGCGGCATCGGGACCGTCCACTCCGTCCCGCGCCTCATGAAGGG
CCAGGGCTGCATCATCGGCGCCGGCGCGCTGGACTACCCCGCGGAGTTCCAGGGGTCGAGCGAGAAGACC
CTCGGCGAGCTCGGCATCGGCAAGACGATCACCCTCACGAGCACCTACGACCACCGTGTCATCCAGGGTG
CCGGCTCGGGCGAGTTCCTGAAGATCGTGCACCAGCTGCTCATCGGTCAGTCGGGCTTCTACGAGGGCAT
CTTCTCCGCCCTCCGCATCCCGTACTCCCCCATCCGCTGGTCGAGCGACATCAAGGTCGACATCGCCGAG
CGCGTCGACAAGACCGCTCGCGTGCAGGAGCTCATCAACTCCTTCCGCGTCCGCGGCCACATGATGGCCG
ACATCGATCCGCTCGAGTACGTCCAGCGCACCCACCCCGACCTCGAGATCGAGAACCACGGCCTCACCTT
CTGGGACCTCGACCGCGAATTCGTCACGAACGGCTTCGGCGGCAAGCGCACCATGAAGCTCCGCGACATC
CTCGGGATCCTCCGCGACTCCTACTGCCGCACCGTCGGCATCGAGTACATGCACATCCAGGACCCCGAGC
AGCGCAAGTGGTTCCAGGACAACCTCGAGGTCAAGTACCAGAAGCCCGGTCACGACGAGCAGCTCCGCGT
CCTCGGCAAGCTCAACGAGGCCGAGGCCTTCGAGACCTTCCTGCAGACCAAGTACGTCGGGCAGAAGCGC
TTCAGCCTCGAAGGCGGCGAGTCGCTCGTCCCCCTCCTCGACCAGATCCTGCAGGGCGCGGCCACCGAGG
GCCTCGACGGCGCGGCGATCGCCATGGCCCACCGCGGCCGCCTCAACGTGCTCACCAACGTCGCGGGCAA
GACCTACAGCCAGATCTTCCGCGAGTTCGAAGGCTCCGTCGCGATCGGCTCGAAGAGCGGGTCCGGCGAT
GTGAAGTACCACCTCGGCACGAAGGGCACCTTCGTCGCCGACGGCGGCGAAGAGCTGCCGGTCTACCTGG
CCGCCAACCCGTCGCACCTCGAGACCGTCGACGGCGTGCTCGAGGGCATCGTCCGCGCGAAGCAGGACCG
CCTCCCCATCGGCTCGTTCTCGTGGCTGCCGATCCTCGTCCACGGCGACGCCGCCTTCGCCGGCCAGGGC
GTCGTCATGGAGACGCTGCAGATGTCCCGCCTGCGCGGCTACCGCACCGGTGGCACCGTGCACGTCGTGG
TCAACAACCAGCTCGGGTTCACCACGCTGCCGCTCGATGCGCGCACCTCGATCTACGCCACCGACGTCGC
CAAGACGATCCAGGCGCCGATCTTCCATGTGAACGGTGACGACCCCGAGGCCGTCGTGCACGTGGCCGAG
CTCGCGTTCCGGTACCGCCAGAAGTTCAACCGCGACGTGGTCATCGACCTCGTCTGCTACCGCCGACGCG
GTCACAACGAGGGCGATGACCCCTCGATGACTCAGCCGCTGATGACGAACCTGATCGAGGCGAAGCGCTC
GGTCCGCAAGCTCTACACCGAATCGCTCGTCGGACGAGGTGACATCACCGAGGAGGAGTACGACAAGGCG
AAGCAGGACTTCCAGAACCGCCTCGAGATCGCCTTCGCCGAGACGCACGCCGCCGAGACGGGCACGTCGC
CGGTCGTGTCGGCCGCCGATGCGGCCGAGGTCGAGGCTCCCGCCTCGGGCCAGCCCGAGACGACCGGCGT
CGGCCGTGAGCTGATCGAGCGGATCGGCGACGCGTTCATCAACAAGCCCGAGGGCTTCACCGTGCACGCC
AAGCTCCAGCAGCTGCTCGAGAAGCGCCGCGACATGAGCCGCACCGGCAAGATCGACTGGAGCTTCGGCG
AGCTGCTCGCTTTCGGCTCGGTGCTCGCGGAGGGCTCGAACGTCCGCCTCGCCGGTCAGGACGTCCGCCG
CGGCACCTTCGTGCAGCGCCACTCGGTGCTCCACGACCGGTCGAACGGCCAGGAGTGGCTGCCGCTGGCC
AACCTCAGCGACAACCAGGGCAAGTTCTACGTCTACGACTCGCTCCTCAGCGAGTACGCGGCGATGGCCT
TCGAGTACGGCTACTCGGTCGAACGCGCCGACACGCTGACCCTCTGGGAGGCGCAGTTCGGCGACTTCGC
CAACGGCGCCCAGTCCGTGATCGACGAGTTCATCTCGTCGGCCGAGCAGAAGTGGGGTCAGCAGTCCGGC
GTCGTCCTCCTGCTCCCCCACGGCTACGAGGGCCAGGGACCCGACCACTCGTCGGCGCGCATCGAGCGCT
ACCTGCAGATGTGCGCGCAGGACAACATGACGGTCGCCCGTCCCTCCACCCCCGCGTCGTACTTCCACCT
GCTGCGCCGCCAGGCCTACGCACGGCCCCGTCGCCCGCTGATCGTCTTCACCCCGAAGGCGATGCTGCGG
CTGCGGAGCGCGACCAGCCCGGTCGAGGACTTCCTCGAGGGACGCTTCGAGCCGATCATCGACGATGCCC
GCGAGCTCGACCGCTCCGCCGTGAAGCGCGTGCTGCTCCACGCCGGCAAGATCCACTGGGACCTCCGGGC
GGAGCTCGACAAGAACCCGAACGACCAGGTCGCGCTGGTGCGGATGGAGCAGTACTACCCGGCTCCGGTC
GACGAGCTCAACGCGGTCCTCGACAGCTACCCGAACGCGGAGCTGGTGTGGGTCCAGGAGGAGCCGGAGA
ACCAGGGCGCGTGGCCCTTCATCGCCCTCGAGACGGTCAAGCACCTCCACGGGCGCACGGTCCGTCGCAT
CTCGCGCGCCGCAGCGGCGTCGACGGCGACCGGCTCGCCCAAGGTGCACGCCCGCGAGCAGGCCGCGATC
GTCGAAGAGTCGTTCGCGCTCTGATCCAACACGCAGAAGCGGCGCGGGGCTTTCGCCTCGCGCCGCTTCT
GCGTGTACCGGTCGTCCTCGCGCGCTAGTGGTGCGTCGCCTGCTCGGCGCGCAGACGCGCGAGGACCTGG
TCGCGCAGCTCCTCGGGCGCCGTCTCCTTGCACGCTCGAGCGACGACGCTCGTCAGCGTGGTGGCGACGA
GCGCCTCATCGCGGCACGCGGGGCAGTTCTTGAGGTGCTCGGCGATGTCGGAGTGCTGGGTTTTGCACAC
TTCGTTCCGGAGGTACTCCTCCAGGTCTTTGCGGGCCTTGCTGCAGCCGCAGTCGGTCATTTCGCGCTCC
TTGTGGCGGGCACGTCGATGCCACGCTCTTTCGCATAGTCGGACAGCAGGTCACGAAGCTGTCGTCTGCC
ACGGTGCAGACGGCTCATGACGGTGCCGATGGGTGTTTTCATGATGTCCGCGATCTCTTGATACGCGAAC
CCTTCGACGTCCGCGAGGTACACGGCGAGTCGGAAGTCTTCAGGGAGGCTCTGCAGCGCGTCTTTCACGA
CGGATGCCGGCATGTGATCGATCGCCTCGGCCTCGGCCGATCGGGCCGATGACGCGGTGGTCGACTCGGC
ACCGCCGAGCTGCCAGTCCTCGAGGTCGTCGATCGTGCCCTGGTAGGGCTCACGCTGCTTCTTGCGATAC
GTGTTGATGTACGTGTTCGTCAGGATGCGGTAGAGCCACGCTTTGAGATTGGTCCCCTGGGTGAAGGAGG
CCCAGGCGGCGAACGCCTTGACGAACGTCTCCTGAACCAGGTCCGCTGCATCCGCGGGATTGCGCGTCAT
GCGCATCCCCGCCGCATAGAGCTGGTCCATGAAGGGGAGCGCCTGCTCCTCGAATTGGGTACGCGGGTCG
TCTGCCGCTCGATCGTTCATCGTGCGCCAGTCTACGTCCGCCCACTCTGCGAGATCAGGTGGGTCCATCG
TCGCGATCATCGAGCTCCTTCCCTGTCGCTGTCTCACAGTCAGAACACAGGGTTGCTCCCGGCTATTCCC
GTGACCGGGGCAGCTCCAGCGTGACGCGGGTGCCTCTGCCCTCCTGCGACACGACACCGACCGCTCCCCC
GTGCCGGTCGACGATCGTGCGGACGAGGGCGAGACCGAGACCGCTCCCGGGCCGGTCGCGTGCGTTGCCG
GCGCGCGTGAGTTCGTCGAACACGCCCGCCAGGTCGGCATCCGGGATCCCTCGTCCGGTGTCGGCGACGT
CGATGACGACGCGGCCGCCGCGCTCCGACCCGCGCACCTCGATCGCGTCGCCCGGCTCGGAGTACTTGAC
GGAATTCGACACGACGTTGAAGACCGCGACGAACAGGAGATCGGGATCGCCTGAGACGACCGGGAGAGGC
CAGGGCGCCTGCGGCAGCACGACGGAGACCGTCCGGCCGTGGGCGTCTTCGATCGCGTCGGCGACCTCCG
CCACGAGGGCGGACACGTCGACCTCCACGCGTTCGATCGGCGCCGTCTGGAGCTCGGACAGCTTCCGGAG
GTCGGCCACGAGGTGGGATAGACGCGCGGTCTGCGCATCGATCGTCGCCAGGTGGGGCGTCGCGTCCGCG
CTCATTGCGACGGCGGCCCGGATCGCGGTCACGGGGTTCTTCAGCTCGTGGTCGAGGCGGTCGAGGAAGC
GGCGGTGCTCCGCGGCGGCCCGGTCGCGGGATGCCGCCGCGGCAGCGGCAGCGCGGCGGCGGACATGCAC
CCGCCACGCGATCAGGAAAGCGGCCGCAAGAGCGGCGGCGGCGCCTGCGGCGAGCATCAGCGCGCCTAGC
CGGGTCGTGATCACGACGTCGCGCTGGTCGAGGGCGAGCAGCACGCCGGATGCCGCGACGAGGACGATCG
CGGGCGCGAAAGCGGCGATCTCGCGCGCCCTCATGCCCGGCGCACCGAAGGCAGGAAGCGATAGCCGACG
CCCGAGACGGTCTCGATGTAGCGCGGCGAACCGGCGTCGTCGCCCAGGGCGGCGCGGATCTCCGCGATGC
GATGATCGACCGCCCGGGTGTGCGCGGCGAAGTCGAATCCCCAGACGGCTGCGAGCAGACGCTCGCGCGA
GTGGACCTCGGCCGGACGCGACATGAGGAATTCGAGCAGCTGGAACGCCTTCGGCGTCAGGGCGACCTCC
GCCCGGCCGATCCACACGCGGCGCGAGGGGCGGTCGATCCGCATCTGGTCGGCGGCGAGCGACTCGGCGG
TCACCAGGTCCGCCGCTCCCGCGGCCACCCTCCGGAGCACGGCGCGCGCCCGTGCGACGAGCTCCTGCGG
ATCGAACGGCTTGTTGAGGTAGTCGTCGGCCCCCTCCTCGAGGGCTGCGGACCGCTCCCCCGACTCCCCG
ACGCGCGTGAGGAGGATCGCCGGTGTCGCATCGCCCGCCTGACGCAGGCGCCGGATGAACTCGCGCCCGT
CCAGCACGGGCATCATGACATCGCTCACGATGATGTCGGGATGCCACCTCGCGACCTCGTTCAGGCCGGC
CGCGCCATCCGGCGCGATGCGGACGTCGAAGCCGCTGCGGCTGAGGAAAGGACCGAGGCTGTCGGTGATG
GATGCCTCGTCGTCGACGAGCAGCAGCTTCGGCGAGGGAGCGGAGGACATGGCGGGATCGTATCCGTCAG
CCGATGGGGGTCGTGACGTTGGAGACGCCACCGTCGGTCACGACCGGGGTCCCGCTCTCCCAGCCCACCA
GGTTGATGTCGGCATCGGGGGTCAGCGTAACCGTCTCGGCGGAGGCGACGACCACGACCGCGCCGTCACC
CTCGATCACGAGGTCCGAGACGGCGGGCAGAAGCACCGCACCCGCATCGGCCTGCACGACGACGCGGGAG
CAGTCGCCGCTGACGTTGACGATCATGCCGTCGGCGTTGTCGCCGACGACGAACTCGCCGCCCTCGCAGG
TGAGGTTCTGCGACACCGACGCTTCGAGCACACCGCGGTTCAACCGCTCGCGGATGGCCTCGTCGACCGG
TGCGGGCGAGCCGTCGTCGGTGGGGTCGCTCGTCTCGACCGGGTCACTCGTCTCGACCGGGTCGGACGCG
GACCCCGTCGCGGCCGGAGCCGGGACGCCCGCGCCGGACGAAGACGCCGCCGGGGTGGGGTCGGTGACCG
CGACGCTGCAGCCGCCCAGGGCGATGATGCCGGCGGCGACCGCGGCGACGAGGGTGAGACGGCGACCGGT
GAGGAAGGGCGATGTCGTGTTCATGACACTCACGTTAGGGGGCGGATGTCGCGGGATCGTCGCGGGGCTG
TCGCAACTTCGCGACACCGCCGGATCGGCGCACGACATCCGTCGTTCGCGAGAGGGATCGAGGGGCGAAG
ACCCGCCCATTCGTTAGTGTTGTCGTTGATGACCAGCGACTCCGCTTCCCTGCCCGCACCCGGCGCTCGA
TGGGCCGCGCCGACCCCCGACGTGCCCGTCACCGCCACCGTCTCCGTGCCGGGGTCGAAGTCGCTGACCA
ATCGCGAACTCGTGCTCTCCGCACTCGCCGACGGACCGAGCCTGCTGACCGGAGCCCTGCACTCCGACGA
CTCGGCCCGAATGGTCGACGCGCTCGCGGTCCTCGGGGTCACCGTGGAGCGGATCCCCGGTGACGGACCG
TTCGGTCCCGACCTCGAAGTCACCCCTCCCTCGCGCTTCTCGGGCGGGGTGACCATCGACTGCGGCCAGG
CGGGCACCGTGATGCGATTCATCGCGCCCCTCGCCGGCCTCGCGGTCGGCGACGTCCACGTCACGGCGCA
CGAGACCGCCCTCCACCGCCCCATGGGCGCGATGATCCACGCGCTCCGCGAGGTCGGCGCCGACATCGAC
GACGGCGGCAGCTGGTCACTCCCCTTCGACGTGCGCGGCCACGGCCATGTACGCGGTGGCGAGGTCACGA
TCGACGCGAGCCAGTCGAGCCAGTTCGTCTCCGGCCTGCTGCTCGCGGCGGCGCGTTTCGATGTGGGGCT
GCGCCTCGTCCACGCGGGCGAGAAGCTGCCGAGCCTGCCCCACATCGAGATGACCGTCGACGCGCTCGCC
CGCCGGGGCGTGCACGTCGAGCACCCGAACCCGAACGAGTGGCTCGTGCCCGCCGGCCCCCTCCGGGGCA
AGGAGGTGGCGATCGAGCCGGACCTGTCCAACGCGGCGCCCTTCCTCGTCGGCGCGATGCTGACCGGCGG
ATCGGTCACCATCCCCGGCTGGCCCGCGCACTCCACGCAGCCCGGCGCACTTCTGGCCGACATCCTTCCC
GTGATGGGCGCCCGCGTCAGTCGCCGCGGAGGCGCATTGACCGTCGCGGCCGGCGACGGCATCATGGGCG
TCGACCTCGACCTCTCCGCCGCCAGCGAGCTGACGCCCACCCTCTTCGCCCTCGCCGCCTTCGCGGACAC
TCCCTCGACCTTCCACGGCATCGGTCACATCCGAGGCCACGAGACCGATCGCATCGCTGCCCTCGTCGGC
AATCTGCGCGCGCTCGGCGGCGAAGCGGAGGAGCAGCCCGACGGCATCCGCGTCGTGCCCCGGCCGCTCG
CGGGCGGCCTGTGGCGCGCGCATCACGATCACCGCATCGCGACCGCCGGAGCCGTCATCGGCCTGCGCGT
GCCCGGCGTGGAGATCGACGACATCGGCACCACCGCGAAGACCATGCCCGAGTTCCCGCGCCTCTGGTCG
GACATGCTCGCGTGAGCTGGCTCGGCGACGACGACGATGACGACGTCGACTACGAGGCGGGCTTCCGGGC
TCGCCCGAACCCGAAGGCGAACCGTCCGCGGACCAAGCGTCGCCCCGCACACGCGGACGCGCAGATCGCG
CGCGTCCTGGGCGTCGACCGGGGCAGGTACACGGTCCTGATCGACGAGGACGGGCCGAACGAGCATCAGA
TCCTCGCCTCGCGGGCCCGCGAGCTGCGCAAGCAGCCGATCGTCAACGGTGATCGCGCGCGCGTCGTGGG
CGACACGACGGGCGAGAACGGAACTCTCGGCCGCATCGTCGGCATCCTCGAACGCACGTCGATCCTGCGC
CGCAGCGCAGACGACACCGATCACGTCGAGCGGAGCATCGTGGCGAACGCCGACCAGATGCTGGTCGTGG
TCGCCGCCGCCGATCCCGAGCCTCGCCCCCGGCTGGTCGACCGCTACCTCATCGCGGCGCTCGACGCCGG
TATGCATCCGATGCTCGTGGTGACCAAGACCGACCTGGCCGACCCGACCGCCTTCCTGCGGCACTTCGAG
GGGCTCGACGACCTCGAGGTGTTCACGAGCGGCCGCGAGACCATGCCCGTGGAACTGATCGGCGAGCGTC
TCGCGGGTCACTCCACCGTCTTCGTGGGCCATTCGGGCGTGGGCAAATCCACGCTCGTGAACGCCCTGGT
CCCCCACGCGCTGCGCGCGACGGGACACGTCAACGAGGTCACCGGTCGCGGCCGGCACACGTCGAGCTCC
GCCGTGTCGCTCCGCTACGTCGGCCCCTCGGGCAAGGGCTGGGTCATCGACACTCCGGGCGTGCGCTCGT
TCGGTCTCGGTCACGTGGATCCCGCGAACATCCTCCGGGCCTACACCGATCTCGCCGAGTTCGCCCTGGA
ATGCCCTCGGGGGTGCACGCACCTCCCCGACGCACCCGACTGCGCTCTCATGGACGCAGTCGCCGAAGGA
CGCCTGGGCGAGCGCGGCGCCGCGCGTCTCGATTCGCTCCAGCGCCTCCTCACGACCTTCGCCTGACGCA
TAACGGAGCGCCCTACAATCGACGGATGCCTCGCCTCGAATCCGGTTCCGCCGCACCCGCCTTCTCCCTC
ACGAATCAGGACGACGCTCCGGTCGCGCTGAGCGACTTCCGCGGTCGCCGCGTGATCGCGTTCTTCTACC
CCGCCGCGATGACGCCCGGGTGCACCACCGAGGCCTGCGACTTCCGCGACAGTCTCGCGCCGCTGCAGAG
CGCCGGGTATACCGTCATCGGCATCTCACGCGACGAGCCCTCGAAGCTGCGCGAGTTCCGGGAGCGCGAC
GGGCTGACGTACGACCTCCTGAGCGACCCCGATCACGCCGTCCACGAGGCCTACGGGGCGTGGGGCGAGA
AGATGAACTACGGCAAGGTCGTCGAGGGCGTCATCCGCTCGACGGTGGTCATCGACGAAGACGGAGCGAT
CAGCCACGCCCTCTACAACGTGAAGGCGACCGGACACGTCGCCCGCATCCGCAGCCTGCTCGGCGTCTGA
CGCGGATCAGTCCTCGCGGGGCTCGGCCCGTTCCCGCCCCGCGGCGGCGCGGGCCGCGGCGATGAGCACG
ACGAATCCCACGAGCCCGGGCAAGGCGATCGCCGCCGCCGTGGCGGGGTCGCCGTCCGGGCCGGTCAGCG
AGCCGCCGGCGACGGCGAGGATCAGCAACTGCACGACGATCCCGCCCGAGCGGCCCCACGATCCATCCCG
CCATACGGCGACCGCGAAGGCCGTGACAGCGGCTGCGGCGACGGCGGTCAGCGCGAGAAGCGCCACCGAA
CTGGCGATCGAATCCGTGTCCCCGCTGACGAGCGCCACGAGCTGCCAGGCGGCCAGCGCGGCGACTCCGA
GGGCCTCCAGCGCGAGGTAGGCCGCACCCGTCCGTTCGGTACCGGTCGTCTGCACGTTCGTCCTCCACGC
GCGCTGCCGCGCGAAATACTCCGTTAACCCTTGATTCACATGCCGGAGCATGGGACTATGAGAGGGCAAA
TGTGCTCCCACAGCGCCGTGGGGCGAGCGTTCTGCTCGCACACCACTTCAGGGTAGTCGACGTCGCCCGG
CGTCGCACATCCCGACACCTCATCCCCACAAGGAGCACCGCTATGGATTGGCGCGACAAAGCTGCCTGCC
TGACCGTCGACCCCGAACTGTTCTTCCCCGTGGGGAACACCGGACCGGCGGTCGATCAGATCGAGAAGGC
GAAGACTGTCTGCGCCCGGTGCACCGTCACCGAACTCTGCCTGCAATACGCCCTCGAGACCGGACAGGAC
TCGGGCGTCTGGGGCGGCCTCTCCGAAGACGAGCGCCGCGCCCTCAAGCGCCGCGCCGCCCGCGCCCGCC
GCGCCTCCTGACGCGGCCGGCCCGCGTCGTCAGGCGCGGGCCCGCTCGATGTAGCGCATCGGGATCTCGA
TGGTCACCTCGGTGCCGCTGCCCATCAGCGTGTGCCAGTCGATCGTTCCGCTCAGCTCGCCCTGGATGAG
CGTGCGGACGATCTGCGTCCCGAGACCGCGACCGACCTGCCCCTCGGGGAGGCCGACGCCGGTGTCACGC
ACACGCACCGCGAGACGCTCGTCGTCTCGGTCGGCGACGATCTCGACCTCGCCCTCCTTGTCGGCGAGGC
CGTGCTCGACGGCGTTGGTGACGAGTTCGGTGAGGGCGAGTGCGAGCGGCGTGGCGTACTCGCTCGGCAG
GGTGCCGAACGATCCCGTCTTCAACGTGCGCGCACGTGTGTTGGGCGCCGCCGCCACCTCGGCGACCAGC
TTCAGCACGCGGTCGAACACGTCATCGAAATCGACGTTCTGCGCGAGCCCTTCGGACAGGGTGTCGTGGA
CCACGGCGATGGCCGAGACGCGGCGCATGGCCTGAGTCAGCGCGTCGCGCGCCTCATCCGAGTGGGTTCG
CCGCGCCTGGATCCGCAGCAGCGAGGCGACGGTCTGCAGGTTGTTCTTCACCCGGTGATGGATCTCGCGG
ATGGTCGCATCCTTGGTGATGAGCTCCTGCTCCTGGTGACGGATCTCACTGACGTCGCGGCACAGGACGA
TCGCGCCGATCCGGTTGCCGTTGTCACGGAGCGGGATGGTGCGCAGCGACACGGTGACGCCCCGCGCCTC
CAGGTCGGCGCGCCAGGGGGCACGCCCGGCCATCACGATGGGGAGCGACTCGTCGAACTGACGGGATGCC
GGCAGGATCGCCGTCGCGACCTCGATCAGCGCCTCTCCCTCGAGCTCATCGTCGAACCCGAGCCGGTTGA
ACGCCGAGAGCGCGTTCGGGCTCGCGAAGGTCGTCGTGCCGTCCATGTCGAGTCGGATCAGGCCGTCCGA
CGCCCGGGGGGCGCCGCGACGCGGCGAGGTCGGGGCGGCGAGATCGGGGAAGTCGGCCGAGGCCACCATG
CCGAAGAGATCGTCCGCGCAGTCGTTGAAGGTGATCTGCTGGCGGGACGGTGTCCGCGCCTCACCGAGGT
TGGTATGCCGGGTGAGGACCCCGATGACGGTCGCGGGCCGGCCGTCGACCGCGCGCTCGCGCACGATGGG
AACAGCGCGGACGCGTGTGGGGGTCTCCTCGAACCAGTCGGGAGATGCCGAATCGACCATGCGGGCCTGG
GTGAAGGCGTCTTTGACCTGCGTGCGCCACTGCGGGCGGACCTGGTCGCCGACGATGTCCCGGTAGAACA
GTGTCGCCGCTCCACCCGGACGCGTGTGAGCCACGGCGATGAACGAGTCGTCGGCTGTCGGGACCCAGAT
GACGATGTCCGCGAAGGCGAGGTCGGCGAGCAGCTGACCGTCGCCCGCCAGGCGATGAAGCCATTCGACA
TCGGCCGCGGTGGATCGGCCCTGGGCATAGACGAGGTCACTGAGGGTGGACACGCCTCCACCTTAGATCG
CCCGGTCATGCGGTCCGTGTGAGACGCCGCCGAACCGCCGCACGACTGATGGGCGCCTCCCGCGCCCCGG
CACTCGTGAGCACCTCGGCGGCCAGCCGCCGGACGGCAGCAGCGAGCGCCGCCCGCGGCGCCACGTGCGC
CAGCGGACGGGCGGCGAGCATCGCGGCATCCGCTCCCCTGGCATCCCAGGGGACGAAGGACACATCGCTG
ATCCCGGTGAATCGCTCCAGCGTGCGGCGCACCTGACCGCGCGCGTCGACCCCCAGCGCGCCGGCGCGCG
TCTTGTTCACGAGCACCTTGACCGGGGTGGTGCCGGTGGTCGCGCGAAGCTCCGGCCAGTCCCGGACGAA
TCGTGCGATCCCGACGGGGTCGGCGGCGGCGACCGCGACGACGAGGTCCGCCGACTCGAGGGTGGCGAGG
GTCGCGGCGTTGCGCCGCGGCCCGTCGATGATGTCGCTCACGATCTCCTCGTCTCGCTCGAGGGATGCCG
CGACGTCGACCACCGTGTCGTCCACCCACGTGCGGCAGGCTTCGAGAGCGTCCCGCACCCGGGTGTGGCT
GAGCTCGGGCCACCGGCCGGGACGGTTCAGCCCGGTGAGCACGTCGACCTCGCCGAGCGTCGAGGCGATG
CGTGTCAGCTCGGCGATCGTGAGCAGTCCGCGTTCGGCCTGCCGGCAGGCCGCCGCGAAGCCCGGGCCCT
CGTCGGCGAGCCCGGTCGCCAGCGCCACGGACGGCGCGTGGGTGTCCGCATCGACAAGCGCGACGCGGCG
CTCACCGGTCGCGAGAGCGCAGGCCAGCTCGATCGCCAGCGTGGTGCGACCCGGTGCCCCGTGGGGACCC
CAGACAGCGATCACCCGGCCCCGGCCGGGAGGAGCGGCCTCGCGGGGCGGCGGAGCGCCGAGAAGGTCGG
CCACCCGGTCGTCGATCCCCCGCGGCGCCAGCCCGAGAGATGCGGCGAGCCGCCGGTCGCCGCCTCGCTC
GCACAGCGGGACGATCCGGACCGCGAACCGGTCGCACGCATCCACCAGCTCGGAGGTCAACGACCCGCCC
GAGACCTGCAGCATCAGGATGTCGGCGCGCGACAGCTCGGCGAGCGTCTCCGCGGCATCCGGCCTCGACA
GCGCCTCGATGACGGCCGCGGCGGGCCGCCCCGCCGGCACGACCGCGACGACCTCCGCATCCTCGCCCCG
CAGATCGTCGGCCAGCTGTTCTGCGCGACGGCCGTCCACCGCGACCACGACCCTCACGGCGTCGCTCCGG
CGACGGGGACGACCGAGAGGCTCGAGCCGTCGCCGACAGCGGCGAGTGTGGCGGCGACGTCCGCTCGCGC
GATGACGAGCTCGATCGAGACCTGGGAACCCGACACGACAGCGTCGTCGCGCTCCACGGAGACGACCGTC
GCCGACGGCACCAGAATGCTCGGCGCATCGAAATCCCCCGCCTCTCCCGGTGACGCCGCCCACACCTCCA
CGACGCTGCCCGTATCGACCGCCGCCGAGACGTCACCGGTCGTCCGGATGACGACCGAGGTCGTGGCCAC
CGCAGCGGCGTCGCCGACGGCGAGCCGAGGAACGAGTTCCCCCTCTTCGATCGTGCGCGTCGCGACTCCC
CCCGGCGTCAGGGACGCGGGCGAGGCGTAGACGTCGCCGGCGGGCCCGAGAGCCACGTCGACGACGCGGA
GATCATCGGCGGACACGGTCTCACCGGGCACGATGGTGCGCGCTGCCGCGAACACGGGCTCGGTCTGACG
TGCGCTCGCGACGACGAGCCACACACCGGCGACGGAGGCGAGGATGAGGGCGATCCCGAGCAGGAAGCGG
GCATCGGCCCAGAAGGCCCGCGGCCGTGGGCGAACCGTGTCAGGAGTGGTCATGACGACATCGTGACCGA
GGCTCGGAAGGAGCGCGCCGATTATCCACAGCCGCGGCGGGCCCCATTGCGGCGCCCTCGACCCGGCCGA
TAATGGCATCATGCCCGCGAACTCCCCAGCGCGACTGCTCACGCCCGCCCAGGTGGCGGAGCTGCTGCAG
CTCGACGTCGACGAGATCGTCGCGCTGGTGATGGACGGTCGCCTTCGAGGGATGAAAGTCGGTCGGCCTG
GAGCGTGGCGTATCGAGTCCGACAGCGTCGAGGGCTACCTGGACGACCAGGCCGAGGACGCACGTCGTCA
CGCGCTGTGGCGGGAGTCCAACGCGGCGAGCTTCCCCGAACTGTGGGGACGAGGGCCGCTCCGGCACCAG
TAGTCACCTCGGTGGGCTTCCCTCGTCGGGCATGATGGGGAAGACCATGTCACACGGGGGGCCGTACATG
ACGACATCGGAGAACTCGCTTTCGGCGTTCTCAGACCTGCTCGAGGATGCCGAGACGGTGCCGCAACCAT
CACCTCGGCGGACGCGCCGCACGCGGATCGCGACGATCTCGGCGATCACGGCGGTCGCCCTGATACTGGG
CCTCGCCGGCGCCTATGTGATGTGGGCGCTGGAGGCGCCGGCGCCGGCGCCGACGCTCACGGCTCATACT
CCTCCCGCCCCCGAACTCGAGGCGACCGTCATCGAGCTGCCGAGCAGCGGTGCGGCGGCGATCACCGTCC
GGGGTGGGCAGGACTTCCTGGGAGAGGACGGCCTGCAGGCCGCTCACGGCGAGACGGAAAAGCGGTCGAT
CGCGAGCATCACCAAGCTGATCACCGCGCTCGTGGTCCTCGACGCCTATCCGATCGACGGCGACGGTGAG
GGGCGCCGACTCACCTTCGACCGCGCCGATCACGCCCTGTACGACGAGTACTACGTGCGCGGAGCGACGA
TCGCGCGCATGCCCGCGGGCAGCTCGATGTCGCTTCGCGACGCGCTGTCGATGCTCCTCGTCCCGTCCGC
CAGCAACTACGCCGATGCCGTGTCGACCTGGGCGTTCGGGTCACGCAGCGGGTTCGTCGCGGCCACGCGC
GCGTGGCTCGCCGAGCACGGGCTGGGCGACACGACGATCGTCGAGCCGACCGGGCTCGATCCGGACAACA
CCAGCACTCCGCGCGATCTCCTCGCCCTGGCGGAGATCGCCGCTGCCGACCCCGTGATCGCATCCATCGC
CGCCATGGAGTCGATCTCGCTCCCGGCACCGGGGCGCATGTACTCCACGAACGGGCTGCTCGGCATCGAG
GGGATCGACGGGCTCAAGACGGGGAACCTCGGTCGGGACTCCTACAACCTGCTCTACACCGCGTCGGTCG
ACGTCGGCACCGGCGAGCCACTGGAGGTCACGGGCGTCGTGCTCGGCGGGTACTCCCGCGACACGGTCGA
CAGCTCCGTCCTGGAGACCATCCGCAGCATCCGTTCCGGGTTCCGCACCGTGCCGGTCGCCGAACCCGGC
GACCGCGTCGGCGTGGCCGAGACCGCGTGGGGTGCGTCGACCCCGCTCGTGGTGAGCGAGCCGGCATCCC
TCTTCGTCTGGTCCGACACGGCGGTGTCCGCCTCGATCGCTGTCACGGATGCCGCTCGAGTGGGCGACAC
GGCGGGCGCACCGGCCGGAACGGTAACCTGGGAGGCGGGCCCCCGCACCGCCACCGCACCGGTGACGCTC
GAAGGGGACCTCGAACCGCCGTCGACCTGGTGGCGACTGACACACCCCTTCGAGCTCCTCGAAGCCCAGT
GACAGGCGTCCGCGGCATCGCCGACGACGAAAGGCTCTCCGTGAACACCACCCTGCTCGAGCGGTTCATC
GTCGTCGCGGAGGAGCTCCACTTCCCTCGCGCGGCCGAGACGCTCGGCATCCCGCTCGCCTCCCTCTACA
CCTCGATGGACAAGCTCGAAGCCCAGGTGGGGTCAACCCTCGTCACGCGCGACAAGCCGACGACGCTCAC
TCCGGCAGGCCAGCTGCTCCTTGCCGACGCCCGGTCGCTGATCGCGGCCGCACCCGCACCCGAGCCCCCG
CCGCGCGTCCCCGCGGGCGGCAAGGCGAAGGCCTCCAAGGGCAAGGGCCGCGCGCCCGTCGTCAAGGGGC
AGCCGAAGCCGTACAAGAAGCGCCAGGGCCGGTGACGACGGCGGCGGACGCCGCGAGGGCTCAGAGAGCG
GGAACAGCCGCCTCCACGCGGATGGACGCCACCGACCCGAGGGGCACCATGCGGTGACCGGTGACGAGCT
CCCGTCGCCGCGGCGCGTCCCGGTCGTGGAGCGCCAGATCGAGATGATCGGATGCCGCTCTGTCCACCGT
TCCGGTGAGCTCCCTCCCGCCGAGGCTCCGGATCGTGACGGGCGCGCGCCTGCGGACGAGGTCGCGCATC
ACGAATCCGAGCGTCATCCGCTCCTGGATCCGTCCGGGCGTCGACCCTCTCGCGCTGAGGAGGAGATCAG
CCTGCGCGAGAGCGACGGAGGCGACCGCCGCGAACGGGATGAGCACTGCTCCCCGAGCCGCCGCCGTGCC
GTCGAGCGCCACCCAGTCGGGCCCGCAGGCGGCCGGCGTTCCGCGCAGCGTCGAACCGTCGATGACGTCG
ACCGTGACGTCTGCCGCTGCGGCCACGAGCGCGCTGACCCGCTCCTGGAGCGTCAACCGGGCGAGCCGCA
GGCGCTCAGCCTCGGTGTCGAGGGCGGCCCGCTCGGCCTCCCATTCGGAGTCGAGCTGGTCCTCGAGGTC
TTCGAAGAAGCGATCCCAGCGCACGCCGACGACCGTAGAGCATCCCGGCCCGGTGCCCGCAGCGCTATCC
ACAGGTTGGAGGATTCTCATCCATCCGGCTTTGCCGCTGTGTTGTACTCGGTCCACTCATCGCTCCGCCC
TGATCTTGTCGACGAGAGGAACCGACATGTCTCTGCCCGCACTCGACGACTCCCCTGCCGCGCGGCCCCG
AAGCTCCCTCGACGTCGCGGAGTACTTCGCCCCGCAACGCACGTCATCCCGGGACCTGCCCGATGTGGCG
CCGCTCGTCACGAACCTGACCATCGGCGTTCTGGAGGTCCTCGCCGGCGTCCGGGAGGTGGATCAGCTGG
CGCGGTGGCTCGGTGAGGACGCCTACCGGGCGCTCGTCACCCGGGCCAACCTTTCGACGCGCGCCCGGAG
CGCGCGCGGGATCGTCGCCGCCCGGCCCGTGCATCAGATTCTCCGCACGCGACAGTGCGAGCCGGCCGAC
GGTGTCGTCGAAGCGGTCGTCATCGTCGCCGGCCCGGCGCGCACCCGGGCGGTCGCGATGCGATTCGAGG
GATGGGACGGTCGCTGGCGCGCCACCTCTCTCGCGCTCCTCTGAGCCGAGTTCAGCTCACTGGCGGTACG
ACGCCAAGAAGTTGCCGAGCCGCTCGATGGCCTCCGAGAGCACTCGCGCCTCGGGGAGGGTGACGATGCG
GAAGTGGTCGGGGGTGGGCCAGTTGAAGCCCGTGCCCTGGACGAGCAGCACGTGCTCCGCGACGAGGAAG
TCGTAGACGAACTTGGCGTCGTCCCGGATCTCGTGCACGTTCGGGTCCAGCCGGGGGAACGCGTAGAGCG
CTCCCTGGGGTTTGACGCAGGTCACGCCCGGGATCGCCGTGAGGCCTTCCCACGCGGCATCCCGCTGCTC
GTGGAGCCGCCCCGTCGGAGCGATGAGCGCATCGATGGACTGCACCCCCGACAGCGCCGCCTGCACGGCG
AACTGCGCGGGCACATTCGGGCAGAGGCGCGTCGAGGCCAGGAGCTGAATGCCCTCGAGGAAACCTGCCG
CGTGCTTCTTCGGGCCGGTGATGACCATCCAGCCCGACCGGTATCCCGCGACGCGGTAGGTCTTGGAGAG
CCCGTTGTACGTCAGGCACAGCAGGTCGGGAGCAAGGGTCGCGAGCGGAATGTGCTCGGCCTCGTCGAAG
AGGATCCGGTCGTAGATCTCGTCGGAGAGGAGGAGGAGGTCCCGCTCACGGGCGATCTGGACGATCCCCT
CGAGCACCTCGCGCGAGTAGACGGCTCCCGTGGGGTTGTTCGGGTTGATCACGACGATCGCCTTCGTGCG
ATCGGTCACCTTCGCGCGGATGTCGTCGAGGTCGGGCTGCCAGTCGCCCTCATCGTCGCAGCGGTAGTGC
ACGGGTGTGCCGCCGGCGAGGCTCGTCATCGCCGTCCACAGCGGGTAGTCGGGCGCGGGGATCAGCACCT
CGTCGCCCTCGTCGAGCAGCGCCTGCATCGTCATCGTGATCAGCTCGGACACGCCGTTGCCGAGGTAGAC
GTCGTTCGGATCGAACTTCGGAAAACCCGGGGTCTCCTCGTAGCGGGAGACGACCGCGCGACGCGCGGAC
ATGATGCCGCGCGAGTCGGAGTAGCCGTGCGCCTGCGGGATCGCCTCGATCATGTCGCGGACGATCTGAA
AGGGGGCCTGGAAGCCGAAGACGGCCGGATTCCCCGTGTTGAGCTTGAGGATCGTGTGGCCCTCGTCTTC
GAGACGGTCGGCCTCGATGAGGGCGGCCCCGCGGATCTCGTAGAGGACGTCTTTGAGCTTGGACGACTGG
TCGAGGATGCGGGGTGTCATCGGATCAGAATATCCCCGCGGCCGCGGGCCAATCGGCGACCGGTGGCCCG
GTCGCCGATCGCCCGGCGGATGCGTTACTTCTTCTTGCCGTTCGCGCGACGGTCGGCGCGGTTCTGCGGA
GCGGCCTCGGGGGCCTCGGTCCGCTGACCGAACGCGCCGCGCGCGCCGCCCTCGGCAGCGTCGACGACCG
GAGCCTGGGCCTGGGCCGCCTGGCGGACCTTGCTCGTCGCGGCCTGCTGGACCTGGCCGCGGTCGTTGCG
CACCTCGACTTCGCCGGCATCGTTCGCCGCCGTGTACTGCAGCTTCTGCGGCTCGAGGGTCGGCGTGGCG
AGGCCCTTCGCCTCGACCTGGGCATCGATGTCGACACCATCGGCCTGACGCACCTCGACCTCGAGGTTGT
AGAGGAATCCGACCGACTCCTCCTTGATCTGCGCCATCATCGACTGGAACATCTGGTAGCCCTCGCGCTG
GTACTCGATGAGCGGGTCGCGCTGGGCCATCGCCCGCAGGCCGATGCCGTCCTTCAGGTAGTCCATCTCG
TAGAGGTGGTCGCGCCAGCGGCGGTCGAGCACCTGCAGGACGACTCGGCGCTCGAGTTCGCGCATCGCCG
GGCTGCCGAGCTTCTCCTCGCGGGCGGCATACGCGATGCGGGCGTCGGAGAGCAGCTCGCGCTTGAGGAG
CTCGGGCGTGATCTTGCCCTTCGCCCCGCTCTCGGCGACCACCTCGTCGATCGTGACGCCGACGGGGTAG
AGCGTCTTCAGCTCGGTCCACATCGCGTCGAAGTCCCAGCTCTCGTTGTGTCCGGAGCCGGTGTGGTCGT
CGATGATCGCGCCGATGGCGTCCTCGATGAAGTGCTCGACGCGGGACGACAGGTCGTCGCCCTCGAGCAT
CTGACGGCGGTCGGCATAGATGGCCTCGCGCTGTCGGTTCAGGACGTCGTCGTACTTGAGGACGTTCTTG
CGGATCTCGGCGTTGCGGGACTCCACCTGCCCCTGGGCGCTGCGGATCGCCCGGGTGACCATGGAGGACT
CGATGGCGACGTCATCGGGGAAGTTCGTGCGCGCCAGGATCGCCTCGGCGGCACCCGACTGGAACAGTCG
CATCAGATCGTCGGTGAGCGAGAGGTAGAACCGGCTCTCGCCGGGGTCGCCCTGACGGCCCGAACGCCCG
CGGAGCTGGTTGTCGATACGGCGCGACTCGTGGCGCTCGGTGCCGAGCACGTACAGCCCGCCCGCCGCCA
CGACCTTGGCCGCCTCCTCGGCGACCGTCTCCTTGACGGCCGCGTAGACGGCATCCCACTCCGCCTCGTA
CTCGTCGGGCGTCTCGACCGGGTCGAGACCCTTCGCCTTCATCTCCTGCACGGCGAGGAACTCCGCGTTG
CCACCGAGCATGATGTCGGTGCCACGACCGGCCATGTTGGTCGCGACGGTCACTCCGCCGTACCGGCCGG
CGCGGGCGACGATCTCCGCCTCACGCGCGTGGTTCTTCGCGTTGAGGACCTCGTGCTTGATGCCCTTCTT
CGACAGCAGCTTCGAGAGGTACTCGCTCTTCTCGACGCTGACCGTGCCGACGAGGACGGGCTGCCCCGCC
TCGTGGCGCTCGGCGATGTCCTCCACGACCTGCCCGAACTTCGCCTCCTCGTTCTTGTAGACGAGGTCGG
ACTGGTCCTTGCGCACCATCGGGCGGTTGGTCGGAATCGGCACGACGCCCAGCTGATACGTCGACATGAA
CTCGGCAGCCTCGGTCTCAGCGGTACCGGTCATGCCCGAGAGCTTGTCGTACAGGCGGAAGTAGTTCTGG
AGCGTGACCGTGGCGAGGGTCTGGTTCTCGGCCTTGACGGCGACGCCCTCCTTGGCCTCGATGGCCTGGT
GGATGCCCTCGTTGTAGCGGCGCCCCACGAGGATGCGGCCGGTGTGCTCGTCGACGATCATGACCTCGCC
GTTCATGACGACGTAGTCGGTGTCGCGCTTGAACAGGGCGAGCGCCTTGATCGAGTTGTTGAGGAACGAG
ATGAGGGGCGTGTTCGCCGACTCGTAGAGGTTGTCGATGCCGAGGTAGTCCTCGACCTTCTCGATGCCGG
GCTCGAGCACGCCGACGGTGCGCTTCTTCTCGTCGACCTCGAAGTCGACGCCGGCTTCGAGGGTCCGGGC
GATCTTGGCGAACTCGAGGAACCACCGGTTCGCCTCCCCCGACGAGGGGCCGGAGATGATGAGGGGCGTG
CGGGCCTCGTCGATGAGGATCGAGTCGACCTCGTCGACGATGCAGAAGAAGTGGCCCCGCTGGACGAGGT
CGTCCTGACGCCAGGCCATGTTGTCGCGCAGGTAGTCGAAGCCGAACTCGTTGTTCGTGCCGTAGGTGAT
GTCCGCCTCGTACTGCTCGCGCCGGACAGCGGGGTTCTGGCCCGACACCACGGTGCCGGTCGTCATGCCG
AGGGCGCGGTAGACGCGACCCATGAGCTCGGACTGGTACGACGCGAGGAAGTCGTTGACCGTGATGACGT
GGACGCCCTTGCCGGCGATCGCGTTGAGGTAGGCGGGGAGGGCCGCGGTCAGGGTCTTTCCTTCACCGGT
CTTCATCTCGGCGATGTTGCCGAGGTGGAGGGCAGCGCCGCCCATGACCTGCACGTCGTACGGCCGCTGG
CCGAGCGTGCGCTTGGCCGCCTCGCGGACGGCGGCGAAGGCCTCGGGCATCAGCTTGTCGAGCGATTCGC
CGTCGGCGTAACGCGAGCGAAGCTCGGCCGTCTCGCCGCGCAGCTCCTCGTCGGTGAGGTGCGCGTAGTC
CTCTTCGAGGGCGGCGACGGCTTTCACGACCTGCTGAAGGCGGCGCAGAACACGGCCCTCACCGGCGCGA
AGCAGTTTCTCGAGTGGGTTGGCCACGGAGGATCTCCATCTGTCAGGTCCCCCCGACGCACAGTGTCGAC
GGGAGCCGGAGCGCAGACCACGCGGGACGCGCAGACATACACACGCCATGTTATCGGTCCGTGACCTTCG
AGGGTGCTGGGCGAGGCGGCGGGTGTCGCGGTCGTGCTCGAGGCCCGACCCCGGCGCGCGCCCACCCGCC
ACGGACGCCGAACCGCCACGTAGGATCGGGCCATGGCGGGATTCTGGGGCAGACGCAAGCGCGACGACGC
GGAGATGCAGGCGCAGGACGCCGAACTGACACGGAAGGCCGGGGCCGCGCTCGTCGCCGCCGATGAGCGG
ATCCGCGTCACGGAGGACGAACTGGCCTATGCCGAGATCGAACTCGGCCGCGAGCCGACCAACGATCTGC
GCGAGGCGCTGGCAGCGGTGCGGCAGCACCTGGGCGAGGCGTTCCACCTCAATCAGCTGAACTTCGATGA
GATCCCCGACACCCCCGAAGAGCTCCGCACCCGCAATGCGCGCATCGTGCAACTGTGCGAGTGGGCCGAG
GATCTCCTGTCCGACCGCATGGAGACGCTCGGCGAGGCGATCGCCCGGGCGCGCCGGGCACCGGAGATCA
TCGCCGGCATCCGCACCGATGTGGAACGCCTGCGGGAGCGGCTTCCGGCGCTCACCTCGACCCTGGAACG
ACTCGGCACGCGCTATTCGGATGCCGCGATGCGCACCGTCCGTGGCAACGCGACCGAGGCCGCGCAGCTC
CTCGACTTCGCCGAGCACAGCGCCGCCGTCTCCGAGCGACGCCGCGACGCCGGGCAGCGCGAGCAGGCCA
ACCTCGCGCTCGAGACCGCGATCGAGGCCTCTCGCCGGGCCGCCACACTCGTCGAGGCGGTGGACACCTT
CGAGATCGAGGCGCTCCGCGCCGAATCGACGCTGTCGGCGATCGTCGAGGACTCGCGCGGTGACCTCGTG
ACAGCGCAGCCCCTGCGCGGGACTCCCGCCGTCGGTGCCGCGGCCCTGGAGCTGGAGAAGGCGCTCGAAT
CGCTCACCCCCGCCGGCTCCAAGCCCGACCCCTTCGCCGAGCTCAGCCGTCTGCGCACGGCGAACGCCGC
TCTCGACGTCGCCGTCGACACCGCCCGCGCCCGGGCGGAGCGACCGGTGCTCCCCGAGGCGCAGGTGCGG
CACGCGATCGACGACGCCGACCGTCAGATCGGCGTCGCCCGGAGCGTCATCTCCGGTCATCGCGGTTGGA
TCGGCGCGGACGCGCGCACGCGGCTCGCCGAAGCCGAGCGCATCCGCTCCGACCTCATGGTCTTCGCCGG
CCCCATCGACGAGGACGACCGCGAGCGCGCACTCAACCTCGCGCGCCGGGCGGGAGAGCTTGCCGGACAG
GCCCTCGAACTCGCCCAGAACGACATCGACTCCTCGCGTCCCGACGACTGGAACCGCCGCGGCGGGCCCG
GTGGCGGGATGGGCGGGGGCATGGGCGGCGGCAACATGGTCGGGGGTCTCCTCGGCGGCCTCATGATCGG
CGGGCTCCTCGACGGCATGTTCGACTGATGTCCGCTCTCGACACCGCGGTCTCGGCCGCGGCGGAATGGC
CCGCGCCCCACGCATCGATCGCCGTGATCTCGGCAGATGGCGCCGTGGCGGCATCCTTCGGCGAGCAGGA
CCGCCGGTACCGGCTCGCGTCGGTCACCAAGCCGCTCAGCGCCTACGCCTTCCTCGTCGGGATCGAGGAG
GGCGCCCTCCAGCTCGATCAGCCCGCGGGCCCTCCCGGGGCCACCGTCGCCCACCTTCTCGCGCACACGG
CGGGATACGACTTCGCCTCCGACGCGGTCCGAGCCGCTCCCGGAGAGCGCAGGCTGTATTCGAACACCGG
GTTCGACACGCTCGGCGAACTGCTCGAGTCCGAGACCGGCATCTCGTTCGGCGACTACGCCCGCGAGGCC
GTCTTCGAACCCCTCGGCATGCACACCACCGAGATCGGCGACTCCCCCGCCGCCGGCGGCTGGTCGACGG
CGGCCGATCTCTCCCGTTTCGCCGCCGAGCTCCAGAAGCCCCGCTTGCTCGCCGCCGAGACCGTCGCGAA
GGCCACGTCCGTCGCCTTCGAGGGACGCCGCGGGGTCCTCCCGGGCTTCGGGAGCCAGAGCCCGAACGAC
TGGGGCCTCGGGTTCGAGATCAGGGGCGAGAAGTCACCCCACTGGACCGGCGCCCTCAACTCCCCGCGCA
CCTTCGGCCATTTCGGCCAGTCGGGGACGTTCCTCTGGGTCGACCCGGACCTCGGAGCAGGCGTCGTCGC
ATTGACCGATCGCCCCTTCGGCGAGTGGGCGGCCACCGCCTGGCCCGGTTTCAGCGACGGCATCATCCGC
GCGCTGCGCTGACCCCGCCGCACGGTCACGACGAAGGGGCGGATGCCGCAGCATCCGCCCCTTCGTTGTG
GTCAGATCAGGATGCCAGTTCTGCGGCGGGCGCCGCGACCGTCGACAGCGAGATCACGCCGTAGTCCCAG
CCCTTGCGGCGGTAGACGACGCTCGGCTGGTCGGTGCGAGCGTTGATGAAGAGGAAGAAGTCGTGGCCGA
CCAGCTCCATCCGGTCGACGGCTTCTTCGACCGTCATCCACTCCGCGCCGAACTCCTTGGTCCGGATGAC
GACGGGCGTGTAGTCGTCCTCGTCCTCCGGTCCGGTGACGACGGGGACTGCTCCGGTGGCCACCGCGCGG
AGGACCTCGACCGAGGCAGGCTCCACATCGATGCCCTGCAGGGTGCCGCTCTCCTTCTCGAGCTTCGCGC
CGCGAGGGTGGTTACGCGAGTCGACGCGCTTCTCCTTCGCCCGGCGGATCTGCTCGGCGAGCTTCGTGAC
GGCCACGTCGAGCGCGGCGAACTTGTCGGCGTCCACGGCCTCGGCGCGCACGATCGGGCCTTTGCCGGTG
AGCGTGATCTCGACCGTCTCGTCCTCGCGCGCCCCGTTGTGATAGGCGCGGTGCGTGACCTTGATGTCGA
GTCGCTGGGCGCGGGGGGCCAGGTGTTCGATGCGGGCCGACTTCTCTTCGGCAACTGTCCGGAAGCGGTC
GCTCACGCTTACTCCCACGCCGACGATACTGATCTCCATCGTGACCTCCTTGTTCCGGTCCACCCGGTCA
AGGGCGGACCTGGGTTCGCCATCTGTCCCCCCACGGTAGTGGCCCCGCTCTCCGATGTCACCTTCCGTCA
ACCGGGAGTATTCGATGTGGACACCCGCAGCGGGGTGGACGCCGCCGTGAGGGCGCCGTGGACGACGGCG
CCGGCCTCACGAAGAGCGCGCGCCGCTTCGGACAGCGTCGCTCCCGTGGTCGCCACGTCGTCGATCACGA
CCACGTGCAGGCCCCGGCACGGTGCCGCCGCCATCGTTCCTGCGACGTTCCGAGCCCGCTCGAGACGGCC
GAGTCCCCGCTGATCGTCGGCCGGGCGCTGCGCTCGGAGCAATCGCACGGGACGATGACCGGCCCGCCGC
ACCAGGAGGTCGGGCACCGCGAAGCCCCGCGTGCGCATCGACGCCGGCGAGGTCGGGATCGGCACGGCGA
CGAGGTCCGTGCCGGGCCAGATCTCCGCGAGCGCCCGACCGAACGGTCGCGCGAGCGCCGTGCGCCCCTC
CTCCTTCAGCGCCCGCATGACCCGCGCCGGCACGCCCTCGAAGCGGACGGCGCTGCGCACCTCCAGCCCG
CAGGGCAGCGTCCGCCGGGTCGGCGCCGGAGCGAGCTCCGCCCGGCAGGCTTCGCAGAGGACGGCGTCGG
GTGCATCGCACCCCGCGCACGAGAGCGGGAACAGCACGCCGAGCGCCTCGGCGAGGGCGCGGGAGACGGC
GGGAGGAACCGGCATCCGTCCAGCGTTGCCCGTCAACCGAAGGGCGCCGAGGGACCTGCTCGACCCTGGT
GGACGCGCGCGTTCCGGACTGCCTGGGGAGGAAGGTCAGCCCGGCGAGCCCTGCTGCACCGCCAGCACCT
CGACCTCGGACGCGAGGAACTGCCACGATCCGCGCTGCACGAACAGCGCGCCGTCGGAGGTCCGCAGGCG
CACGCTGCCGGACTGATTGCCGCCGGCGATCGAGACGACGCCGTCCGGGGCGCGGACATCGCTGCCCTCA
CCGCCGACGGGCTGCTCACGCATCACGTCCTGTTCGCCGTCGCTCCAAATGAGGGCGAGGGTGGCATCGT
CGAGCCAGCTGAGCTCGATCCCCTCGCCCGGCAGGAGAGCGACCACGTGAGGCTCGCTCATCCCGGTGGG
GGTGCCGTCGACGTCGCGGACGATGCCCGCCACCCATACGGCCGGCTGAGCACCATCGCGCACGAGCGCC
GCGATGCGCGTGCCGTCGCGGGAGACGCGCATGGAGGCGACGCTCGTCGCTCCCGGCCACCCACCCGGAA
TCAGCTGCGCCGATCCGTCCGGCCCGTAGGCGACGACGTCGGTGGGAACGGCCCCGGGCACGGTCCAGAT
GTAGTCGAACGGATCGATCGACGGCGCGGTCATCCCGGCTCGCGTATCGAGTTCGGCGATGCCCGCGTCG
GTCGTGACCCGGAGCACCGCGCCGGAACCGGTCCGGACCGCGGCGGTCGTCCGACCCGCGTTCGTCTCGA
TCGACTCGAGGTCGACGCCGCGGAGCGCGGCGGTGAGCCCGGCGACCTCCTCGAGTTCGGCGCCCGACAG
GAAACCCAGCCGATCCTCGAGGTAGACGAGCGGTCGCACGTCGACGCGGTTCTCCGTGAGAGGCACGGCC
GACACATCGAGCACCTCGTCGCCGATGAGGAGCTGCACGTCGATGATGCCGGCGCCCGCGAGGCTCTGCT
GCAACTGCGTCCGCATCCGAGAGAGGGTCTCGCGGCTGAGGTCGCGCGCGCCCGCGTCGAGCGACACGCG
GGCCACTCCGGCGTCGACCGGGACGGCCGGCTGCGTGAGGGCGACTCCCCCGGTGAAAGACGAGCGCACC
GACCCGGCGAGCCACGGACTCGGCGTCCCCGTGACGAGCGCATCGGCGATCCGGGTCGCCGGATTCGTCG
CCGGGAACCAGCGGACGTCGGGCACGATCGCGCTCCAGTCCTGATCGAAGTAGGCGAGCTCGTAGCTGCG
GAAGACGGTGCTGAAGCGGTTGGCGTCGAGGACGACGCCGTCGGGTGCCTGCGAGATGCGCCACTGCCCG
TCCTGCTGGGTGAGCTGGTAGCGCAGCGCGATGTCGCCCTCCCCGCCGGGCTCGTAGGCGCCGGTGCCGT
CGACCGTCGCCACCGGCTGGACCGTGACGACGATCTCCTGGTCGCTCAGGACGTCGACCGTGCGATTGCC
GGCGGCGTAGATCGTCACGCCGGCCTGCGGCTTCCACACGTCGCGGAATCCGGGGGTCAGATACTGCTGC
GCCACGCCCCAGTTCCCCCGCGGGCCGGATCCTGCGGCGATGAACCCTTCGACGATCTGCTGGGGCGTCG
AATCGGCGACCGGCCCGTCGGGCACGAAGGCGAATTCGGGCAGACCCTCGACCTCGTCGATGGAGCGCCC
GACGTGGACGGGGCCGTCGACCGGCAGGCCGGCGCACGCGACGAGCCCCAGGGCCAGCAGGCCCGCGAGG
GCGCCCAGACCGAACATCCGACGTCGTCTCATCGCGTTCCCTCCGCGTCCGTGCTCTCCGCCGACCTGTC
GGGAAGGGTGATCGGCTGAGTGAGCCCGAGATCTTCGAACGTCAACGATCCGTCGCGCGGCTCGAGGTCG
AGCGGTGACGACGTGCCGATGTGATCGCCGAGACGGCGGGGCAGGGTGAGCACGAAGTTCGTGCCGCCGC
CGGTCTCCGACCAGACGGCCAGAGTGCCGCCGTGGAGGCGGGCATCGCCGAGCGCGATCGACAGACCGAG
GCCCGTGCCGCCGATGGTGCGCCGGCGAGAGGGGTCGGCGCGCCAGAACCGGTCGAACACCCGCTCGGCG
TCGGCCGCGCTCATCCCCAGACCGAAATCGCGGACTCCGAGAGCCACCGCTCGCTGATCGCTGTCGACGG
TGATCACGATGGGTCTGCCCTCGCCGTGCTCGATCGCGTTGCCGAGGAGGTTCCGGACCACGCGCCGGAT
GCGGCGCGGATCCATCTCGACGGGCGAATAGCCGCCCGGCGCGACGAGGCGCACGTGGGTGCCGTGCTGA
TCCGCCAGCTGCTGCATCGACTCGATGACGTCCTCGGCGAGGTGCGCCAAGCTCGTCGGCTCGATCTCGA
GCTGCACCGATCCGGCGTCGTAGCGGCTGATCTCGAGGAGGTCGGCGAGGAGCACCTCGAACCGCTGCAC
CTGCGCGTGCAGGAGTTCGGCAGCGCGCGCCGTCGTCGGCTCGAACTCGCCGCGCTGGTCGTTGATCATG
TCAGCGGCCAGGCGGATCGTGGTGAGGGGCGTGCGGAGCTCGTGGGAGACGTCGGAGACGAACCGCTGCT
GCACCAGCGAGAGCTCGGCGAGCTCCTTGATCTGACTCTCGATGCTGTCGGCCATCGCGTTGAACGACCG
GCCGAGCGTCGCGAACTCATCCTCTCCGCGCACCGGCAGGCGAACGCCCAGGTCGCCCGCCGCGAGTTTC
GCACTCGTCTCGGCTGCTTGGGCGATCGGCACGGTGACGGAGCGGAGGACGAACAGCGAGATGGCCCCGA
TCAGGACGAGGAGCGAGATGCCCACCACCCACAGGGTGACCTGGACGAACTGCAGCGTCTGCGCCTCGGA
TGTCAGGTCATAGGCGAAGTACAACTCGTATGCGCCCGCCTCGGGGAGCAGGAGCTGCTGGCCGACGATG
ATGCCGGGATCCTCGGCGCCGTCGCCGTCCGGCAGACCGATCGACTGCCACCACTGCCGGTCACCGGTCA
GCTTCACACTCTCGCGGAGAGCCGGCTGGATCATCGCCGCCGTGAGCCCGCCGCCCTCGAACCCCTGGGG
CGCGATCGCGGACGGCTCCTGGTCGATCCGGAAGACCGCGACCATGGTCGTCCCACCCTGCCGGGAGAGG
ATCTCTCGTCGGACCTCGTCCATCAGCACCTGGAGCGCGACGACGTCGCCCTCGATCACGGCCGCGTCGA
AGGTCGTCTGAGCCGCCTGGGTGGCGCGCTTGGCGGCATCCTGCACCTGATCGGAGCGCGACTCGTACAG
GTCGTTCTGAATCGCGAGCGCCATCCACACGAGGGCGACGAGGATCGTGAGCGCCGTCAGCCCGAGCGTG
ACCGCGAGGGTCCGGAATCGGAGCGATCGGCGCCAGGCGTATCCCACCCGGCGCGCCCAGCTGCGCCAGT
CACGCCACGTCGGGACGATCGTCCGCGTGCCGGTCCGAGTGCTCACGGACATCGACGGACCCCGATCGGA
GCGGTCACACGGCCGCGCCGGCGCGGTAGCCGACGCCGCGCACGGTGGTGACGATCTGGGGGTTGTCCGG
GTCGCGCTCGACCTTGGCCCGGAGCCGCTGGACATGCACGTTCACGAGGCGCGTGTCGGCCTTGTAGTGG
TAGCCCCACACCTGCTCGAGGAGCATCTCGCGGGTGAAGACCTGCTGCGGCTTCGAGGCGAGCGCCACGA
GGAGTTCGAACTCCAGCGGCGTCAGTGCGATCGAGCCGCCGTCGCGGCGCACCTCGTGGGCGGCGACATC
GACGCTCAGGTCGCCGATGCGGAGGACCTCGGAGGGCGGGGCCGCCGCCGGGCGCAGCCGCGTGCGGACC
CGCGCCACCATCTCCTTGGGGTTGAACGGCTTGACGATGTAGTCGTCGGCGCCGGATTCGAGACCACGGA
CGACGTCGGCGGTGTCGGTGCGCGCCGTGAGCATGATGATCGGGATGCCGGACTCGGCCCGCACACGCGT
GCACACCTCGATGCCGTCGAGGCCCGGCAGCATCAGATCGAGGAGGATCAGGTCGGGCCTGCTGTCGCGC
CAGGTCTCGGCGGCCGTCGTCCCGTCGCTGCAGAAGGCGACCTCGAACCCCTCGGTGCGCAGCACGATTC
CGATCATCTCGGCGAGAGCGGTGTCGTCGTCGACAACCAGGATGCGCGATGTCATAGCGGGCGGTTTCGT
CCTTCGGGTCGGGCGAGGTTCTGATCCTCGCCGCGGGTGACTCCACAGTAACCGACACGCGGACGAGCCG
GGTGGGAAGCGGCACGGCCCGCCCCCGAAGGGACGGGCCGTGCCGGATGCCTCAGCGGTGCAGGTCGAAC
CGGTCGAGCTCGGTGACCTTCGTCCACGCCGAGACGAAGTCTCGGACGAACGCGTCCGCACCGTCGTCGG
AGGCGTAGACCTCGGCGATGGCGCGCAGCTCCGAGTTGGAGCTGAAGAGCAGGTCGACGCGCGTGCCGAT
GCCGATCTCCGAGCCGTCGGCGGCGACACCCCGGAACGCGTGCGAACCCGGGTCCACCGCCTTCCACGTC
GCGCCGAGGTCGAGCAGCTGCACGAACACGTCGTTCGTGAGCGCACCCGGACGATCCGTGAACACGCCGT
AGGGCGAGCCGTCCCAGTTCGCGCCGATCGCGCGGAGTCCACCGACGAGGACGGTCATCTCCGGGGCGCT
CAGCGTCAGCAGGTTCGCCTTGTCGACCAGGTGGTGCTCCGCAGGCAGCACGGCGTTCGGGCCGTAGTAG
TTGCGGAAGCCGTCGGCGACGGGCTCGAGGTAGTCGAACGACCGCTCGTCGGTCTGCTCCTGCGTGGCAT
CCGTCCGACCGGGACGGAACGGCACGGTCACCGAGGCGCCCGCAGCGTGCGCTGCCTGCTCCACGCCGGC
GTTGCCCGCCAGCACGATCAGGTCGGCGAGGGACACCTTCTTGCCGTCGGTGCGTCCCTCGGCGAAACGC
GCCTGCACGCCTTCGAGCGCGGTGAGGACCTTCGTCAGCTGAGCCGGGTTGTTGACCTCCCAGTCCTTCT
GCGGGGACAGACGGATGCGGGCGCCGTTGACGCCGCCTCGCTTGTCGCTGCCGCGGAAGGTGGATGCCGC
GGCCCAGGCGGTCGACACGAGCTCGGCGCTGCTCAGGCCGGTGGCGAGGAGCTGCTCCTTGAGCGACGCC
GCGTCGGCGTCGTCGATGAGGGCGTGGTCGACGGCGGGCACCGGGTCCTGCCAGATGAGCTCCTCCTGCG
GCACCTCGGGTCCGAGGTAGCGCGCGATGGGGCCCATGTCGCGGTGGGTCAGCTTGAACCATGCGCGGGC
GAACGCGTCGCCGAAGGCTTCGGGGTCGGCCTTGAAGCGCCGTGACACCTCGTCGTAGGCGGGGTCCATC
CGCAGCGCCAGGTCGCTCGTGAGCATGCGCGGCTCGCGGCGGCCGCTCGAGTGGGCGAGCGGGACCATGT
CCGCTCCCCCGCCGTTGATCGGGCGCCACTGGTGGCCGCCACCGGGGCTCTTCATGAGCTCCCAGTCGTA
GGCGTAGAGGATGTGGAAGAACTCGTTGTCCCAGCGCGTGGGGTGGTAGGTCCAGGTGACCTCGAGGCCC
GACGTGATGGTGTCGTCGCCATGACCGGTCGCGTGGTTGTTCTTCCAGCCGAGACCCTGCTGCTCGACGC
CGGCCGCCTCGGGGTTGGCCTCGAGGTTGGTGTCGGGCGCGGCGCCGTGGGTCTTGCCGAAGGTGTGACC
GCCGGCGATCAGCGCGACGGTCTCCTCGTCGTTCATCCCCATTCGGCCGAAGGTCTCGCGGATGTCGCGG
GCCGACTTGAGCGGGTCGGGCTCGCCGTTCGGGCCCTCGGGATTGACGTAGATGAGACCCATCTGCACCG
CGGCGAGCGGCTTCTCGAGGGTGCGGTCACCGCTGTAGCGCTCGTCGGCGAGCCAGGTCGTCTCGGGGCC
CCAGTACACGTCGTCGTCGGGCTCCCAGACGTCGGGGCGTCCGCCGCCGAAGCCGAAGGTCGAGAACCCC
ATGGTCTCGAGCGCGACGTTGCCGGCGAGGATCATCAGGTCGCCCCACGACAGCGACTGGCCGTACTTCT
TCTTGACGGGCCAGAGGAGACGGCGCGCCTTGTCGAGGTTGACGTTGTCGGGCCAGCTGTTGAGCGGCGC
GAAGCGCTGCTGACCGGTGCCGCCGCCGCCGCGGCCGTCGGTCGCGCGGTAGGTGCCGGCCGAGTGCCAC
GCCATGCGGATCATGAGCGGGCCGTAGTTGCCGAAGTCGGCCGGCCACCAGTCCTGCGAGGTGGTGAGGA
CGGCGGCGATGTCGGCCTTGACGGCGGCGAGGTCGAGGGTCCCGAACGCCGCGGCGTAGTCGAAGTCCTC
GCCGACGGGGTTCGCCACGGCGGGGTTCTTCTTGAGGATCCGGAGGTTCAGCTGGTTGGGCCACCACACC
TGGTTGGCGTTGCCGACCGTGGGGTGCGGCTGGCCGCCGTGGTTCTGGCGCTCGGCGCCGGGGGCGCCGT
GCAGAACGGGGCAGGAGTCGGCGTCGTTGGAGCGGGGACGCTCCTCGCCGTCGGCGCGCTCGTCCTCCGG
GGTGTCGATCGGGGTGACGGCCTGGTCGACATCAGAGACGTCGGCTCCGATGGGCTCGGCCTGCGGGTCA
CGGTCACTCATGGTGATCCTTCCGGTTGAGGGTCGTGAGGGGATTCGGGTGGAGAAGAGATGTGGTCAGG
AGCGTGCGGATGCCGCGCAGTCGCCGCACAGGCCCCAGTAGGTCACTTCGGCGGAGGCGATCCGGAAGCC
CTGCGCGTCGGACGGGTGCAGGCAGGGCGCGCTGCCCACGGCGCAGTCGACGTCTTTCACCGCACCGCAG
CCGGTGCAGATGAGGTGATGGTGGTTGTCGTCGACGCGCAGCTCGAAGAGCATCGGCTGACCTGCCGGCT
CGATCCGGCGCACCAGGCCCGCGTCGACGAAATCGCCGAGCGCGTTGTAGACCGACTGGCGGCTCGCCCG
CGGAAGTGCGGGCGAGACCTCGGCGAACACCGCGTCGGCGCTCGCGTGCGGCCGGGCGGCGAGCGCGTCG
AAGACGGCGACCCGCGATTCCGTCACCCGGAGACCGGCGTCGCGAAGAGCGGCGGCGGAGTCGAGGACGG
GTGTGGACATACCCTCAGCCTACCTCTTTTTTGATCTGATCAAAAGAAGCCAGAGGTCGCCGGTGTGCTC
AGTACCGGTAGTGGTCGAGCTTGTACGGCCCGTCGACGGGGACGCCGATGTACGACGCCTGCTCATCGGT
GAGCGTCGTCAGCTGCACCCCGAGCGCGGGCAGATGAAGGCGCGCGACCTTCTCATCGAGCGCCTTGGGC
AGCACGTAGACGCCGACGGGGTACTCCTCGGTGCGCAGGAACAGCTCGATCTGCGCGAGGACCTGGTTGG
TGAACGACGCGCTCATGACGAACGACGGGTGCCCCGTCGCGTTCCCGAGGTTCAGCAGGCGGCCCTCGGA
GAGGACGAGGATGCTGCGCCCCGTCGGCAGGCGGTACTCGTGCACCTGCGGCTTGATCTCGATCTTCTCG
ACGCCCGGCAGCGCCTCGAGCGCGGCCATGTCGATCTCGTCGTCGAAGTGACCGACGTTGCCGACGATCG
CGAGGTGCTTGAGCGCGAGGAGGTGATCGACCGTGACGACGCGGGTGTTCCCGGTACCCGTGATGACGAT
GTCCACCTGGTCGGCGACATCGTCGAACCGGGCGACCTGATAGCCGTCCATCGCCGCCTGCAGCGCGCAG
ATCGGGTCGACCTCGCTGACGATGACGCGTGCGCCCTGCCCGCGGAGTGCCTCGGCAGCGCCCTTACCCA
CGTCGCCGTAGCCGACGATGAAGGCGACCTTGCCGCCGATGAGAACGTCGGTGGCACGGTTGATGCCGTC
GGGGAGCGAGTGTCGGATGCCGTACTTGTTGTCGAACTTCGACTTGGTGACCGAGTCGTTGACATTGATC
CCGGGGAAGAGGAGCTTTCCGGCCGCGTGCAGTTCGTACAGGCGGTGGACGCCCGTCGTCGTCTCCTCGG
TGACACCGATGAGCCCAGCCGCCATCCGGGTGAAGCGCTGCGGATCGCGCGCGAGGCTCGTGCGGAGGGT
GTCGAGCACGATGCGGTATTCGGCCGAGTCGGTGTGCGCGGCATCCGGCACCGCACCGGCGGCCTCGAAC
TCGACGCCCTTGTGGACGAGCAGGGTCGCGTCGCCGCCGTCGTCGAGGATCAGGTTCGGGCCGTCGAAGC
CCTCGGCCGACCAGTCGAAGATCCGGTCGGCGAGCTCCCAGTACTCGGCGAGCGTCTCGCCCTTGAACGC
GAAGACGGGTACCCCGGCCGGGGCGTCGACCGTACCGGTCGGTCCGACGACGATGGCGGCAGCGGCCTCG
TCCTGCGTCGAGAAGATGTTGCAGCTGGCCCAGCGCACCTGCGCGCCGAGGGCGACGAGCGTCTCGATGA
GGACCGCCGTCTGCACGGTCATGTGGAGTGAGCCGGCGATGCGCGCACCGGCGAGGGGCTGCGTTGCGCC
GTACTCCTCGCGGAGCGCCATGAGACCCGGCATCTCGTTCTCGGCGAGGCGGATCTGGTGGCGACCGGCT
TCCGCGAGGGAGATGTCGGCGACGACGTGGTCGAAGGTCTTCACGGGTGTGGGCACGCGCCCATCCTCCC
ATGTCGGCTCAGGCGCGGAGGGTCTCGTGACGGACGACGACCCAGCCTTTGGGGACGGACATCCGACCCG
TGTGGATCGCGCACAGATCGTGCGCGTGCGGGTCGTTGCCGGCGCCGAGCGGACCGAGCACGGCCATCTG
ATCGCCGTAGTCGTAGGTCAGGGTCGTGACAGCCTCGCGGGCACAGCCCACCTTGGAACAGAGTCGGTCA
TCCATCGTCGTCCACGCTAACGACGGGATGCACCGGCATCCGGATGCCGCGCCGAAAACCACGATCCGTG
ATCGCCGTCACTCGACTCCCCGCGCGGTGAGGGCGTCGCCCAGATCGTCGGCGTGACGGAGCGCCAGGAT
CAGGAAGGGCACGACGAAGAAGCGGATGCCGCGGGGTCCTCCCCGGGCGCGCTGCGCGTCCCGGACGTCT
CCCGCGAGGCGGACGAGGGTGGGCACCGTACCCAGGGCGACGACGAGCAGCAGCGCGGCCCGGGCCGGAT
CGACGCCGACGACGCGGGCAGGGCCGAGTGCCCGCTCGAACGAGCTGAGGAGCACGGAGACCGGCGTGGT
CACCGCCAGCAGCGAGGCGAGGGTCACGGCCGCGATGATCCGGAGGGTCCCGACGACAGCGGGTTCGGCG
CCGAGGAAGATCGCCTGACCGAGCAGGCTGATCGCGATCAGCCAGCGGAGGCTCCACACCTGTCGCCCGA
GCTCGCCGAGTCCGACGCCGGGCAGCGCGTAGGCGGCGATGCAGGCGGCGACCGGAACCACGGCGAACCC
CCAGGTCGCCGGGAGCACGGACACGCCGAGCACGAGAACGGCGAGCAGCACGGTCTTCGGGCCCGTCGGC
ATCCGGTGCCACGGTCCCGCGCCGGGCCGGAACAGGGTCAGCACGCCCAGGACGCCTCGTAGGCGGCGAC
GACGTCGACCGCAGGGCCGAGAGCCGCGATCCGTCCGCGGTCGACGTGCAGGGCGAGCTCGCACCGGCGG
GCGAGCGCGAGATCGTGCGTGACGAGCATCAGCCGATGCCCGTCGGTCTGCAAGAGGTGATCGGCGATCT
TGCGGGCGTTCGGACCGTCGAGGTACGCCGTCGGCTCGTCGGCGATGACGAGGCCCGGCCGCCGGACGAA
GGCCCCGCACAGCGCGAGGATCTGCTTCTGCCCCCCGGAGAGATCGTGCGCCGGGTGATCCGCGAGCGCG
GCCAGGCCGAAGCGGTCGAGGGCGGCCGCGACCCGCTCGTCGCGCTCGCCGCGCGGGATGCGCTCCCCGC
GGAGGGAGAACGCGACGTCCTCGGCCACGGTGGGCATCACGATCTGCGCGTCGGGGTTGCTGAAGACGAT
CGCGACACGGCGGCGGAGTTCGCGCGCGTCGGCCACGACGTCGAGGCCGAGAACCGCGACCTCGCCCGAG
GTGGGACGCACCAGCCCGCCGACGACCCGTGCGAGCGTGGACTTCCCCGACCCGTTGCGCCCGACCACCG
CGACGGTCCGCGCGGAGATGTCGACGGAGACGTCGCTCAGGGCCTCGCTGTCTCCCAGCCGCACCGCCAA
GCGCTCGGCGCGGAGCAGGCTCATCCCCCGACCGGAGCGGTGGTCGGCGTCGCGGCGGGCACCGCAGCCC
GGGAACGCCACGTGCGGCGGAAGGCCCTCGGGTACCCCCGGACCAGAGCGCCGACGATGACCGTGGCGAT
GACCGCTTTGGCCAGGTCGCCGGGCAGGAAGGCCAGGCTCGCCCAGACGGCCTGGTCGATCGCGAGCCGG
AGGACGAGACTCTGCACCGGGATGCCGATCGCGTAGATGACCACGACCCCGCCGACGAGCATGGCGAGGA
AGGTGCGCCACCACACGGGTCGCCGTCCGCCGGCATGCACGAGGGCGCCGACGACGACCGCGCCCACGAG
CCACCCGACGAGGTATCCGGCGGTCGGCCCGACGAACACGCCGAGGCCTCCACGCCCGCCGGCGAGGAGG
GGCAGCCCGAGCGCGACGAGAGCCAGGAGGGTCGAGACGGACAGCGCCGCGACGGCCGGTCCGAGGATCG
CGCCGGCGAGCATGACGCCGAGGGTCTGAACGGTGATCGGCACACCGCCGAACACGCTGATCGACCCGGG
CAGGCCGAGGACGGCGATGACGGCCGCGAACACCCCCGCCCGGGCGAGGTCGGTCGTGTCGAAGCGGCGA
CGCGCGGTAGCGGGCTGGGTCATGGCATCCTCCTGAACGGCGTTCAGGTGAACACCGTTCAGGTACAGTA
CCGAGATGACCCCGTCGGAGCAAAACCCCTCCCCCCGGGCTCCGCGGCGCTCCCGCGACGACATCGTCGA
TGCGGCCCTTCACCTGCTCGACGAGCTCGGCCTGCCCGATCTCTCGATGCGCCGGCTCGCCGATGCCCTC
GGCGTCCAGCCGAGCGCCCTGTACTGGCACGTCGCGAGCAAGCAGGAACTCTTGGCCGCCGTCAGCGAGC
GGATCCTCGCCCCCCTCCGAATGATGGACGCGTCGCCGGGGGGCAGCATCGCGGGCAGCGCACGCCTGCT
CGGGGACCGCCTGCGCGAGCGCCTGCTCACCTACCGCGACGGCGCCGAGGTCGTGTCGAGCTCTCTCGCG
CTTGGCCTCGTGACCTCCCCGGTGCACGCCGAGCTGACACGGCTCGCGGAGCCCGGCGTGCCGGTCCGTG
CGATCGCGGATGCCGTCACCCACTTCGTCGTGGGCTACACCTTCCACGAGCAGCAGCGGCGCGCCGCCGA
CGGATGGGGGGCGACAGCGGATGCCGCGACGCTCACTCCCGCGCACCTCACCCGCACCGGCGACGACTTC
CGCGCCGCCCTCGATCTCATCGCCGCGGGCATCGACGCCGGCTCGCGGAGCACCGGCCGCTGAGCGCGCA
CGCCGCCTAGGATGGCGTCATGCCCTGCAAGGTCGACTCATGAGGCGCCGCACCCGTGCAGCCGTCCGCC
CCGACCGGCACGGACGCCACGGACGCCTCGACCGCAGCTCCGTCGTGCGGCCGCCGCTGCCCGCGATCGA
GACACGTGCCGAGAAGTTCGACCTCACGGTGACGACGGCTGTCGAGTTCCTGCGGAGCGCGTGGCCGGAA
CTGCGTGACGTGCGGTTCGACATCGGCTGGATGCCTCCCGCGGCAGACGCCGACGGCATCCCGCGATGGT
CCATCCTCCCCGACCAGCAGCGGATCATCCTGTTCCGACTGCCGATCGAGCGGCTCGCACACCTGCATCG
CAACGACGACGTGCACCGCCGCATGATGATCGAGAGCTGCGTGTTCCGCGCGGCGGCGGAGTACCTCGAC
CGCGACCCGTGGGACCTCGGCCCCGACCGCTTCCGGTTCTGACGCCGCGCCGCGCTCAGCGGGGGCGGAC
CACCACCGGCGACGCAGCGGCATCCGCCGGCACCACCGGGTACCCGGCCACGGCGCCGTCACCGGCGTAG
AGGACGTTCGCCCGGATCGTCTCCTCGCCCGCATCGATCCGGTAGACGGATCCCGGCTCGACGGCGATGG
AGAGGGCGCCGCCTGCCGGCACCTCGACTTCCCGCGCGTCGCCCTCACCGGCATCCGAGGTCACCGTCAC
CGTCGCATCGTCCGCTCCCGCCGCGATGGCCAGCCGAGGCGAGGGTCCCGCCGCGACCGCGAACAGGCTC
GGCACCGAGAGGGGATCCGCTGCGGCGAACCAGCCGAAGTCTGAGCCCGCCCCGACGCCCGTGGCCGTCC
AGAGCGAGGCCACCACGGGAGCCTCGGCCTCGACGTCGACGCGGTAGCGCCCGGCGGCGAGCGACTCGAC
GTCGACCTCCAGGGGCGTGCCGGCGACGAGCTCGAGGTCGCGTGCGGCGAATGTCGGAGCCGACGCACCG
ACCTCCGTGACCGTGACGCTCGCGGTCGTGTCGTCGGAGGGCGCCAGAACCCGGACGATCGTGTCGGCTC
CCGGCCCACCCGTGGCCGCGATGCCGGGGATGACCTGCTGCGTGGCCGGCCGCGACGTGGCGTCGCTCTG
GTCGAGGCCGCCCGGTACGAGGGTCCGGGTGAGCGAGGACTGGAGGGTCGCCTGGACGGGCGCCTGCGCG
GCCGTCACGCGGACGACCGGGTTCGCCTCGCCGAGGGCGAGGGACGCCAGCGGCACGACGCGCTGAGATC
CCGCCGGGACGAGGATGTCGGCGCCCGCCTCGGGCGCCACCGATCCCTCCGCCCCGAACACGGTGAGATC
GACGCGGGAGGCGACATCGCCCGGATTCGCGATGACGACGAGATCGGCTGCGCCCGTCAGGCCGCTGCCG
GCGACGAGCCAGGACTCCATGGTGGGCGGGGTGCATGCGGCGGCGGCGAACCCTGCGAGGTCTTCGTCAT
CGGCCGTCGACGACCCGGCGGCGGCGAGATCGGTGCGGGCGCCGCCGGTGGGCTCCGCGGCGAAGGATGT
GGCGGGCGGGCCCCCCGGCACGTCGGGCACGGCCATCTCGCCCGGGACCGCCTCCGCAGCCGCGGGGCTC
ACCCCGACGGTGACGCGCTGCGTCGCGGCCGCGGCGAGGGACGACACGTTCTCGGGGTCGCGCCCGAGAA
CGAGGGTCGCTCCGCCACATGCGAGCCGCGACGTGGACGCCTCGGGGTCGGCGGTCACCGAGAGCACGTT
CCGGTCGACCCGGGGCCACGAGGCCGGCACGGCGAGGGCGACACCGGCGACCGCAGCGACGGCGATGACA
CCGCCGACCAGGGCGCGGACGCGGCGGGGGGCGGTGCTCATGATGCTCTCCTGACGCCGATCACACGGGA
GTGGCGACGCGCTTCGCGGAGGCTCGAGCGCGTGGGGACGGCCAGGAGCAGCGCGATCGCGACGACTCCC
AGCTGCAGCAGCGCGATCTGCCCGGTGAGCGGACCGGCGTCGTCGTCGACGCGGCGCTCCGCGATCGGCC
CGTCGACGCCCCACAGGATGCCGCGCGCCGTCGTCCCGACGCTGACGAGATCGGCGCGCTGATTGAGGAC
GGTCTGGGCCGCGAGACGGGTGGCGCGGGCCACATCGCTTTCGCCGCGCTCGGCTTCGAGCAGCACGTAC
GCGACGCCGTGCCCACCGAGCCGGTCGACGACGTCGCCGGTGCTCGAGGTGACCAGATCGGCGGTCACCC
GGCCGAGTTCGGCGTCGCCGTCGGAGAGGTCGCGCCGGGTGGACTGCAGCGTCGTCTGAGCGCCGAGCGT
CTCGCTCGCGCCCCACACCACGGATGCCGCGAAGCCCCCGTCAGGGCCGGCGGTGAGAACGAGCGTGGCG
GTCTGCTCCCCCATCCGCTCCTCCTCGCTGCCGGCGGTCTTGACATAGGCGGGGAGAGTGCTGGCGGGTC
CGTCCGTCAGGGCCGCTTCACCCCGCACGGGTGCGGTCAGCGCGGGGACGGCCCCCACCGCCAGGAAGGC
GATCACCACGACGGCCGAGACGGCGGGGACCACAGGCCCCGCCCCTCGGCTGCGCGCGCCCTCCGGCCCC
GCGCCGTCGAGCCCGGCGACGACGGCGAGGAGGAGTCCCGCCCATGCGACGCTGAGCGCGGCACCCGGCC
AGATGGTCACGGGCCCGCTCATCGACGTCGCCGCGGCGATGCCCGAGGCGACGAAGGCCGTCAGGATGCC
CGAGACCGCCAGGAGGAGTCCGAGTGCCGCGGGCACGAGCCTGCCGAACACCGGAGCAGCGACGGCGAGG
GCGACGACCGGGGCGCTCAGCGCGATCGCTGCCCAGCCGAGCGTGTCGATGCCGAGCATGTCGGACCATC
CCGACGCATCGGCCCTGGGGAAGCCGAAGACCATGAGGAGACGGTCTACCCACTCCCCGCCGAACGGCGC
CCCGGCGAGCGGTCGCCCCGGATCGGCGAGGAGTCCGAGCGGATTGCTGTCGGCGAGCTGTCGCCAGACC
AGCGGAGCGAACATCACCAGCGTCGGAACGATGAGCCAGGCCACGCGACCGATGCCGCGGCCGCGTCGCA
GGGTGACGGTGAGCAGGAGCGCGACGATCCACATGGCGAGCGCGGCGGGGAAGACCGACGGTGCGCAGGC
GATCACGACGGCGAACAGGAGGGAGGCCACGCCTGCGCTGCTCCACGACCGGCGCGCGGCCGCGGCCGTG
TAGAGGAGCCACGGGAGCACCAGGTGGAGGATGACGGCGCTCGGGCGACCGTCGACGAGCGCCGCGAGGA
AGGTCGGCGCCACGGCCCAGGCGAAGCCCGCAGCGGCCCGCACGATGGCCCGCTCGGTCACACGGGTGGC
GGCGAACCAGCCGCCGAGCGCCGCGAGCGGCAGGGCCAGCACCCACAGGATCACCAGCGCCCGCGACGGC
GCGGGAGGAAAGAGCGAGCCCACGAGGGCGATGACGGCAGCGAACGGATCGGCGGGACCGGACATCTCCC
ACCCCAGCGCACGGGCGCCGTACGCGGCATCCGACCACAGCGCCGCCACCTCGGTCCGCAGCGGCGCGAG
TGCCCCGCCGCCGAGGACGGGCCAAGCGAGAAGCGAGGCGAAGGCGAGCAGCGAGGTCGCGAGTGCCCCG
AGCACGAGCCAGGCGCCGCCCCCGCTGAAGAAGCGGGCACCGTCCGATGCCACGGCAGAGGGCGCGTGAT
CGTCGAGGCGCTGTTGCAGGTCGCGGCGTCCGATGCGCAGCGGCGCGAGCTGAAGCCAGGACGCCTGGCG
CGTTCGGCGGATCCGCCGTCGGGCGCGGACCAGGGACGGGATGCGCACCAGCACCGTCGCCGCGGCGGCC
CACTCGGGGCCGATCCGTCCCGGCTGCTTCGCGACGAGGTGTCCGAGCGAGCGCCACAACGCCAGGGGCA
GCAGCGACAGCCAGTGCAGGAGCACGGTCGCCGCGGGCGCGTAGGCGAGCCGCCGGTGCAGCTGAGCAGT
GCGGGCCGCATAGGCACGGCGTCCCCGCGCGACGGGTGTGCGTCCAACCGGTGTGCCGGCGACGCCGTCG
CCGGCGACGGCGACGAGCGCGGCGGGCGCGAGGGCGACGCGGCCGCCCGCCAACCGCGCCCGGATGCCGA
GGTCGAGCCCCTCATCGGCGCCGGCGAGCGCGGGGTCGATGCCGGCGAGCGCCGTCCACACCTGCGATCG
CACGAGGATGCCGCGGATGTCGGTGCCGAGGACGTCCTCGCCGGCGTCGTGCTGACCCTGGTCGAGTTCG
CCGTCCGCGAGCCCGACCGTGCGGCCGCCGACGGTCATCGTCACGCCGAGCGACACGATCTTCGTCGGGT
CGTCCCACGAGACGAGCTTCGGTGCGGCCAGAGCGACGGACGGGGCGGTCTCGAGCGCAGCCGTCAGCCG
GGCGAGGGCGTCCGGCGCCGGCGCGGTGTCCTGCGCGAGCAGCCAGACCGCGTCTCCGACCAGGCGGCGA
CTCGCGAGCGCCAGAGCGTCGGCGAAGCCGGTGCCCCGGGGGGCGACGATGACGGCTTCGGCGCCGGACT
CGGAGGCGAGGGCGCGCAGACGGTCGTCGGGACCGCACAGGACGACCGTGAGGACATCGGCGCGGCGCGT
CTGAGCGGCGAGCGCGCGCAGCGTTCGACTCAGATGAAGGTCGGTGGGGCCGCGCCCGGAAGGGCGCACG
ACCAGTAAAGCGTGTACTCGGGCGGGCATGGCCTGGTCAGCCTAAGCGGATGCACCGGCGTGCACGGGAG
GAGACGCGGGGTGGCGCGAATCGCTCAGGACGCGCGACGCTGCTTCAGCTTGCGGCGTTCGCGCTCGCTG
AGCCCGCCCCAGATGCCGAAGCGCTCATCGTTCTGCAGCGCGTAGTCGAGGCATTCGCCGCGAACGTCGC
AGGTCGTGCAGATCCGCTTGGCGTCGCGGGTCGATCCGCCCTTCTCCGGGAAGAAGGCCTCGGGGTCGGT
CTGTGCGCACAGCGCATCCGCCTGCCATGCGAGGGCGGTGTCTTCGTCGGTCGGGGCGGCACGACGGACG
CCGGGGACGCCGAGATTGACCGGATCGACGAACCAGTTCTCGGGAACGCCGGAACGGTAACCCGTCATCT
TGCTCTCCCACCTGTAGAACCTGACCGCTGAGCGGCTCGTCCCTAAATTACACCCGTGTCATTCGCTCCG
GTCAAGTCGCAGATCGTAAACCCTCAACCCCTGAGTGAATGTTCTTGAGACGCATCGGCGTGTCGCGAGG
GTGGCGGAGCACCCGATCACCGGTGAATCGTCAGTGGGAGCGCCCGGGCTGCGCGACGTAGACCGTACCG
TGGCCGGAGAGCACCAGGGTCTCCTCATCGTCGGCGTAGGCCGCTGCACCCGAGACGAGGTCGACACGGA
CTCCCCCTGCGCGGACGGTCACCGCGCCCTCGGCGGCCAGGACGATGGCCGGACCCGAGAGGGCGACCCG
GGCATCGGCACCATCGACCTCGACGCGCGTCAGCGCGAAGTCGGGAACGCCCGCATCGAAGAGCTCCCCC
TCGTCGCCTCGCGTCGGCACGAGGACCGGAGCGGGTGCGGGTCGGGTGTCCACGATGCTCATGAGCTCGG
GCACGTCGATGTGCTTGGGTGTCAGTCCGCCGCGGAGCACGTTGTCGCTCGCCGCCATGAGCTCGACCCC
GAGGCCGTCCTGATAGGCGTGCAGGACACCGGCCGGGGCGAAGACCGCCTCGCCCGTGCGGAGGACGACG
AGGTTCATGAGGAGAGCGACGACGATCCCGGGGTCGCCGGGGAAGTCGCGCGTGATCGCCCGGAGCACGT
CGATCTCCTCCGCGAAGTCCCGGGATTCGGCGCCGGCGAGCGCGGCCGACACATCCGCGACGATCGCCTC
GCTCCGCCCTGAGAGGACGTCCTCGATCACCGTGCGGAGCGCAGCCGATTCGTCGGGCGCGTCCAGCGCC
TCGCGGAGAGCCACGACGCCCGGCGCCGTTCCGAGCACCGACAGCAGCTCGCGGGTGCGCGCGACAGGGC
GCAGCCCGACGAGGGCCCGGAAGCGCTCGCTCAGCGCGACGATGATCTCGGGCTTGTGGTTGTCATCGCG
GTAGGTCCGTTCGGCCGCGTCGCGCGGGATGCCGGCGGCTTCCTCGCGCGCGAACCCCTCGACGGCCTCG
GCGATCGAGGGATGGGCCTGGATGGACAGGGACGACGATGCCGCGAGGATCTTCAGCAGGTACGGCAACG
GCGGCCGGCCGGCATCCGCTCGCACCTCGCCGAGCGTGCGGCCGTCGCCGACGCGGGCCGGGCTGCCGGG
ATGATCGCCGAACCAGACCTCCGCCTCCGGCCGTCCGTTCGGCTCCCGCCCCTGAAGGGCGGGAATGAGC
GTCTCTGATCCCCAGGCGTAGTCACGGGGCGCGTTCGTCAGCGTCTCCAGCACGGTTCCAGCCTAGGTCC
GCGCGATAGCCTGCTCTCACCATGGCCGTTCACACGAAGCATCCGCTCGCAGCGCCCCCGGCCGCGCCCG
TGCGCGAGACGTCCGGGCACCTGCTGCTGCGGGGCTGGTGCATCTTCGTGATCGCGATGGCCCTGTCGGG
GACGTCGCCGCTCGTCGCCTTCGGCCTCCCCGTGTCGACCGCGATCGGAATCGGGATCTTCGTCGTGTCG
ATCGTGATCTGGTTCGTGATCCGCCCGCGCATCCAATGGCGGCGCCTGCCCTGGTACGCCCTCGCCTACG
CACTGTGGGGCCTGTCCTCCCTGATCTGGACCGCCTGGCCGGACACGTCGATTCCGACACTGACCCTCCT
CGTCATCACGACCTCGCAGGCGCTGTTCGTCGGATCCGTGTTGACGTGGCGGGAACTCGTGCGGGCGATC
GCGTCGGCCCTCAAGTGGATTCTCGCGCTCTCCGTGGCCTTCGAGCTGTGGGTGTCGCTCATCTGGGACG
GCCCCATCCTGCCCGGCTTCGTCCGCCCCGCTCGCCCGGTCGACGACCCGATCGTGCTCTGGTCGCGCGA
CAACCTCTTCGACGGCGGTCGGATCCAGGGCGTCTTCGGCAACTCGAACGCGCTCGCCTACGTCGCGCTC
CTCGGCGTGATCGTCTTCGCGATCCGCGTCGCCTCACGCGCGCCCCGCCGCCCCGCACTGGCACTGTGGA
TCGCCCTGTCGCTCTACCTCTTCTTCCGGGCGGGCTCGGCGACGGCGACGATCGCGGCCGCACTCGTCGT
GGTCGTCCTCGCGACCGTCCTCCTCATGCGGACCACCACGCGCGCGGGCGAGCGGACGAGGTACTACGCC
CTCTACGCCGTCGTCGCCGCGGGCGGCCTCGCCGCGGCTTGGTTCATCCGCGACGGCGTGTTCGCCGCAC
TGGGCCGCTCGAGCGACCTCACCGGCCGCGAATCCATCTGGGGGTCGGTCTGGGACCGGGCCTCGGAGCA
CCCGGTGATCGGCTGGGGTTTCGCGAGCCCGTGGATCCCGAGCGACCCCGCGTTCGACGGCTGGATCCTC
GACCACGGCGTCAGCGTCATGCAGGCCCACAACATGTGGCTCGACGTCTTCCTCCAGCTCGGCGGGATCG
GGGTGGCACTCCTCGCGGCCGCGTACCTCGCCTTCGTCTGGCGCTCGTGGTTCTTCGCCGTCGACCGTCC
GCGCTGGGATCTCGTAGCGGACAGGCCCTACTCCCCCGTGACCCTTCTCCCGACCCTCACCGGAGCAGTG
CTCCTCGTGCAGGGCCTGGCGGAGTCCACCCCCCTGCTCAGCTGGGGCTGGATGTTCCTCGTCATGTTCG
CATTCAAGATCAAGCAGGCCCCCCTCGTGGGGCGCGGTGCGTCGGAACAGCGGCTGATCGGCGAGCAGGG
CGACCTGCCTGGCGAGCGATGAACGAGACTCGGGGCGCGGTCCTCGCCTTCCTGCGCTCCAGCGCCCTCG
CCTCGGCATTCGCGGTGGCGACGATCGGCGCCCTGTTCGCCACGCACGCGATCCGTCAGCTCATGGGCGA
CGCCGGGCACGGCGCCGTCACCACCGGCCTGTGCATCCTCGGCGCCGCGATGCTGGTGGCCCGCCGGCGC
GAGCTGCGGATCTTCGAGATCATGCCGACGACCCTCCTGGTCCTCCTGATCTGGCTGCTGGCCTCGGTGT
TCTGGAGCCCGTCGGTGCCGGCGACGCTGGTCGGCTGGCTCCAACTGGCCGGCCCCACCTTCCTCGCCGT
CGTCGTCGCCCAGTTCCGGGACACCCTGCAGACCGTGCGAGCGACCGGCGACGTGCTCCGGTTCCTGCTG
ACCGCCTCCCTCGGGGTCGAGATCATGAGCGGGATCCTCCTCGACGGACCCATCCCCTTCCTCGGCGTGG
CGGGGAACCTCGCCGAAGGAGGACCGATCCAGGGCGTCTTCGGCACGCGAACAGTGCTGGGCGTCGTCAC
GATGATCGCCCTCATCACCTTCCTGGTCGAGTGGCGGACCCGCTCGGTCCGTCCCGGGCTGTCGCTCTAC
TCCATCGTCCTGGCCGCGCTGCTCGGAGTGTTCACCGCATCCCCCATCGTGCTGGGGATGGCGGCGATCG
CCGGCGCGGCGACGGCGACGCTCGCGGTCGTTCGCCGCGTGGCACCGCGCGTGCGTTCGACCCTGCAGTG
GACCCTCGCCGGCGTGGTCGGGGTCGCTCTCCTGCTGGCCTACGTGTTCCGGCGGCCCCTCGTCTACTGG
CTGAATGCGGAGCCCGACTTCCTCACCCGCTCGCGCCTGTGGAACGCGGTCCTCGACATCGCGGCCGTGC
GGCCCGTGCAAGGGTGGGGCTGGGTCGGAACCTGGCCGGACACCCTGACGCCCTACTACTACATCCGCTT
CGCCACCGCCTATCACCACGACTCCGCGCTCAACGCCTGGATGGACCTGCTGCTGCAGTCGGGAGCGGTC
GGCGTGGTCCTCTTCCTCGCCTTCGCTGGCCTCGCGCTCGCCCGCTCGTGGATGACCGCGTCGGAGCGGC
GCTCGACCGTCCACGTGTGGCCGGCGCTCGTGATCATCACCGTGCTCGCGGATTCGGTCGTGACGAGCTC
ACCGCTCGGCGGCTTCGGGTGGTTCCTCCTCGTCGTGTGCGCAACGCGGGCCTCCCTCCTCCGCGGGTGG
CGGCACTGGTGGAGCTCGGAGGCCGCGCCGAGCGGCATCCCCCGACGCGAGCCGCCGCAGGCGGCCCCAG
ACGGCGCCGCATAGAATCGACCGATGCCCATTCCGCCATGGAGGTCCCCCGTGCGCGCTCTCCGCAGCGT
CCTGCGACGAAGCGCCCTCCTCCAGCGGTGGCGGTTCCTGCCCTACATGGCCGCCTACGCGCTGGCCGCG
AAGACGACGACCGTGCAGCCCGGCCGCGTGCTCTTCCTCTCCGACTCCCGGTCCGGCTTCTCGGGGAACT
TCGCGTTCCTCGAGGCCGAGCTGCGCCGCCAGGATCCGGACGCGCAGATCGTGGGGCTCTTCAAACGCAG
CCTCCGTGCGCGCAGACCGCTCCGCGACGCGCTCCGCCTCCCCTGGGAGATCGCGCGCGCCCAGACGGTC
GTCCTCGACGACTTCTACCCGCTGGTCTACCCGCTGACCCTTCGCAGCGAAACGCGCCTCGTGCAGGTGT
GGCACGCCGCGGGAGCGTTCAAGAAGGTCGGCTGGAGCCGGGTCGGGATGCCGGGTGGCCCGCTGCCCGG
GTCGCTCGCCCATCGCAACTACACCGATGTGGCCGTCAGCGCGGAGGGCGTCCGCTCGGACTACGCCGAC
GCCTTCGCCGTCGATGTCGAGCGTGTGCACGCCCTCGGAGTGCCCCGCACCGACGTGTTCTTCGACGCGG
ACGAGATCGCTGTGCGCGCCGGCGCCGTGCGCGAGAGGTGGGGTATCCGAGCGGATCAGAAGGTCGCCCT
GTTCGCTCCCACGTTCCGCGGCAACGGTCAGCTGACGGCGTCGTACGACATCGACGCGGTGCCCTGGGAC
GACCTCATGGCGGGCCTCGGCGACGACTGGACGGTCCTCGTCAAGATGCACCCGTTCGTCCCTCCCCTCG
GACGGCGTCTGCCCGCGCACCCGCGCCTTCTCGACGCCTCCGGGGAGCGCGAGCTCAACGATCTCCTGAT
GGCCGCCGACGTCCTGATCACCGACTACTCGTCCGCGATCTTCGAGTACTCGCTGCTGGGCCGTCCGCTC
GTCTACTTCTGTCCCGACCTCGCCGAGTACACCGCCGGCCGGGACTTCTACCACCCGTTCGAGGACTACA
TCGCCGGTCCGCTGGTGACCGAGGGGGCCGCGCTCGGGGCCGCGATCCGCACCGCCACCGTCGGGGGCGA
CACGACGTCGTTCCGGGGGCGCTTCATGTCGGCCTGCGACGGCCGATCGAGCGAGCGCATCGTTCGGGAG
CTCCTGCTCCGCCGCCGCGTCGAACTGGTCGCCGAGCCCGTCGCCGCCGGCGGCACCCCCGAGCCCACCC
GCATCCGCGGTTCGGTGCACGTGCAGACCGCGATCGCGTGGGTCGCCCGCACCGGGCTCTCGCTCATCTA
CGGACCCCTCAAGCGGCTGCCCTCTCAGCGCAAGATCGTCATGATCAGCCGGGAACACCACACCGAGCCC
GACGACTTCGCCGACATCCGGACGGCCGTGCTCGCCCTCGATCCGACGGTTCAGGTCGTCTCGCTCGTCC
GCATGGTGCCTCCCGGCATCCCGGGGAAGATCCGCTACGCGCTCCACATGCTCCGGCAGCTGTATCACGT
GGCGACGGCGCGGGTGCTCGTCGTGGACACCTACGCGATCGTCGCGAGCGTGCTGCGACACAAGCCCGAC
CTCACCGTCGTGCAGATCTGGCACGCGCTGGGCGCGTTCAAGAAGTTCGGGCTCAGCATCCTCGGGCAGA
GCGAAGGCCGTGACGCCCGCCTCGCCACGGCGATGCGCATGCACGCCGGCTACGACGTCGTCCTCGCCAG
CGCCGAGGACTGCCGCGAACCCTACGCGGAGGCCTTCGGCGCCGATCCCGAGCGCATCGTCGTCGCTCCG
CTCCCCCGCGTCGACCGCCTCCGCGATCCCGCCCGGCGCGCCGAGACCCGGGAGCGCATCTACGCGGCGC
ACCCGCACCTGCGCGAGGCCCGCGTCGCGGTGTACGCCCCCACCTTCCGGCTCGACGGCGCGATGACCGT
CGATGCGACCGCACTCGGCGAGGCGCTCGAGGCGATCGGCGTGCACACCGTGGTGAAGCTGCATCCGCTC
GTCCACGCCGACCTCGGCGCCGTCGACACCGCGCCCGGCTTCTCGACGCAGGAGCTCCTCACCGTGGCGG
ACGTCTTCCTCACCGACTACTCCTCGGCCCTGTACGAGGCGGCCCTCCTCGACATCCCGACGTACTTCCT
CGCCCCCGACCTCGACGAGTACCTCGCCTCCCGGGACTTCTACCTCGACTACCGCCGCGACCTGCCCGGC
CCCATCCTCCGGACCGTCGACGAGGCCGCCGCGGCGATCCGAGGCGGCAGAGCGGATGCCGCCGCGTCGG
CCGCGTTCGGGGCCCGCTGGGTGCAGGTGCCCGGCGACGCCGCGCCGGCGGCGGGGGCGACGCCCTGCGC
GGATGAGATCGCCCGGCTCGTCCTCGCCCGCGTGGGCGGCACGGTAGAGGCCCCCGGCCGCCCGTAGGAT
TGACGTGCGCGACAGGCACCAGGTCTCGCACCCCGTCCTCCGAGGAGTTCCCCAGTGAGCACACCCCGCA
CCGTCGCCGTCGTGCTCGCCGGAGGCATCGGCGTGCGCGTCGGGCTCGGCATCCCGAAGCAGCTCATCAA
GATCGCCGGCAAGGCGATCGTCGAGCACACTCTCGAAGCGCTCGACGCGAGTCCGGTGATCGACGAGATC
ATCATCATGATGAACGCGGTCGCGATCGACGAGCTCGATCATCTGCTCACGAGCGGCAGGTTCCCGAAGC
TGACCCGCATCCTGCCGGGCGGCGAGACGCGCAACGACACGACGCAGCTCGCGATCGCCGCGATCGAGGG
CGATGACACCAAGGTGCTCTTCCACGATGCGGTGCGGCCCTTCATCGACGATCGCATCATCGAGGACTGC
GTCCGGGCACTCGACTCCTACGACGCCGTCGACACGGCGATCCCGTCGGCCGACACCATCATCCAGGTCG
GCGAAGACCGCCTCATCACCGGCATCCCGAATCGCTCGCTCCTGCGCCGCGGGCAGACCCCGCAGGCCTT
CCGCCTCGCGACGATCCGCCGCGCGTACGAGATCGCCGCCACCGACCCGACGTTCACCGCGACCGACGAC
TGCGGTGTCGTGTTCACCTACCTCCCGGACGTGCCGATCTATGTGGTCGACGGCACCGCGGAGAACATGA
AGGTCACCGAGCCCATCGACGTCCACATCGCCGACAAGCTCTTCCAGCTGCAGTCGGCGAGTCTCTCCCT
CGAGAGCATGACCTCGGTTCCCGACCTCGCCGGCAAGAGCATCGTCATCTTCGGCGGCAGCTACGGCATC
GGCGAGAGCATCGTCGAGCAGGCGCGTCGCGCCGGCGCGATCGTGAGCGAGTTCTCCCGGTCGTCGACCG
GCACCGACGTGAAGTCCGCGAAGGCCGTCCGCAAAGCGCTCGCGTCGGTCAAGAAGACCGTGGGGCGCAT
CGACGTGGTCATCGTGACGGCGGGCGTCCTCCGCATCGCCACGCTCGTCGACAGCTCGAAGCGCGACCTG
AAGGACACGATCGAGGTGAACCTGATCGCGCCCGCGATCGTCGCGCGCGAAGCCTTCGGCCACCTGGTGG
AGACCTCGGGCCAGGTCGTCCTGTTCACCTCGAGCTCCTACACGCGCGGCCGCGCCGGCTACAGCACGTA
CTCCGCGACCAAGGCCGGGGTCGTGAACCTCACGCAGGCCCTCGCCGAGGAGTGGGAGGAGGCGGGAGTC
CGCATCAACTGCGTCAATCCGCAGCGCACTCGCACTCCGATGCGCACTCAGGCCTTCGGTGAGGAGCCGC
TCGACTCACTGCTCGACCCCGCCGACGTCGCCCGTGTCACCCTCAACGTGGCGGCATCCGAGCTGACCGG
CCAGATCGTGACCGTGCAGGTCGCCGCGATGCGCGACCTGACCCCGGGCGACGCGGTCTGACGCGGCCGG
CGGATCAGCCGCCGATCTGATTGCGCTCGAGAACGTCGAAGAAGGCCCGGCAGACGTAGTAGTCCTCTGC
GGTCGTGATCTTGATGTTCGAGCGCGGCCCGTCGACGCGGTAGAGGGTGTGCCCGTACCGGCGGAGCAGG
CTGCAGGTGTCGATCGAGTCGTTCTCGCCGTCGGCGACAGCCTGGTCGTAGACCGACAGCGCCGTCTCGA
GAAGGGCGCTCTGCGGCGCCTGAGCGACGTAGAGCAGGTCGCGCGGGATGACCTCGTCCACGGCGCCGTC
CGACGACGAGATGATCGTCTCGTTGAACTTCGTGCTCGTGATGGCGGGGCCCTGGCTGCGGACGGTCGCG
ATGTTCGCCGTGATCACGTCGGCGTTGATGAGGGGGCGCACGCCGTCGTGCAGCAGCACGACCGTGTCGC
CGGGCGCCTCGTTCGCCACGGCGCGGAGCGCGCGGTGGCGCGACTCCTGGCCCGTCGCGCCGCCGTCGAC
GATCCAGTTGACCTTCGTGAGCTCGTAGCGCGCCACGAGCCGCGCGAAGCGGTCACGCCACTGCGGCAGG
ATCGACACCGCGATGCGGTCGATCTCCGGGTGATCCTGGAAGTGCTGGATCGTGTGCACGATCAGCGGCG
TGCCGTGGATCTCCAGGAACTGCTTCGGCAGCGTCGCCGAGGTCATGCGGGAACCGATCCCGCCGGCGAA
AATGATGGCGATGTTCACGCGATCTCCTCTTCGGGCACGTCGTTCTCAGCGGAATCGACGGCCTCGTCTT
CTCGGTCGGATTCGGGGCTTGGGCTCTCGGTGAGCGCGGTGGTGTCGGGATCGCCCAGGATGAGCCAGTC
GATGACCCGGTCGGCGGCGCCGGTGTCGATGCGGTCGAAGTTCTCCGCCCGGAAGCGCGCGACCTTCTCC
TGCTCGTACTCGCCGGTGCGGAGCGCGTCGATCACGTCGTCGAAGGTCATCGCCACCCTGCCGGGCGCGG
TCTCGTCGTACTCGCGGTGGAAGCCGCGCGTCGCCGAGTAGTTCACCTTGTCGGGCGCGAAGAACAGCAT
CGGCCGGTCGAGGAGGGAGAACTCGTAGATGATCGACGAGTAATCGGTGATCAGCACGTCGGTGACGTGG
AGGAGGTTCAGCCCGTCGGAGAAGTGCGTGAAGTCGAAGAACCGGTCGCGGTACTCCTCGGGGATGTCGA
TCGGGTCCTTGACGAAGTGGTGCATGCGGAAGAGGACGACCGTGTCGTCGCCGCACATCTCGTAGAGGCC
GTCGAAGTCGATCTGGTCGTAATCGTAGAACGCGGTGTAGATCGACCGGCCCCGGAACGTCGGCGCGAAC
AGCACGATGCGCTTTCCGCGCAGGTGCGGGTGCTCCGCGTAGAACTCCTCGGTGAAGGCATCCCGGCGTA
CGGGATCGAGGAACCAGTCCACGCGCGGGAGACCGGTGGGGATGACCGCCTCTTCCTCGATGCCGAAGGC
CTCGGCGTAGACGTGACGAAGGTGCTCCGACCCGGTGATCGCAAAGGTGTACTGCCGGTGCGGATGCCAC
AGCTTCGGCGATCCGAGGTTGCCGAAGCGGCTGTAACCCACGGATTTGAATCCGCTCCCGGCGTGCCAGA
GCTGGATGACCTTCGTCTTCGGATCCATCTGCAGGCTCTTGAGGATGCCGAAGTAGTCGTCGAGGAGGAC
GATCTCGCTCGTCGCCAGGAGGTAGATGATGCGGATCGTGGTGCGCCAGCCACCCGAGCGTGGCAGACGG
AACGAGTACTTCAGGTCGAACCGGCGGTCGAGGCCGCGCTCGAACATCCGCTCCTGCACCCGGCGCAGGT
TGCCCTCGATCGCCACCCTCTGATCGGAGGCGAAGAGAATGCGCCCCGGCTGGACTCCCACCCATCGGTT
GACGGCGCGGTAGATGAGGCCGGCGTACTTTTGCTTCGCCCGGTCGCCCAGGGTGAGCTTCTTGAGGCGC
TTGACGGGCCGGAATTTCTTGGGCTTCGGCCGCTCGCGGAACAGGTGGTAGGTCCGCATGAGGAAGTCGA
GCCGGTCGAGATCGGCAGGGTTCTCCGCGATGCCGAAGGAGACGGTGAGGACGGCGCGGTTGCCGTCGTA
GAGGAAGACCCGGGAGGCCTCGTCGAGATCGAGGAGCGCCGCTCCGTCGAACACCGCCGGCATGGCGCGC
TCTCCGTGCACGTAGAGAACGATCCGCCAGGTGCCGTTGGGGATGCCCTGCCGGTCTGCGAACGTGGGGA
CGTTGACGCTCAGCTCGTACTGCCCGCCACCGAGGTCGGTGAACGGCACCGGGCGTCGACGCTTTCCATC
GACGAGGCGGAAGGCGATGGCCGGCGCGGGCTCTTCGTCCTCTTCAGGCCCGAGCGGCTCCCACTCGCCG
GTCTGCTCGACGTTGATGCGGATCGTGAGGAGGGCGCGCTCCCAGCTCATCCGCTCGACGGTCACGTGAT
AGGGCGGAACGGGACGCACGACCTGTTCGAGCTCGTCGGTGAAGTCGAGGGACCCCCCGTTCGTGGAGGC
GGAGACCGACGCGTCGATCGTCATGACTGTCGCTCCTCGTGCCAGGCGATCGTGCGATCCACCCCGGACT
CCAAGCCCACGTGCGGGCTCCAGCCGAGGCTCCGGAGTCGGGTGTCGTCGAGACCCTGACCCTTGACCGG
GTTGTATGCCGACACGTCGACGCCCTCTCGGAAGCGCACCTGGAGCCCCTTCGCCGGTCGAGCGGCGGTG
AAGGCCTCGGCGAGCTGGCGGATGCTGATGAAGCCGCCCCGGTCGGAGATGTTGTACGCCGTGCTCTCTC
CGAGGAGGATCGCCGCGAACATGCCGGAGATGGCATCGGCGAGGTAGGTGTACGTGCGCCGGGCGCTGCC
GTCGCTGTTGAGCGTGATGTCGCGACCGGCCAGCACGTCGGCGGTGAAGTCGGCCTGCACCCGGCCGTCG
TCGAGAGCCATACCGGGCCCGTAGATGTGCCCGAAGCGGGCCACGGTGATGGGAACGCCGTACTGGGCGG
AGTAGCTCACCGCGATCGTCTCGGCGGCGCGCTTGCCCTCGGTGTAGGAGGCGCGGGGCGTGAGGATGTC
GACCGACCCGTAATCGCCCTCGGCGACGAGCGAGCCGTCGTCGGCGCGCTGCCCGTAGACCTCGGCCGAC
GACATCAGGACGAAGGGCGCGGCCCCCGACCGCACGCAGAGGTCGAGGAGACCGAAGGCCCCGCTCACGT
TCGCGCGGATCGTGTCGACCGGGCTGGCGGCGTGGAGGGAGGGCCGAGCCGGCGAGGCGCCGTGGATGAC
CATGTCGACCGTGCGGTCGAGCGAGATCTCCTTCGCCACATCACCGGCGACCAGCTCGAAGTCGGCGCGG
TCCGCCACCGCCCCGAAGAAGCGGCGCGCTTTGTCCACGTCCCGGACCATCCCGAGGACGTGGATGCCGG
CCGCGTCGCGCTCGTTGAGTGCCAGGAGCGTATAGACGGCGTAGGCGGGGATCATCCCGCCGGCACCCGA
CACCAGGATCGTCTTGCCGGCGAGGTCCGCCCAGGGCAGCGGGCGGGCCAGGATCTCCGCGAGGTCGCGG
TCGACGACGGAGCTTCCTGTCACCGTCACATCGACGCTCGTCGGGGTCGCATCGGCATCCGCCGGAGTGT
GGGTCGACATCTGAGCGATTCTACGTCACCACCCGCTCACCGCCGGGGAGATCCGCCGCCCAGCCGGCGA
CGCAGCCCTCGGATCACGCGCCCTCCCAGCCGGCGCGCTCGACGCACGCCCGAACGCAGCACTCGCTCCG
GAAGACCGCGTCCGGCGGGCGACGCGCCCACCCGATGCTTCCGGTAGGACTGATAGATGCGTCGCAGCTT
GTTCTGCACCCGCTCGCGGTAGAGCGAGGCGGAGGTGCCGGGGTACGGCGGGAGCTTCGCCGGCAGCTCG
TCAGGCGACCAGGCACGGGCGTCTCCATCGGGGGCGACGACGCTCCCGAGCGCCTCGAACAGCGCCGCGT
AGACCGTGTGCAGGTACACCGGGTCCTTGCGGACGCCCTCCCGCATGGCGGTGGCCAGAGCGGAGACGGC
CTTCGCCGCCGTCCAGTCCTTCCGCTCGAGTGCGCGCCCGCCGTATCCCACCGCGCGGTAGAAGTCGGGC
ACCTTCGGATTCCACGAGAGGCCGACGGACGGGATGCCGTAGGCGAACGCCGTGATGCTCGCGTGAAGAC
GGAAGGCGATGACACCGACCGACGCCCGGAGTTCGGCGACCAGTTCCTCGGGCGAGTTCACGGTGTGGAC
GACCTTGCCCTTCGGGATTCGCTCCGCTCGAACGAACGCATCGAGGAACATCTCGTCGGCGAAGTGCCCC
GTCGTGAGCAGGCGGTAGTCGTAGCCGCGCTTGGTGATGAGGGCGATCGCCTCCCGCCAGAACGTTCGCT
GCTCCTTCTCGGAGAAGGGCACCCCGTTCGCCTGAGCGAGCCCCTGCCGGGTGACCACCAGCGCGATGCG
GGGTCGCGCCGTACTCGGCGCCGCCGGGGGTGCACCGAAGACGACGTCCGCATACACGGCGGGGTCGGCG
ACGCGGGCAGTCGGGATGTCCGCGCCCGCGACGAAGCGCGAGAGCGAGTCCAGATCGTCGCGGGTCGTGA
TCTGACGAACGGTGGACGCGGCGAGCGCCACGCGGAGCCGCTCCGCACGGGCATCGCCCTCGTGGAACTT
CTCGATGCCGATGGACGAGAAGATGACCGGGACGCCGTACTCCGCGGCGAGCTCGAGCGTCGTGATGGTT
CGCCGGTAGAACTGCTGGTAGCGGTAGTTGAACACCGGCGCGCCGCCGAAGACGATGACGTCGGCGGCCT
TGATCGTCTTCCTGGCGTCAGCGAGGAGCGTCGGATCCGCGGTGTCCAGGTAGGCCTGGGGGATCATCCC
CGCGGCGCGGCTGTTCACCGAGACGTCGCCCTCCGGGACTCCGAGGTTCGTCAGCGCTGCGCGGATGAGG
GACATGGCCGTCGCCTCGATGATCTGATCCCCGACGTTGTCGGAGTCGCGGTTGGTGAGCAGCAGAACCC
GGGCGGAGCGAGGAGCCGGTGCCTTCCGTGCCGGCGCCAGCCGAGGCGCACCGTCCTCATCGAGGGTGAA
GTCCCACCCGGCAGGGCCGCCGGGCACGCGGTCGCCGATGAGCAGAGTGGCCCCGGGCGCCGGGGACACC
ACCGACAGCGACGCCGCCCCGTCCTCGATCCGCAGAGTCGCAGAGGTCTCGCCCATGGCGCCGTCACTCG
ACCGGAAGGCGACGGTCGTCTCGACCTCGCCCGCTCCATCGTGTGTGCCCGAGAGGTCGAGGCGGAGGAC
CCCTCCCTCGTCGAGGGAGGGGTGCGAGGGCGAAAGCCGTCGCACCGCTTCGACCGCGCCGTCGACGAAG
ATCGTCGCGGCGCCGCCGTCGTTCGGGTAGAGGAGGTGCAGCCGGCCCCGCGCGACCGTGACGGTGGCGG
GGAGGGTGCTCTTCATGGCCCGGTGGTTCACCGTGCCGCCCAGCTGGCACCGGACGAAGAGGTCCTGATA
CCCCGCCGAGAGCGGCGAGCCCATGGCTGCCGACTCCGGGTCCACCGTCCCCGTGAACGGCGCGGAGACG
CGGGTTCCCGAGGGAGCGGCATCCACCTCCACCGAGTGCTCGGTCGGCGTCAACCAGACCACACGCGTCG
AGCGGTCGCGTACCGAGAGATCCGCTGCCGCCGCCTGCACTTCGGCCGTGGCGTCCGCGAGCGAGGCGGG
CAGGGTGTTCTTGACGTCGTCGGGGAGCAGCGTATGCACGCGCTCACCAGAGACTCTGAGCGGGAGGGAT
GCCTTCTCCTTCGTCGTCCACTCCGCCGTTCCGGCGACGTGGAGGATGCCGTCGCGCCACGTCAGTGACG
TCGCCTCGGTCTCGCCGACCGGATGCGTGTCCGCTCGGCAGAGCGTCTCCATCGCCGTGCGGTCACCGTC
TCGAAGCAGCTCCGCCCTGCGGCGACGATACTGCGGGAGGTCGCCGTCGAAGCGGCTCAGGTCGTAGTCG
GCCTGGACCCGACGGCTCTGCTCGAAGATGAAGATGCGCTCACTCTCGGGCCGCTTCGCGTACCCGTCGT
CGAACATCCCGAGGATCCGCACCGCGTATTGGTGGGACAGGAGGAGTTCGCGCTGCGCGACGAGGTGTTC
CTCCGACAGCTGCTCGACCGTCCAGTCGAGAAGGCGCCCCATCATCGACCACCAGAGTTCGGATGCCCGC
ACGAAGAGAGTGGACCCGCTCCCCTTCGTCTTCACCCAGTGATAGAACGGCACGCTCGCGAGGGTCGAGA
CCACCTGAGCGTGGCGGGCGACCTCGATGTTGAAGAACTGGTCCTCCCACAGCACCTTCCGCCCCTCGGG
AAAGCGGATCGCGTGCTCCAGAAGGAACTCACGGCGATACAGCTTGTGAGGGTTCATGGGAACGAGCGGG
TGGTGGTCGGTGCGTCCGATCGACTGCGCCTCGTCGCGGCGGTATGTCTCGAGCCCCCAGTGCGGCGTGT
GCGTGTACGACTCCTTGCCGTTCAGGACGTCGGCGTCGTTCGCGCGAGCGAACTCGTACCCCGCCCGGAG
GGCGTCGGGATAGAGCTCGTCGTCGTGGTCCATGAACAGCACGTAGTCGCCGCGGGCGACGTCGATGCCG
ATGTTCCGAGGGCGGGACGGCCACCCGGAGTTCTCGATCCGGCGCGCACTCACGTGGGGGCGCGCACCGG
CGATCACCTGGAGACGATCGAACGTGTCGTCCGTCGAGCCGTCGTCGATGAAGAGAACCTCGACGTGCTC
CGGGTCGAGCGTCTGGGCGTCGAGAGACGCGACCAGGCGCTCGAGGCCGTCGACGGGTGAGTTGTAGGTC
GGGATCACGATGGAGACATACGGCACGGGCCCACGATACGTCTGCCGGCGGACTTTCGCCCGGATGGCCC
GCAGAAGGGCGTCCGTGCGAGCCCGCCCGGTATGGAACGATGTCCCTATGAAGGGGATCATCCTTGCAGG
CGGCTCAGGAACCAGGCTCCACCCGTTGACCTTGGGGGTGTCGAAGCAACTGATCCCGGTCTATGACAAG
CCGATGGTCTACTACCCGTTGTCGACCCTCATGCTGGCGGGCATCAGGGACATCCTGATCATCACCACCC
CGCACGACGCCCCCTTCTTCGAGCGCCTGCTCGGCGACGGGTCGCAGTTCGGGGTCACCCTGAGCTTCGC
CCAGCAGCCGTCCCCCGACGGCCTCGCGCAGGCGTTCACGATCGGTGCGGACTTCATCGGCGACGACAAG
GTCGCCCTGGTCCTCGGCGACAACCTGCTGTACGGCCCGAGCCTCGGCCGCCAGCTGAAGCAGTACGCCG
ACGTCGACGGCGGCGCCGTCTTCGCGTACTGGGTCGCCTCGCCCGAGGCCTACGGCGTCGTCGAGTTCGA
CGCCGACGGGCGCGCGGTGTCCCTCGAGGAGAAGCCCGCCGCGCCCAAGAGCAACTACGCCGTCCCCGGG
CTGTACTTCTACGACAACGATGTCGTCGAGATCGCGCGGAACCTCTCGCCGTCGCCCCGAGGCGAGTACG
AGATCACGGATGTGAACCGGGCCTACCTCGAGCGAGGAACCCTCGCCGTGGAGGTCCTCCCCCGCGGAAC
CGCGTGGCTCGACACCGGCACGTTCGACGACATGACCGACGCTGCGGAGTATGTCCGGACGATGCAGCGG
CGTACGGGCATGTCCATCGGCGTGCCCGAGGAGGTCGCGTGGCGTCAGGGCTTCCTGAGCGACGACGAAC
TCCGCGTCCGCGCCGAAAAACTTGTCAAGAGCGGATACGGCACGTACCTGCTGCAGTGCCTGGAAAGAGG
ACGTTGATGGCCCACCTTCTCGTGACCGGCGGCGCCGGCTTCATCGGTTCGAACTTCGTCCACCACGTGG
TCGAGCACACCGATCACACCGTGACCGTGCTCGACAAGATGACGTACGCGGGCAACGAGGCATCCCTCGC
CTCCCTGCCCGAAGACCGGGTGCGCCTCGTCGTCGGAGACATCGCCGATGCAGAACTCGTCGACCGACTG
TTCGAACAAGCGGATGCCGTCGTGCACTACGCCGCCGAATCGCACAACGACAACTCGCTGCACGACCCGC
GGCCGTTCCTCGACACGAACATCATCGGGACGTACACCTTGCTCGAAGCGGCTCGTCGTCACGACACCCG
CTTCCATCACATCTCCACCGACGAGGTGTACGGCGACCTCGAGCTCAACGACCCGGCACGGTTCACGGAG
GACACCCCGTACAACCCGTCGTCGCCCTACTCGTCGACGAAGGCCGGCAGCGACCTGCTCGTCCGCGCCT
GGGTGCGCTCGTTCGGCGTCCGCGCGACGATCAGCAACTGCTCGAACAACTACGGGCCGTTCCAGCACGT
CGAGAAGTTCATCCCGCGTCAGATCACGAACGTGATCCGCGGCATCCGTCCCAAGCTCTACGGCAAGGGC
GAGAACGTCCGCGACTGGATCCACGCCGATGACCACTCGTCGGCGGTCCTCACGATCCTCGACAAGGGCG
AGATCGGCGAGACCTACCTGATCGGTGCAGACGGCGAGAAGGACAACAAGTCCGTCGTCGAGCTCATCCT
CACCCTCAGCGGCCAGTCGCCCGACGCCTACGATCACGTCACCGACCGCGCCGGACACGACCTCCGCTAC
GCGATCGACTCCACGAAGCTGCGCACCGAGCTGGGGTGGCGCCCCTCGTACCAGGACTTCGAGGCCGGCC
TCGCCGCGACGATCGACTGGTACCGCCGGAACGAGTCGTGGTGGGCGCCCACGAAGGATGGCGTCGAGGC
GTTCTACGCGTCGAAGGGACAGTGAGCGTGACCGAGTTCGGCAAACAGCTGCAGTCCATCGAGACGACCA
TCCCCGGGCTGACGCTCTGGGAGCTCCCCGTCCACGGCGACAGCCGCGGATGGTTCAAGGAGAACTGGCA
GCGCGAGAAGATGACCGGGCTCGGCCTGGACGACTTCGGTCCGGTGCAGAACAACGTGTCGTTCAACGAT
GCCGTGGGAACGACCCGCGGCATCCACGCCGAGCCCTGGGACAAGTGGGTCTCCGTCGCCACCGGCCGAA
TCTTCGGCGCGTGGGTCGACCTCCGCGAAGGCCCGAGCTTCGGCGCCGTGTTCACGGCCGAGATCGACCC
CTCCCGGGCGATCTTCGTGCCGCGCGGCGTGGGCAACTCGTACCAGACGCTCGAGCCCGACACGGCCTAC
ACCTACCTCGTGAACGACCACTGGTCGCCCGACGCGAGCTACTCGTTCCTCAACCTCGCTGACGAGACCG
CGGCGATCGACTGGCCGATTCCGCTGGCCGAGGTCGAGATCTCCCCGAAAGACCTCGCCCACCCGCGTCT
GGCGGACGTCGTGCCGATCTCCGCCAAGAAGACACTGGTGGTCGGCGCCGGCGGTCAGCTGGGGCTCGCC
GTGCGCGCCGCCTACGAGGGCGTGCCGACCGTCGAATTCGCGACGCGGGCGGACCTCGACCTGACGTCCG
ACCTCTCGGGCGCGCGCCGTTGGCGCGACTACGGCACGATCGTGAACGCCGCCGCGTACACGGCCGTCGA
CGCCGCGGAGACCGACCGCGCCGGCGCGTGGAGCGCCAACGTCGCGGCAGTGGCGCAGCTCGCCCGGATC
GCGACAGCCCACGGCATCACCCTCGTCCATGTCTCGAGCGACTACGTCTTCGACGGCGCGTCCGACGAGC
CCTACCGCGAAGACCATGCGTTCGCTCCGCTGGGCGTCTACGGGCAGACGAAGGCCGCTGCGGATGCCGC
GGTGTCCACCGTGCCGAAGCACTACATCGTCCGCACCTCCTGGGTCATCGGCGAGGGCAAGAACTTCGTC
CGCACGATGGCCTCCCTCGCGGAACGCGGCATCGACCCGGCCGTGGTCGACGACCAGATCGGGCGCCTGA
CCTTCACTGATGAGATCGCCCGCGGCATCCGCCATCTGATCGACAGCGGTGCCCCCTTCGGCACGTACAA
CCTCACCGGAGCGGGCGAGCCCGCCTCGTGGGCGGACATCGCGGCCGACGTCTTCACCCTCGGCGGGCAC
GAACGCTCCCGCGTGTCGGGCGTGAGCACCGACGAGTACTTCGCGAACGCGGCCGGCCCGGTCTCGCCGC
GTCCTCGGTGGTCGGTCCTCGACCTCGGCAAGATCGAGTCGGTCGGCTTCACGCCCGCCGACTTCCGCGA
GTCGCTGCGGTCCTACCTCGCCTGAGCGGTCCCTTTCCGGGCCCCCAGGGGTCCGGATAGGGGCGACTCA
CTGCTTCTCGAGGATCTCCAGGGCTTCGTCGATGGGCCCGTCGAACACGACGTTGCCCTTCCGGATCACG
ATGCCGCGCGAGCACAGCTCCTTGACCTGACCCTTGCTGTGGCTGACCACCATCATGGTGACGCCGCGCT
CGGCCAGCTCCTTGAGCTTGATGTTGCACTTGGCGCGGAACGGCGCATCGCCGACCGCGAGGACCTCGTC
GACCAGCAGCACATCGAGCTCCACGTGGATGGCGACGCTGAATGCCAGACGCATGAACATGCCCGACGAG
TAGTGCTTGACCTCCTGGTCGATGAAGTCGCCGATCTCGCTGAAGGCGACGATCTCATCGAAGCGGGCCT
TCGTCTCCTTCTCGCTCATCCCGAGGATGGCCGCGTTCAAGAAGACGTTCTCGCGGCCGGTGAGGTCGGG
GTGGAACCCCGCGCCGACCTCGATGAGACCGGCGACTTTGCCGCGCGTGAGCACGCGTCCCTCATCGGGC
TCGAGCACACCGGAGACGAGCTTGAGGGTCGTCGACTTGCCCGAGCCGTTGAGACCCATGACGGCCACCG
ACTCGCCCTCGCCGATGCTGAAGGACACGTCGTTCAGGGCGTGGAACTGCTTGGCCCGCACGGGCTTGCC
GCGGACCGTGTTGATGAAGGCATCCTTCAGCGAGCGCGTGCTGCGCTTGTTGAACCACTTCGACACGTGG
TCGACGATGATGCGGGGCTGATTCTCAAACGACGTAGACATCACAGATCCTGAGCAAAGCTGCGCTCGAA
GCGCCGGAAGACGAACTGGCCGACGACCAGCGAGAAGACGATGACGCCGATCGCGGCGACCACGTGCCAC
TCGAACGACGGCGGCCATGCGAGGTTGTCCGGGGCGGGCTGGGCCGATGTGACCGCCGGCAGAGAGCCCC
AGAACGCGTGGTGGTAGAACTCGACGGCCACCGCGAGCGGGTTGGCCATGTACAGGTCGAACAGCCACGG
GATGCCGTGGTCGGTCGCGACATTGCGGACCATCGACCACGTGTAGAGGATCGGTACCGACCAGGTGGCG
ATCGTCCGAATGATCTCGACGAAGTTGCTCGCGTCGCGGAACCGCACGTTGATCGCGGAGAAGAAGAGAC
CGAGTCCCATCACGAACCCGACCACCATCAGGATGCCGGCGATCGCGAAGCCCAGGGAGGCGAACGAGGG
CAGCCAGCCGAAGAGCAGGCTCACGACGAGCAGGACCGCCAGCTGCGGGAGGAAGTGCGTGAAGGTCCCG
ATGATCGCGGCGAGCGGGAAGAGCTCGCGCGGGAGATAGATCTTCCGGACGAGAGCCCTGTTGCTCACGA
TCGAGCTCGTCGCCGCCGACATCGTGTCGTTGAACAGGTTGACGAGGACGAGCCCGCTGAACAGATACAG
CGGGAAGGCCGGAACCCGGTCGTGCAGGCCGAGGATCTGACCGACGACGAGGTAGTAGACGAGGAACTGG
ATCGTCGGTCGCACGTACGACCAGAACCAGCCGAGCACCGAGTTGCGGTAGCGCAGAGACGTGCTCTTGC
CGATCAGAAGACGCAGCAGATATCGGTACTCGAAGACATCGAGGATGCCTCGTCCACGCCCCGGCGTATC
GAAGGCGCTGTAGTCGATCTGTGTCACAAGGTTCCTAGCGGTGTCGTGATCCCGTGCCGGCTGCCGTCGG
CGGGGAGGCCATCCGCCATCCTAGTGGACCGGTTCCTGCCCACTTCCGGTGCGCCCGCTCACCTGAGGTA
GCGACCGTGGACCCAGCCGACGCGGGTTCCGACGGTGACCTTGCGCCAGGCACCCTTGGATGCGGTGACG
GTCACCGTCGCGCCCTTCTTGAGCGTCGTGATCTTCTTGCCTGCCGTCGACGCCGTGGCCCGGAGATTGA
GCGCGGCCGTGGTCTTCTTCTTCGCCGTCGCGCTCGGCTTCGCTGCGGACGTCGACTTCAGCGTGGTCGC
CTTCACCCAGCCCGTGTGCGAGCCGACCTTGACGGCACGCCAGGTCGCGGTCCCGTCGACGACGGTCACC
TTGGTGCCCTTGGGAAGCGTCTTCACGGCCTTGCTGCTGCTGACGATCGCCACACGCATGACCGTCTTCG
CGGATGTCTGCAGCGTGCTCTTCTTCGGCGCCGCGGGCTTCCGCGCCACAAGACGCTTCGAGTCGATCCA
TCCCTTCGCCGAACCCGCCGTCACGCGCGTCCACCCACTCTTGGTGGAGACGACCGTCACCTTCGTGCCG
GTGAGAAGCGTCGAGACGACCTTGGTCGAGCCCGCCGCGGTGCGCAGGTGCACGGCATCCTTCGTATACC
GGACCTTGGAGGCGGCTGCCGGGGGCTTCGCCGGGGTGGGCTTCGGCGTGACCGCCGGCGGAGTGCTCGG
AGTCGGCGTGGGCGTCACGGGGGGCGCCGGGACCGGAGCGGGTGCCGGTGCCGGTGCCGGTGCCGGTGCC
GGGACGGCATCACGAAGGAAGTCGCTGTGCGCCCAGTAGGCGGAACCCGAGACGGTGATGCGCCACCACT
CTCCGTACACGGCGGTGCGCTCGAAGGTGGACCCTTCGGCAAGGCTGATGCGGCCCGTCTCGCAGGTCGT
CGTCGGGGCCTTTCGGGCGTTCAGCGACGCGGCATTCGTGACGGTCACCTGACCGCCTGCTTTCGTCAGA
GCAGATTCGGCCGGGACGGCACAGGAGCTCCCCCCGGCGGAGCTGCCTGCGGCGGACAGGGCGGACGACG
GGATCCACGTCGTCGCGGCGCCGGCCTTGACCCGCCGCCACGCTCCGTAGGAGCCGGTCAGCGTGACGCT
GGCGCCCTTCGCGAGAGCGGTGGTTCCTGTGCCGCAGGCGGTCGTCGGCGCCTTGCGGCCGGTGGTCGCG
CTGGCGAGCGCGACGGTGCCCGACGCGCTGGCGATGTCCGCCGATACGGGAACCGTGCACGCCGAGACGA
GCGCGGGCGCGCCCTGCGAGGGCGAGGCCCCCGGCGCGAACCACTGCACGTAGTAGTTGTAGAAGTTGCG
GTTGCCGTAGCTCGAGCACGCGTCACCCGTGGCGTAGCCGGCCGCGAGGGCGGCGACGTTGGGCCGGTAC
GGCGTGTAGATGTACAGGTTGGCGGTCGCCTGGTTGGCGATGTAGACCCGCGACGTGCCGCACGCGCTGT
TCGGATGCCACTTGATCGTGTTGACCTGGCCGGCGCGGTAGTTGTAGCGCGTGGGGTGGGAAGCGTAGAC
CTGCTGCTGCCGGACACCGAGGTAGACCTGGTTCACAAACCCTGCGGACGCCGCGGAGCACGGAGCGGTG
TCGGGGCAGTTCATGCCCATGGCGGCGCGGTAGCCCCATTCCGCGGGCTTGGTGGCGGTGACGAGCCCCT
GCTCCTTCTGCAGCATGACGAGGACGACCTGCGGGTTCAGGCCACAGGCGAGGCTCACGGTGACGACGAT
CTCCGCTGCCGATGCCCGAGGCTTCGCGGCGATCGCACCGCAGTAGGCATCCGCTGCCTTGGCCGGGATG
TCCGCCACGAAATCGCGCAAGCAGGCTGGGCCCGTGGTCGCTTTGCAGGTGGGCACGCGCTGCTCGAGGA
ACGTCTGCACCTGCGGGGCCGTCATCGAGTCGGAGTCGAAGAACGCCTCGTCGCTGATGATCGTGCCGCC
ATCGAGAATCGACGACGGCAGGGCCGCTGCTCGCGCCGGCGCCGCGGGCATGATCGCGGCGAGGAGGGCG
GCGGCGAGGACGATGACGAGCGCCATCGCCGAAGGCCGGTCGAGCCAGGCTCGCCGGACGGTCGGAGTGT
GACGCATGTGATCAGTGTTACGGAAGTCACGCCGAGATACCAGTTGAGCGGGTACATCCGTCCGACCGAC
ACGCGGTGTGGCGACGACTCACAACTCCGCGTGCAGCTGCCAGATCCGCTCCGCCGCGCCGGCCCAGGTG
AACGCACGACCCCGGTCGGTGGCCAGCACGGACAAGCGCTCGACCGCCTCGGTCGACGAGAGCGTGTCGT
CGATTCCGGCGGCAAGGGCCGCCGGATCACCGGGTCCGGTCAGGACCGCGCCGTCGAGAAGGATCTCCCG
GTGGGTCTCGCTGTCGGCGCCGACCACCGGCACGCCGACGCGGAGCGCGTCGAGCACCCGCCATGGGTAG
TCCCCACCCTCTGCGGCGGCGATGAATGCCACGGCGCCCGCGAAGACGGCGGCGCGGTCGGGCGCGTCCA
ACCGCCCCCTGACGTGCAGTCGTCGCTCGGGGAGGCCCGCCGCCGAGGCGAGCTCGACGATCGCCGGCTC
ATCGCCGTCGGGCGCGTCGATCACGACCACCGCGGTGTCGCGGCCGGTCGCCGCGATCGCCTCGAAGGCC
GTCCGCAGATTGGCCGACGGTGCACTCGACCCGCTCGCGAGGAGGTACCCCTCGGGCAGGGTCAGGTCCC
GGCGGCGACCGATCTCGTCGGACGGAACCCGGAACGACGAGGCGGGTGCGCCCGACACGACGCGGACGCG
ATCGCCCAGCGGGGCGATCTCGCTGAGCCGCCGCGCCAGGGAGTGCGTGGGGACCACGACGGCGTCGGCG
TGTCGGACGGCGCGCTTGAGCATCGCTCGCGCCCATGCGACCGCAGCCCGGGGGAGCTCATCCGGGGTCT
CCCACGGCCGCAGATCCCACAGCGTCACGACCGTCTGATCATGTTCGTGCACGCGATCGTGCCGGACGAG
CGGCGCGGCGAGGGACGGGGAGTGGATGAGCCCCTCCCCCGCACCTCCCCGCGCGCCCAGCCGCCAGAGC
GTCGCGACCGCGGAGCCCGGCATCGCCAGGCGGTCGACCCCGGCGAGCGACGGCATGGCCGCGGCCAGAT
CGGCATCGGCGTCGCTCGGGGCGATCGCGCGCACCTCGCACCCTCGCGGAGCGGTCGCGGCGAGCGCGAG
CGCCACGTCGCGCGCGGCCTGCGTCGAGTCGGGGTCGCTGAGAGGTGTCGGCTGCTCGATCAGCACACGG
AGGGTCGTCGTCATCGGGACTCCAGTGCGGCCCTCACGGAGCCGGTGTCGGGGTGGGAGTGACCGGATGC
AGGAGCGCGTCCGCCTGTTCCCGGACGCTCGCCCACTCCGCGTCGGTCGGGTCGTCGGGGTCGATGCCGG
CGCCCTCCAGCGTGATCTCGAGCGTCTGCACCTTCTGCTCCTTGGCCTTGACGGCGAGGTCGACCAGGAA
CGGCAGGAGCGAGTCGGGGATGTCGGTCTGGACGAGGTTCTTACCCGCAGCCACGATGTCACTGAATCGG
GCGAGGACGGTCGTGGGAGTCGCCTGCGACAGGATCGCGGTCTGCAGCTCCCGCTGGCGGCGCATCCGGT
CGAAGTCGCTCGTGGTGTAGCGCGACCGGGCGTACCACTGCGCGGTCTTTCCATCCATCGTCTGCCGGCC
CTCTTCGATCCACCCGGTGGCCCAGTCCTCCACCGGCTGGTTCTTGAAGCGGGGGCCGGGGCCTTCCGGA
AGACGTTCCTTGACGGTGATGTCGACGCCGCCGAGGGCGTCGACGAGGTCGGCGAACCCGTGCATGTCGA
TGAAGACGTGGTACGGGATGTCGATGCCGAGGATCGCCTCCGCGGCATCCTTCGTCGCTTCGACGGCCGG
TGTCGAGTTCTGCGCGGCGGCGTCGGGGTACAGTCCCTGGCCGCGGTCCTCCCGGCAGCTCTCCACGGCG
TTCGTCAGCTGGTTGATCCCCGAACCCCAGCCGCACGACGGCGACACGTGGCCTTCGAACCCGTCGGGAT
AGAGGTCCTGCATGGGACCGGCGGAGAAGTTGGTGTGCCGGAGATCGCGGGGGATGCCGAAGATGGTCAC
GGCGCCGCTGTCCGCGTTGACGGAGACGACGGAGATGCTGTCGAACCGCATCGAATCCCGGCCCTCGCCG
CTGTCGGCACCGAGGAGCAGGAAGTTGTAGTGACCGTCGGAGGGCTGCACGCTCGGCCCCGACGCGAAGA
TCGCGAGGCCCGAACGCAGCGGTGCGACGACCGACTGCGCGGCGTACGCAGCTCCCGCGCTCGGCACGAG
GGCCAGCACGAGCGCCGCCGCCGTCACCGCGACACCCGTCCGTGCGGGAACACGGCCCAGTCGCGCGATA
CGCAGCGTGTCGACGGCCAGCACGATCCAGAGCACGGCGTACACCCACAGGAGAACCTGGGCCGCCGTGA
GCACCCACCACGATGTGAGGATCGCTGTCAGCCCGGTACGCCACACGAGCGCGGCCACGACGCTGATCAC
GATGAGCGTCCACATGACCAGCGTGGCCACGATCCCCACCCGGCCGAGTCGTCGGTTTCCGGCGAGCACC
TGCGCCGAGCCGGGGATGAGGAAGTTCGCGCCGACGAGCCACCAGGCCCGACGGGACATCACGGACACCG
ATGAGGCATCCGGGTTGCGGAGAGGTCGTTCCTCGAGCACGGGTCGGGATGCCGAGGGCGACAGGCGCGG
CGGACTGGCGACACTCACGCGCGGAACCTCACAGGGAGTCTTTCAGCCGACGGTTCTTCTCTTCGACCTG
CGTCTCGAGATGGGCGGCGTACGCCTCGAGGCGGGCCGCGACATCGGCATCCGTGGCACCGAGGAGGCGC
GCGGCCAGCAGTCCGGCGTTCTTCGCGCCGTTGATCGACACGGTCGCCACCGGGATCCCGGCGGGCATCT
GGACGATGCTGAGGAGGGAGTCGAGCCCGTCGAGCGTCGCAAGCTGCACGGGGACGCCGATCACGGGAAG
GGTCGTGACGGAGGCGAGCATGCCCGGCAGGTGCGCCGCCCCGCCGGCACCGGCGATGATCGCCCGCAGC
CCCCGGTCGCGCGCCCCGCGCCCGTAGCGCAGCAGCTTGTCGGGGGTCCGGTGGGCGGAGACGACCTCGA
CCTCATGCGCGACGCCGAAATCGGTGAGCACCTGGGAGGCGTCGCTCATCACGCGCCAGTCGGAATCGGA
TCCCATGACGACGCCCACGAGCGGGGACGAGGAAGAGTGCAGCGGGCGGTTCACTCGACCAGGGTAGGCC
GCGCGCCTGGAGATCACCGGAGCGGCACGGGTCAATCGCCGAAGAACGCCGCCGCAGCACGGGCCTGATA
GCAGACGTCGTCCAGGTCGTCGCCGGCCACGGTGACGTGCCCGACCTTCCGGCCCGGGCGGGGCGCCTTG
CCGTAGGTGTGCACCTTGGCGGAGGGATGCGCCTGAAGCGCGGCGGGCATGCGGTCGGCAAGCGAATCGG
TCACCGGCCCGCCGAGGATGTTGACCATCACGGCCCACGGTTCGCGGAGCGCGGTGTCACCGAGCGGCAG
ATCGAGCACCGCCCGAAGGTGCTGCTCGAACTGGCTCGTGACGGAACCGTCCTGCGTCCAATGCCCGCTG
TTGTGCGGTCGCATCGCGAGCTCGTTGACGAGCAGGCGCTCGTCGGCGGTCTCGAACAGCTCCACGGCGA
GCATCCCGGTGACGCCGAGACCGGCGGCGATCGTCTCCGCGATGTCGGCGGCGACATCGGCCAGCCGTCC
GGCGGCGTGCGGGGCGGGGGCGATGGCCTCCGCGCAAACGCCGTCGCGCTGCACCGTCTCGACGACCGGA
TAGACGACGACCTCTCCCGAGGCCCGTCGAGCGACCTGCTGCGCGAGTTCGCGCGCGAAATCGACGAGCT
CCTCGACGAGGAGCGCATCACCGGCGGCCAGTCCGTCGAACCACTCCGCAGCCTCGGACGACGACGACAC
CACGCGCACGCCCTTGCCGTCGTAGCCGCCCCGGGGCGTCTTCACGACCGCGCGACCCCCGTGGTCGGCG
AGGAAGTCGTCGAGCTCCGCGGCCGTCGCGACGGCGGCCCACTCGGGCTGAGGCATGCCGAGCTCGGCGA
GCCGGGCACGCATCTTCAGCTTGTCCTGCGCGTAGAGGAGGGCATCGGGTCCGGGATGGACCTGCACCCC
CGCGGCGACGAGTCCGCGGAGGACGTCCTGGGGCACGTGCTCGTGATCGAACGTGACGGCATCGAGGCCC
TCGGCGAAGGCGAGGACCGTCTCGAGGTCGCGATAGTCGCCCACGGCGGTCGCGGCCAGTCCTGCGGACA
TGCCCGGCTCCTCGGCCAGCACCCGCACGTCGAGGCCGAGCTCGACGGCCGGCGCGATCATCATCCGAGC
CAGCTGTCCTCCGCCGACGATTCCCACCTGCAGTGCCATCGTGCTCCCTCCGTCGGCTCCATCTTCGCGT
ACCGGGGGCGCGAGTCCGTCATCCGTCGGAGCGGGCGACCGGAATGCTGTGCGAATCGCGGTGGGCGAGG
ATCTGGCTGACCTCGATCTGGTCGGCGAGCGTCTCGTGGACGAGCCTCACCGAGGGGATGTCGACGAGCC
GCATCGGCGCGTCGACGCCGTTCGCGAGCGACAGCGTTCCGCTCCCCCACAGACGTTGCAGTGGGCCTCT
CCGCTCGGAGATCGTGTACCCGCGCTGGTGCGACACGTCGGTGCGTCCACGGCTGACGAAGCCGGCCCGC
TCGATCACGCGTCGTGTCGTCACGGTGTACGTGTGCGAGAGCCAGCGGAGGTAGGGCAGGACGACGAGGA
GCAGGATGACGGCGCCCGCGGCGGCCCACAGCATCCAGTCCTCGAGAGGGGCCGGCAGGTTGCCCGTGAA
GTATCCGACGGCGCCGGCGACGGCGATGAGCACGAGGGCCGGCCAGAGCATGCGTCGGGCGTGCCGGCGC
AGACGCGCCACAACCATCTCGGGCGACGTGCTCCCGGGTGCGGGAGTGCGCGGACGCCCGGAATACGCGG
TCGGCTGGGTCACCCTCTCATCATGACGCGCCCGGCCGACACGAGGCGCGTTCGGTCGGGCGTGTCAGCG
GACGTGCACGACGTCGCCCGCGGCGACGGCGTGCTCCGCACCGCCCGCGACGACGATGAGTCGGCCGTCG
CCATCGAGGCGCGCGGCGCGGCCCAGGAGGGTCGTGCCGCCCGGAAGAGAGACGGACACCTCAGCGCCCA
CCGTCGCGCAGGCCGCGGCGACGCGCTCCCGCAGCTCGTCGAACCCGGCGCCGCCCACGGCGAGCGCGGC
GACGCCGTCGCGGAGCGCCGCCAGGTAGTCGGCGAGCAGACGGTCCTCGTCGACCTCGGCTCCGAGCGCC
GCGAAGGACGTCGCCGCCGGCACGGGCAGCTGCGACGCCGTCATCTTCGTGTTGACCCCGGCTCCGACGA
CGACCGCCCGCGGGTCTGCGGGCGAGACCTCGGCGAGGATGCCGCTGATCTTGAGGCCGCCGACGAGGAC
GTCGTTGGGCCACTTCAGCGCGACATCCTTCCCGCTCAGCTGGGCGGCGACGGCGGAGGTCATGGCGGCT
CCGGCGACGAGCGGGATCCATCCCCGCGCGGCCGTCGGCACGGCGCCCACGCGCAGAAGTGTCGAGACGG
CGAGCGCGGTTCCCGGCGGTGTCGTCCACTCGCGGTCGAGGCGTCCGCGGCCGGCGGTCTGGTCGCGGGT
GACGACGACCGCCAGGTGGGGGTGGCCATCGGGCTCGCCGACCACATCGCGGAGAAGCTTCGCGTTGGTG
GAGTCGACCGAGTCGACCACGTGCAGGCGGGGGCTGATCTCGGCGGCGAGGGGGTAACCGTGCTCGGAGT
GCGACATCCCGCCACCCTACGCCGCGGCGATGCCCAGGATGAGAGCAGCGCAGGAGGGATGCCACAGCGG
ATCGGCGCACTGGTTGTCGCGTGTGTCCAACGATCGTGGGGTGCCGCTCGCTAGGGTGGAACGCGTGACC
GATCAGCCCGACCTGTCCACGACCGCCGGCAAGATCGCCGACCTGCGTGCACGCTATGAAGAAGCCGTCG
TCTCCGCCGAGAGCATCGCGCGCGAGAAGCAGAGCAAGAAGGGGAAGCTGACCGCGCGTCAGCGGATCGA
GCTGCTGCTCGACCCCGGCTCCTTCGTCGAACTCGACGAGTATGTCCGGCACCGGACGACGGCGTTCGGC
ATGGACCGCTCGCGTCCCTACGGCGACTCCGTCGTGACCGGAACGGGCACGATCCACGGGCGCACCGTCG
CCGTGTACTCCCAGGACTTCACGACCTTCGGCGGCTCGCTCGGTGAAGTGGCGGGCGAGAAGATCATCAA
GGTGATGGAGCACGCGCTGCGCGGCGGCATCCCGATCATCGGCATCCTCGACTCGGGCGGCGCCCGCATC
CAGGAGGGCGTCGTCGCTCTCGGCAAGTACGGCGAGATCTTCCGCCTCAACACCGCGGCATCCGGTGTGA
TCCCCCAGATCTCCCTCATCATGGGCCCGGCAGCCGGCGGCGCCGTGTACTCCCCCGCCCTCACCGACTT
CGTCATCATGGTCGACAAGACCAGCCAGATGTTCGTCACCGGCCCCGACGTCATCAAGACCGTCACGGGC
GAGGACGTCGGCATGGACGAACTCGGCGGCGCGTACACGCACAACACCCGATCGGGCGTCGCCCACTACC
TCGCTGAGGACGAGGACGATGCGATCGACTACGCCCGGACGCTCATCGGCTTTCTCCCGGACAACAACAT
GTCCGACGCTCCGACGTACGAGAGCGCGTTCGAGTTCGAGACGACCGACAGCGATCGCACGCTCAACACG
GTCATCCCCGATTCGCCCAACCAGCCCTACGACATCCACGACGTCATCGGCCACATCGTGGACGAGGGCG
ACTTCCTCGAGGTGCAGCCGCTGTTCGCCCCGAACATCGTCATCGGCTTCGGCCGCATCGAGGGCCGCAC
GGTCGGCATCATCGCGAACCAGCCCAAGCAGATGGCCGGCACGCTGAACATCGACGCGGGCGAGAAGGCC
AGCCGCTTCGTGCGGTTCTGCGACGCGTTCTCCGTTCCGATCCTCACCCTCGTCGACGTGCCCGGGTACC
TTCCCGGCACCGATCAGGAATGGACCGGCGTGATCCGTCGCGGTGCGAAGCTCCTGTACGCCTACGCCGA
GGCGACCGTCCCCCTCGTGACCGTCATCCTCCGCAAGGCCTACGGCGGCGCGTACATCGTGATGGGCTCG
AAGCAGCTCGGCGCCGACATCAACCTCGCCTGGCCGACCGCCGAGATCGCCGTGATGGGCGGACAGGGCG
CCGTCAACATCCTCTACCGGGGTGAGATCAAGCGCGCCGAGGAGGCGGGCGAGGACGTCGCCGCCGTGCG
CACGCGTCTCGCCAACGAGTACACCTACAACGTGGCGTCGCCCTTCCTCGCCGCCGAGCGCGGTGAGCTC
GATGGCATCATCGAGCCGGCCGCGACGCGCGTGGCGGTCGCGAAGGCGCTCCGCGCCCTTCGGGGCAAGC
GCTCGACCCTGCCGGCGAAGAAGCACGGGAACATCCCGCTGTGACCGAGTCGGATGCCGTCGACGTCGCG
CCCGTCCGGGTCGACGTGCTCCGGGGGACCCCGACCCCCGAAGAGCTGGCCGCCGTCGTCGCCGTGGTCA
CGGAGTCGTACGTCCAGGAAGCGTCGGGCGCGCTCGCACCCGAGACCTCGTCGTCTGCGTGGCACGCCTC
GGCTCGAGGTCTTCGCTCACCGCTGCGCCGGGATGTGCCCTGGGGGCGCTTTTCGGGCTGATGCCCTCGA
GGCCGACGATTTTGTCCCCCAAAGTACCTACAGACAGCGGGTGGCGCGGCGGCGAGACTTATACCGCTGG
AACGCTTCTGCGTTCGGCTCATCCGTATCCCTCAGAACGCGGATGGGCCATGCGAGTCGGTTTTCGGGTA
ACCGCTCGCTAGGCGAGGGGCGGGCGGCTTCGCCGCCCCTCGCCTTCCTCTTCCCCCTCGGGCCCTTCGC
CCAGGGGATGCGAGATCTCGCGCCACAGGTCGACGACCTCGTCGCCGTCGGGGTCTTCCTCAGACCGCGA
CCGGCCGACAACGGTCACGGCGACGCTCTCGTGCGGTGACGTGCGGATGTAGATCCGATCGGACTCGGCG
CCTTCGAGCACGTTCGCGAGGTCGGCGCGGATGCTGTCGAGCGCATCGCCACTGGCCCCGTCGAGCCCGC
CCTCGTCGAGGACCGTCACGATGCTGCCGCGGCTGCGCGCTTCGTGGAGCCGCGCTCGGACGGATTCGTC
CAGAAGGCGAGGTCCCCGGAGCTCGTCCCGGAGCGCACCCTCAGCGAGGCGCGCGCGCTGGCGCTCGGTG
TCGTCGAGACGACCCTCCTTCTCGATCGTGCGAGTGAGCACGGGCCCCGCGACCTCGAGGGCGTGCTGCA
CGCGGACGCGCCGCTCACGTCGCCGCCCCTCCTGCGTCGCGAGCCATTCCGACGAGCGCCGCTGGATCGC
CGCGAGCTCGGCCTGGTCGACGCCGGCTCGATCGACGAGGGCGCTGAGGAGTTGCGCCGTGACGACCCAG
ACGGCCGCCCCGACGACACCGACGGTGAGAGCTTTGATGACACCGATCCATGCCGTCGCGGTGACGGCGA
GGGCGATGACCCCGATCCAGGCGATCACAGGACGACGCCGCACCATCACGATCGTGAGGAGAGCGCCGAC
TCCGCCGAGCGTCCACGTGGCGAAGCTGTCGGTAAGGGCGGCGGGCCCGACCGCGTACCAGGTGGCGGAA
GGGACGGCGACCGTCGCGATGAGCGCGAGCGCGCCGGCCCAGAGCGGGAGCGGGCGATCGCGGCGGAGGA
TCTCCTCGCCGCCCGGCGGACGTCGCCCGGCATCCCACAGCACGCACAGCCACGTGACGGCGAGGTAGAA
CACGAGAGCCGCGAAGAAGACGGGCGGCTGCTCGACCGGCGAGGTCCAGAAAAGACCCGCTGCCGCGAGG
TACGCGGTGAAGACCAGTCCGAGGACCGTGAGTCCCGTGTGCACGCGTCCGCTCATCGGCTCCGCTCCCA
ACGCAGTTCGACCACCGTGCCCCTGCTGGAGCTCTTCACCGATGCCTGGCCGCCCACCGCCGCGACCCGC
GCCATGATGGAGCCCCGGATGCCGAGGCGGTCGACGGCGACATTGCGGGCGTCGAACCCCTCGCCCTCGT
CGGAGATGCGGACGATGACGCGCAGGTCGTCGACGGCGACCTCGGCGCGGATGCCCACGCCGTAGGCATG
CTCGAGGGCGTTCACGATGGCCTGCGCAGCAGCGAGGACGAGCGCCCGCGCGACCCGCCCGGGAAGCGGA
GCGGTGCGCGGGGCGATCGCGGTGCGGATCGGGATGTCGACCCCGTGCTCGCTTCCCGTGTCTCGGATCC
CCTCCACGAGGAACTCCGCCTCGACGGGGGCGTCCGGGCCCTCTTCGGCATCCCGGTCGGCATTCGCGAG
CCGGGTCAGCGCCTCCCGCGACATCGCCACCGCCAGGTCGTGCTCACGGGGAGTGTCGGCGCGCTCGACG
GCGATCAGCGCGGCCAGGACGCTGTCGTGCATGAGCGCCGCCACGGACACGCGCTCCTGCTCTGCGGCCG
CCGCAGCAGCCGCCGTCGCGTACGAGCTCACCGCGGCCTCGCGCGAGTGGTCGAGGTCGGCGGCGAGCCG
GCGCAGCATGTAGGCCACGAGGATCATCACGACGGCGAGGATGACCGCGAAGATCACGTCCCGGCTGATC
TTCAGCGCGGCATCCGGTCCACCGCCCACCTGGATCATCCGGGCGACGCCGTAGAGCAGCGGGACGCCCA
CCGCCCACGCGCACTGCAGGACGAGGGGGAAGACCAGCACCGAGGCGACGATCGCGACGTTGAGCAGGTA
CCAGATCCAGGGTTCGGGCGAGGAGAGCGCCGCTCGCCCCACGGTCGCGACCGGCCAGAGGATGAGCGCG
ACGGGAAGGGCGACCGCGAACGCACCCGCGAAGATGCGGACGAGGAAACCCGTCACTCCGGCGAGGATCA
TGAGCGCGAGCGGGACGAAAACGATGACGACCAGGGCGATCCGCCACAGCGGCGGCTCCTGATCGGAGGT
CAGCGCATTGGCGAACGCCTGGGCTCCCATGGCGATGGAGCCGACGCCGACGACGAGGCCGAGGATGCGT
TCGATCCGGGCACGGGTGAAGACGGTGGCGTCGGGCGGAACGCCGAAAGGCACGGCGACCGGATCAGCGC
TCACGTCGACCTCCATTGCCCTCGGCGACGAGCCCGTCCTCCATGGCGCGCCGCAGCAGATCGACCTTGG
TCGGTGCCGGCCGCCCCACTTCCACGTACTTGACCCGCACGCGCGTGATGTTCTCCTTCGCGGTCGAGTA
GGCGACGCCGAGCCGCTCTGCCACGGCCTTGAGCGGCAGGCCGGCGGCATACAGGCGGAGCACCTCGCGC
TCGCGCACGGACAGCTGGGCGTCGGCGAAGGCGCGGTCGCCGTCGATCGCCGAGGCCCACTCGACGTTGT
CGAGACTCTCGCCCCGTGCCACGGTGTCGATGGCTGCGATGACGTCGCCGATGCGGGAGGCCTTGCTGAC
GACGCCCGATGCGCCGGCGACGAACGCCTCGCGCACGGCCGCTGCCCGGTCGGCCACGCTGTGGATGATG
ACGGGCGAACCGTCGTGCACGACGCGGGTGACGTTCTCGGTCACCGTCGAGCCGTCGCCGAGGGTGAGGT
CGAGGACCACCACGTCGGCCGGCTGGGCCTGGGCGAACACGCGCCAGTCGAGATACGCCGCGACGCTCTC
CCCCGAGAAGACGACGGTCGCGCCCTCGGTGCGCAGGAAGGCGGCTTCGAGCCCGAGCCGCACGGACTCG
TGATCGTCGATGAGTGCCACCCGGGTCATGCGGACAGACTATCCACCACCGTCACCTCGACAGGACCGCC
ACGGCCTCCACGTGGTGCGAGTGCGGGAAAAGATCGAACGCGCGGACCGACGGCGTCGTGTAGCCGAGCG
ATGCGAAGGTCCCGAGGTCGCGAGCGAGCGCCACCGGATCGCAGGCGACGTAGACGATACGGGCGGGCCC
GATCGCCGCCAGGCGCTCCACGACGTCACGGCCGGCTCCGGCGCGGGGAGGATCGAGGACGACGACGCCT
CGGGAGAGGCGCTCGCGCTGCGGCGCGGACGCCTCGGTGTCGAGGCCGGCGAGCCAGCGGTCGACGCGTC
CCGTCTCCGCCCGTGCGCCGATCCACTCGGCGAGGTTCTCCCCGGCGTGCTCGGTGGCCCGGGGGTCGGA
CTCCACCGAGGTGATCCGCGTTCCCGCGCCGCCGGCGCTCGCGACGGCGGCGGCGAGCAGGCCCACACCG
CCGTAGAGGTCGAGGTGCGCGGCATCCGGATCGACAGCGCCGTCCACCGCGGCGGCGACCGCGGCGTGAA
GGGTAGACGCGGCGGAGCGGTGGACCTGCCAGAAGCCTCCCGCGTCGACCTGGAAGTCGCGTCCCGCGGC
CGATTCGATGATCGTCTCGCGAGCCGAAGGGTCGATCGCGGTACGGCGGGATCCGGGCACGTCGGCGCGC
GGGATGATGCGGACGCGACCGTCGGCCGGCTCGACGAAGTCGAGGCGACCGGGGGCGGCCGAGCGACGAC
GGGCTGCGGCCTCGGCGATCGCCGGAGAGGCGAGCGGGTGGTCGTCGACCGGGATGACGCGGTGGCTCCG
GGCGGCGAAGGGCCCGATGTTGCCGTCGGCGTCGACGTGAAGGCTGACCCGCGTGCGCCAGCCGGTGCCC
TCGGCGGCGGAAGGATCGGATGCCGATGCGGCCGGCGCCTCCATGCTCACCGGCACCTCGAGGTGGGCGA
ACCGCTGCAGGGCGTCACGGACGACCTCGGTCTTGAGCGCGCGCTGGTGCGCGAGAGCGATGTGACCGAA
GTCGGCGCCGCCGGGACGATCCTCCGGGGCGGTGGCGAGGTCGGCGGCCGCCCAGATGTGCGGCCTGCGG
TGCGGCGAGGCGTCGAGGACCTCGACGACGTCGCCGCGCCAGAACGACGCCTTGCGCGTGTCGGTGAGCC
GCACGCGCACGCGCTCGCCCGGAAGGGTGTCGGGGACGAAGACGACCCGGTTCTCGTGGCGGGCCACGAA
CACGCCGCCGTGGGCGACGGCGGTGATGTCGAGGTCGAGCAGGTCTCCGGGGTTCATCCTCCGATGCTGT
CACACCCTCGCGAGCGCACCGCGCCCGGTAGCGTGGCCGCATGCGCGTGTGCCTGGCCTCCACCTCCCCC
GCCCGACTCATGCTGATGCGCCAGGTCGGCATCGAGCCGCTCACCCGTGCACCGCAGGTCGATGAGGAGG
CCGTCATCGCGGCGACCGAGTCGGCATCCGGGCGCACCCTGTCTCCCGAGGAGCACGTCCTCCTCCTCGC
TCGGCGGAAGGCCGCCGACGTCGCGGAGGAACTCGCGGCCGAGGGGTTCGACGGCCTCGTCGTCGGCGGG
GACTCGATGTTCGAGCTCGACGGCGAGATCCTCGGCAAGCCGTACGAGGCCGCGGTCGCCCGCGCACGCT
GGCAGGCCATGCGCGGCCGGACCGGAGTGCTCCACTCCGGTCACAGCGTGTTCCGGGTCGCTCCCGGCCG
CGAGCCGGTCGAGGCGCACGCCGTGGCGGCGGCCTCGGTCACCTTCGTCGACGACATCACCGACGAGGAG
ATCGACGCCTACGTCGCCACCGGCGAGCCGCTCCTCGTCGCCGGTGCGTTCACGATCGACAGCCTGGGAG
GTGCGTTCATCGCACGCGTCGAGGGCGAGCCGTCGACGGTCGTCGGGATGTCCCTCACGACCGTCCGCCG
CCTCGTGCGGGAACTCGGTGTCACGTGGACCGACCTCTGGAACCTCACCGACCAGCACTGAGGAGCGCCG
CGCTTCGTAGACTGTCCCAGACGATCTCGGGATGATCTTGTGCGAGTTGTCCAAAGGGACGCCCCCCGAC
CTGGGTAGGCTCGAACCCATGCCTGAGAGCGTGAACACTCGGATCTCCAAGGTGCTGATCGCCAATCGTG
GCGAGATCGCCGTGCGCATTGCGCGTGCCGCCCGCGACTCCGGAAAGCTGTCGGTCGCCGTCTACGCCGA
CCAGGACCGCGATGCGATGCACGTGCGCCTCGCCGATGAGGCCTATGCGCTGAACGGGTCGACGAGCGCC
GACACCTACCTGTCGATCGAGAAGATCCTGTCCGTCGCGCGGCGCTCCGGCGCCGACGCGCTGCATCCCG
GCTACGGGTTCCTCGCGGAGAACGCCGAGTTCGCCCGCGCGGTGATCGGTGCCGGTCTCACCTGGATCGG
CCCCTCCCCCGAGGCCATCGAAGCGCTCGGCGACAAGGTGACCGCCCGTCACGTCGCCGAGAAGGTCGGG
GCGCCGCTGGCACCGGGAACGCCCGGCCCGGTGAACGGCGCCGACGAGGTCATCGCCTTCGCCCGGGAGT
TCGGCCTGCCGATCGCGATCAAGGCCGCCTACGGCGGCGGCGGCCGCGGCCTGAAGGTCGCGCGCGAACT
CGACGAGGTCGAGGAGGCGTTCGAGTCTGCGACCCGTGAAGCCATCGCGGCCTTCGGCCGCGGCGAGTGC
TTCGTCGAGAAGTACCTCGACAAGCCGCGCCACGTCGAGACGCAGTGCCTCGCGGACGCCGAGGGCAACG
TCGTCGTCGTCTCGACCCGTGACTGCTCGCTGCAGCGTCGCCACCAGAAGCTCGTCGAAGAGGCGCCGGC
GCCTTTCCTCACGGACGCTCAGAACACGATCCTCTACGAATCGTCGAAGGCGATCCTCAAAGAGGTCGGG
TACGTCGGCGCGGGCACGTGCGAGTTCCTCATCGGCGCCGATGGCACCATCTCCTTCCTCGAGGTCAACA
CCCGCCTCCAGGTCGAGCACCCGGTCTCCGAAGAGGTCACCGGCATCGACCTCGTCCGCGAGCAGTTCCG
CCTCGCCGAGGGCGGCGTGCTCGACTACGACGACCCGGCTCCCGTCGGGCACTCGATCGAGTTCCGCATC
AACGGCGAGGACCCGGGCCGCGGCTTCCTGCCCGCCCCCGGCAGCATCCACGTGTTCAAGACCTTCGGCG
GACCGGGTGTCCGCCTCGACTCGGGTGTCACCGCTGGAGACAGCGTGTCGGGCGCGTTCGACTCGCTGCT
CGGCAAGCTCATCGTCACCGGGCGCAGCCGGGAAGAGGCGCTCGAGCGCTCACGGCGCGCCCTCGACGAG
TTCGAGGTCGCCGGCATGCCGACCGTCCTCCCCTTCCACCGGAAGGTCGTCCGCGACCCCGCTTTCACCG
CCCCGGACGGGCGGTTCGGCGTCTTCACCCGCTGGATCGAGACCGAGTTCGACAACGACATCCCCGCCTG
GGACGGCGAGGGCGGCCTCCAGGCCGAGCCCGAAGCGCGCCACACGGTCGTCGTCGAGGTCTCGGGCAAG
CGGCTCGAGGTGAGCCTTCCCGACCGCATCGCGCAGTCGCCCGTCGCTGCCGGCCGGCCCGCGGCCGTGC
CGCCGTCGCGGCGCTCGCACGCCTCGACCGCCATGGCCGGCGCCAGCGGCGACTCCGTGGCCTCCCCGAT
GCAGGCGACCATCGTGAAGATCGCCGTCGAGGAGGGTCAGCAGGTCGTCAAGGGCGACCTCGTGGTCGTG
CTCGAGGCGATGAAGATGGAGCAGCCGATCCAGGCGCATAAGGACGGCGTCGTCGGCGCGATCAACGCGA
CTCCGGGCACCACGGTGGCCGCGGGCCACCAGCTGCTCACGATCTCCTGACGCCCGCGATCCCTCGGATC
GCGCACCCGTGCAGGCCGATCGACCGGATGCCGCAGCGCGCGGCATCCGGAGTGTCACTCAGCTGTAGGT
GTCCTCTTCGCGACCGACCTGGTGCATCGCACGCGTCGCGTCGGTGATGCTGCCGGTGAGCGAGGGGAAC
ACCGCGAACACGCGGGACAGCTGGTCGACCGTGAGGCGACGCTCGACGGCGATCGCGATCGGGTAGATCA
GCTCCGAGGCGCGCGGCGCCACGATGACCCCGCCGATGACCGTGCCCGATCCCTCTCGGGCGATGATCTT
CACGAAGCCGTCCTTGACGCCCATCATCTTGGCGCGGGCGTTCGCGGCCAGCGGGAGCTTGTGGACCGTG
CCGTTGACGGCGCCCGACTCGATCTCACTCGCCTGCGTGCCGACGGTCGCGATTTCGGGCGCCGTGAAGA
TGTTCGCCGTCACGCGGTGCCGTTCGAGCGGGATGACGGTGTCGCCGAGGGCGTGGAACACCGCCATGCG
GCCCTGCATCGAGGCCACCGAGGCGAGGGGCAGGAACGTGGTGCAGTCGCCGGCGGCGTAGATGTTCGGC
ACCGAGGTCCGTGCCACGCGGTTGACCTGGATGTGACCGGAGTCGGTCAACTGGATGCCGGCTTCGGCGA
GGCCGAGACCGGCCGTGTTGGGGATCGACCCGACGGCCATGAGGCAGTGGCTGCCCTCGACGGTGCGGCC
GTCGGACAGAGTCGCGACGACACCGTCGGCCGTGCGCTCGACCTTTTCGGCGCGCGACTTCGACAGCACC
GTCATGCCCCCGCGGGTGAAGACCTTCTCGATGACGGCGGCCGCGTCGGAATCCTCACCGGGGAGGACCT
GATCGCGGCTGGAGATCAGCGTGACCTTCGCGCCCAGGTTCATGTAGGCGCCGGCGAACTCGGCCCCCGT
GACACCCGACCCGACCACGATGAGGTGTTCGGGGAGGGAGGACATGTTGTACAGCTGCGTCCAGGTGAGG
ATCCGCTCCCCGTCGGGCTTGGCACTGTCGAGCTCGCGCGGCGAGGCTCCGACCGAGACGACCAGCGTGT
CGGCTTCGACGCGGTCGAAATCGGTGCCCCGGGGCCCCGTCGAGACGACGACGGCGTGGGGCCCCTCGAG
CCGGCCGTGACCGGCGATGATGCGGACGCCGGCGTCGACCAGCTGGGCGCGCATGTCGTCGGACTGCTGG
CGGGCGAGCGAGAGCAGGCGACGGTTGACCGCACCCAGGTTGATCGCGATCTCCGGCTTGAGCGGCTTCT
CGTTGTCGCCGCGGGCGAACAGCTGCACGCCGAGATCGGATGCGCCGCGGATCGCGACCGCCGCATCGGC
CGTGGCGATGAGGGTCTTCGACGGCACCACGTCGGTGATGACGGCCGACCCTCCGACGCCCGCCCGCTCG
ACGAGGGTGACCTCGGCGCCGAGCTGTGCGGCGGCGAGCGCCGCCTCGTATCCGCCGGGGCCGCCGCCGA
TGATCGCGACGCTCTGGGTCCGCTCGAAGCTCAAAGACATGGTCCCTATCCTCTCAGGCTCGGAGCGGCG
GGCGGAGCCGTCTGGTCGGTGGTGTCGGAGGTTCCTAGAGTGGTCTCATGTCCGATCACCGCAATCCGCT
CGACGACCCCGCTGCAGACCCGTTCGAGGTGGCCGCCCAGGCCGCCGCCGACATCGCCCGGACGACCGGG
GTCGACCGGCACGACATCGCCCTCACTCTCGGCAGCGGCTGGGGCAAGGCCGCCGACCTCCTCGGTGAGA
CCACTGCGACCATCCCCGCCACCGACATCACCGGCTTCAGCAAGCCGGCCCTCGAGGGGCACGTCGGCTC
GCTCCGCAGCATCCTCACCGAGAACGGCACGCGCGTGCTCGTGATCGGGGCGCGCACGCACTACTACGAG
GGCCACGGCGTCCGCCGTGTCGTCCACAGTGTCCGCACCGCGGCGGCGACCGGCGCGAAGACGATGGTCC
TGACCAACGGCGCCGGCGGCATCAAGCCCAGCTGGAAGCCCGGCACGCCCGTGCTCATCAGTGACCACAT
CAACCTCACCGCCGACTCCCCCCTCGAGGGCGCGACCTTCGTCGACCTCACCGACCTGTATTCGGCCCGC
CTCCGCGAGGTCGCCCGGACGGTCGACCCGTCACTCGACGACGGCGTCTACTGCCAGTTCCGCGGACCGC
ACTACGAGACCCCCGCCGAAGTCCGCATGGCGAAGGCGATCGGCGGCGACATCGTCGGCATGTCCACGGC
GCTCGAGGCGATCGCCGCCCGGCAGGCCGGCATGGAGATCCTCGGGTTCTCGCTCATCACCAACATGGCG
GCCGGCATCCAGCTGACGCCGCTCAGCCACCAGGAGGTCATCGACGCCGGCCGCGAGGCCGAGCCCGTCA
TCTCCGACCTCCTCGCACGCGTGATCGGCGCGCTGTGAACGTCGTGGATGCCGCCCGCGCCTGGCGGGCG
CAGGACCCGGATCCCGTCACGCGCACCGAGCTCGACGAGCTGATCGAACGGGCCGAGGCAGGCGAGGCCG
CCGCAGCCGCAGACCTCCACGACCGGTTCGACACCCGCCTGGCGTTCGGCACCGCCGGGCTCCGCGGTGC
GCTCGGGGCAGGCTCGAACCGCATGAACCGCGTCCTCGTCGGTCAGGCGGCGGCGGGCTTCGCGGCCTAC
CTGCGGGAGCGAGAGCCGGATGCCGTCCCCGCGGTCGTCATCGGATACGACGGGCGCCGGAACTCCGACG
TCTTCGCCCGTGACAGCGCCGAGATCCTCGCGGGTGCGGGACTCCGCGCCATCCTGCTGCCCCGGCTCCT
CCCGACCCCGGTGCTCGCGTTCGCCGTCCGCCACCTCGGCGCCTCGGCGGGCGTCATGGTGACGGCATCC
CACAATCCGCCCGACGACAACGGCTACAAGGTGTACCTGGGCGGCGCCGACCAGGGCGCCCAGATCGTCT
CCCCCGCCGATGCGGAGATCGCCGCGCACATCCAGGCGGTCGCGGATCGCGGCGACTTCGCCGGCATCCC
CCGCTCCGAGGACATCGAGATCGCCGAGGAGTCGGTGGTCGAGGCGTACGTCGCCGCGACCGCGCTCGTC
TCCCCCGCCCCGGCCGGTGCGGCGGGCATGCCCTGGGTCTACACCGCGATGCACGGGGTCGGGTACGAGA
CCCTCCGGCGCGTCCTGACGGTCGCGGGATATCCGCTGCCGACCGTCGTCGACGCGCAGATACACCCCGA
CGGCCGGTTCCCCACCGTCGCCTTCCCCAACCCCGAAGAACCCGGCGCGATGGACCTCTCCTACGAGACC
GCGCGCACGGCCGGCGCCGATTTCATCCTCGCGAACGACCCCGACGCCGATCGCCTCGCGGTGGCGATTC
CGGATGCCGCGTCGGCCGACGGGTGGCGACGGCTCACCGGCAACGAGGTCGGCCTGCTCCTCGGCTGGCG
CGCCGCGCGCTCGGCGACGTCGGGCTCGCTGGCCTGCTCGCTCGTCTCCTCGCCGGGGCTCGAGACGGTC
GCCGCCCACTACGGCTTGGCCTTCCACGCGACCTTGACCGGGTTCAAGTGGATCTCACGCGCGCCCGACC
TCGTGTTCGGATTCGAGGAGGCGCTCGGTTACCTGGTGAATCCGGCGACCGTGCGGGACAAGGACGGCAT
CTCGGCGGCGGTGGCCGTGCTCGGCCTCGCGGCGGAGGCGAGGGAGGAGGGCCGCACTCTCGGCGACCTT
CTCGACAGCTTCAGCGAGACGTTCGGGCACTTCGCCTCGGGGCAGGTGTCCGTGCGCGTCGACGACCTCT
CCGTCATCGGCCGGATCATGACCGGGCTGCGTCAGACGCCGCCCACCTCGGTCGGCGCAGTCGCGGTCGA
TCGCATCGAGGATCTGCTCCGCGCCGCGCCCGGCGAACCGAGCGGCGACGTGCTGCGACTGTGGCTCACC
GACGGGTCGCGCGTGATCGTGCGACCGAGTGGCACCGAGCCGAAGCTGAAGGCGTACCTCGACGTGCGCG
GCGACTCCGCCGCCGACGCCGCCGCGCGCCTCGACGCCCTCGAGCGGGGCGCGCGCACCCTCGTCGCATC
GATCTGACCGGCGCTCGGGCTCGGCATCATCCGCCGAGCCCGAGCGGCCTAGGATCGGCCGCGTGATGAA
TCTCGTCGAACCCGTCTCCCTCGAGAACGCGCGCGTGCGGCTCGAACCCCTCACCCCCGCCCATGCGGAC
GAGCTCACGGCCGCCCGCGAGGGCCTCGAGTACGCGTGGTACACCGCGGTGCCGGCATCCGTCCCCGAGG
AGATCGAGCACCGCCTCGCCGAGCAGGCGGCCGGGCGGATGAACCCGTGGGCGGTCATCGCCGAGGGGCG
CGCCGTCGGCATGACGACGTTCTGCGGCATCGACCAGCCGAACCGTCACGTCGAGGTCGGCTACACCTGG
TTGTCGCCGGCGGTGCAGCGCACCGGCGTCAACACCTCCGCCAAACTCCTGCTGCTCGGCCACGCCTTCG
ACACGTGCGAGGCGATCGCGGTCGAGTTCCGGACGGCCTGGCACAACCGCCAGTCGCGCGCGGCGATCGA
GCGGCTCGGCGCGAAGCGCGACGGCATCCTGCGCAACCACCGGTTCGGCCCGGACGGAACGCTGCGCGAC
ACGGTCGTCTACTCGATCCTGCCGCACGAGTGGCCGGCCGTCCGGCGCGGCCTCGAGGCGGCGCTCGACC
GCTGAGCGTCAGCCGTCGACGACGGCGACGAGCTCGTCGAGGAAGGCCCCGAAGGTCGTCCCGCGGCGGA
GGATGCGGTGGACGCTCTCGCGTTCGCTGAACACCTCGACGAGTTGCTCGAACACCGTCTGGAACGCCTC
CCTGTCCGACTCGGAGAACGCGACGAGCGCGACCACCTGCACGCGTCCCTCGCCCCACCCGATCGACGGG
TCGGCCAGTCCGATCGCGATCGCGGTGCGTGTGGCGGTCATTCCGAGCGCGTGCGGGACGGCGAGCGCGT
CGGTGAACGCGGTCGACGACATCCGCTCGCGCTCGAGGGTCCGCTCGACGTAGTCGGCGCCGATGACGCC
CTGCGTCACGAGGAGCGATCCGAGCTGGCGGATGACGCTCTCCTCGTCGGCCGCGGGAGCCAACCGGGCG
ACGAAGGCGCCCGGTGAGAAGTACCGCTCCAGCTCGGCGCGGAGGCCCGCCAGCCGGCGGGCGCGGCGGG
CGCGGGCCGCGGCGCCCTGCACCCGTTCGACATCGGTCTCGGTCAAGAAGGGCTGGATGCGGACGATACG
GTCGGCGACGTGCGGCGGGTCGATCGTGCTGAGGACGAGGTCGGTGTCGATGCGCGACCAGTCGGGATCG
GCCCGCGTCTCGACCGCGACCACGTCGATCTCGCGCCCGAGCGCCCGGTCGATGCTGGCGTGGAGCAGCT
CGTGCATCTCGTAGTAGCCGGGGCTCACGAGGGTGGCCGTCAGCAGCCGGCCGGCCTGACGCGCGCGCTC
GAGGCGGCCGCCGACATGCATCGCGATGTAGGCGATCTCGTCTTCGAACAGCGGAGCGCCGATGAGTTCC
CGCAGCTGCTCGGCGATGAAGACCGCGACCTCGAAGATCATCGGGTAGCTGGACTTGAGCGACCGTGTCA
GCGCGTTGCGCGACCATGCCTGCTCCTGCGCGCGGTGACGGAGGTTCTGCACGTGGAGCGCGAGGCGGAG
GATGAAGTCCTCCTGATCGATGTCGACGAGGAACTGGGATGCCGCGCGCGAGACGACCTCGCGGACGGCG
CCCTCGACATCGGCGTCGAGCCGGTCGCGGAGCACGGCGTCGGGTTCGGCGGCACCGGGCGCGACGACAC
GGGTCTGCACGAGCGCCGCGAGGTGATCTCGATCGCCCTCGCCCAGCCGCACGTCGAGGTGGGCGGTCGT
GAGGCGGTCGACGAGCACGCCGATCGTCAGCCGAGCGGGGGTGACGTCGCCGGCGACGTCGTCGAGGCGA
TGGCCTCGCCTCACCCGGTCGGCGGTGATCGCGATGTGCATCATGACGTCGCCGATGCCGAACTCGTTGA
CGAGGTAGCCGAGCTCGCCCAGCCCGGCGACCAGGTCGGACTTGAACGACACCAGCGCGGTCGCATCGGC
GGTGGTCTCGCCGAGCGCCCGCCGGAGTGCGGGCAGATCGAAGGCCCCCTGCTCCATCTCCTCGTGCGCC
AGGCGGCTGAGGAGGCGCCGCTGCGCCATCTCGGTGCCACTCAAACGCACCCGGGATGCCGAGCGCTCGA
GCGTGAGCCGGGTGCCACCCAGCAGAGCCCGCACCCGACCGAGGTCGGCGTCGAGCGTCGCCTCGCTGAC
GTGGAAGCGCGCGGCGGTCTCGTACACGTCGACGCCGTCGGGCGCATCGAGGATCACCCGGACCAGCCGG
TGCAGCCGGTCGCGCGGTGTCTCGTCGGACGCGCCCGCCTGGATCGCGTCGGGAGCGCCCGCACCCGCCC
GGTATCCAGAAGGCCCCGACTCGACGGCATCCGCTCCGGAGACCCGGGAATTCAAGGCCGCCACGTACGA
GCGGATGCTGCGCGGCGTCACCCCGACGAGGTCGGCGAGCTCGCCCGCCGTCCGCCAGCCCGGCTCGCGC
GACAGCAGTGCCATCACGCGGTCCTGTCTGGTGCGGCTCACAGGATCAAGTCAATCACGCAGGCCACTCA
CCGGCTTTCCTCCCCCGCGGAAGAAGGACTGGTTGTCGCGGGCATCCGACCCGATCAGAATGGCCCAGAG
GCAAGGAGGCGGATCGATGATGATCCTCGTCGTCTGTGGAGCGGGCGCGTCGAGCACATTCGTCGCGCAG
CGCGTGCGCAAGGCTGCTGAGCAGCAGTCCCGTCAGGTGCTCGTCGCCGCGGGTCCCCGCAGCGCGGTCA
CCACGGAGGTGGGCGCGGGCGACGTGGTGCTCGTGGGTCCGCATCTGGCTTCCGATTTCTCCGACGTGGC
GCGCGACGCCGCATCGCGCGGCGCCCGAGCCGTGCTGCTGCCGGAGGACATCTTCGACGACCGGGACGGC
ACCCGGTCGCTCGCCCTGGCGGATCACGCCGCCGAGACCAGCGAAAGGACGCCCCGATGACCACGAAGGC
CACGCGCACCGTGAGGATCGGCTCGGCGAACGGACTGCACGCGCGACCCGCGAAGCTCTTCGCTCAGGCG
GCGAAGGATGCCGGCATCGCGCTCACCGTCTCGAAAGGCGCGGGCTCCCCCGTCAATGCGGCGAGCATCC
TCAGCGTCATCTCGCTGGGCGCCGAGAACGGCGACTACGTGACCCTCACCGCCGAGGGCCCGGACGCCGA
ACAGGTGCTCGACACGCTGACCGAACTTCTGACCACTGATCACGACGCCTGAGGGACACATGACTGAGCT
GCGCGGAGTAGGAATCGGACTGGGCATCGCCCACGGACCTGTGGCGAGGATGGCGGAACCGCTGCCCGCC
CCCAAGGACACGCCCAGCACGCTGAGCGTGGAAGAGGAGACCGCGCGCGTACGCGAGGCGATCGCCGCCG
TCGCGCGCGAGCTCGAGGAGCGCGGGGAGACCGCGGGCGGCGCCGCCCAGGAAGTCCTCGAAGCGCAGGC
GATGATGGCGGAGGACCCTGCCCTCGACGACGAGGTCGCCGCCCGACTGTCCGCCGGCAAGACCGGTGAG
TACGCCGTCTCCGACGCGTTCGCGTCGTTCCGCGACGCCCTCTCGGCGATGGGCGGCTATCTCGGCGAGC
GCGCTGCCGATCTCGACGACGTCGCCCAGCGCGTCATCGCCCGGCTGCGCGGCGTCGCCGCTCCCGGCGT
GCCCGACCCCGGTCACCCCTTCGTGCTGGTCGCGAAGGACCTCGCCCCCGCCGACACCGCCCTCCTCGAC
CTCGACAAGGTGCTCGCGCTCGTGACCACCGAGGGCGGACCGACGTCGCACACCGCGATCCTCGCCCGTG
AGAAGTCGATCGTCGCCGTCGTCGGCGCTGCGGGCGCCGCAGGCCTCGCCGAAGGGGAGACCGTCATCGT
CGACGCGGCACAGGGCCTCGTCCTGACGGAGCCCTCGGACGACGACATCGCCCAGGCGGAGCGCCGCGAG
GCCGACCGTGCCGCTGCGGTGGGCGCTCCCATCACCCCCGGCGCCCTCGCCGACGGAACGCCCGTCCCGC
TGCTCGTCAACCTCGGTAAGCCGGGCGGCGCGGCTGCCGCGGTCGAACTCGGCGCCGAAGGCGTCGGTCT
GTTCCGCACCGAGTTCCTCTTCCTGAGCTCCGCCCAGGCCCCGGGTGTCGACGAGCAGACGAAGGCGTAC
ACCGAGCTGCTGCAGGCGTTCGAAGGCAAGAAGGTCGTCGTGCGCGCGCTCGACGCCGGCGCCGACAAGC
CGCTCGCCTTCCTCAACGACGCCCATGAGGAGAACCCCGCCCTGGGCCTGCGCGGGCTCCGCGCTCTGCG
CGCGAGCGAGGACATCCTCCGCGAGCAGCTCACCGCCCTCGCCAACGCGGATGCCGCGACGAACGCCGAC
CTCTGGGTCATGGCGCCCATGGTCTCGACCGTCGAGGAGACCGAGTACTTCGTGACGATGGCGAAGGACT
ACGGCATCAAGACCGCCGGCGTCATGGTGGAGGTCCCCTCCTCCGCGCTCCTCGCCGAGAAGGTCCTCGC
GATCGCCGACTTCGCCTCGATCGGCACGAACGACTTGACCCAGTACACCCTCGCCGCCGACCGCCTGCTG
GGCTCGGTCGCCTCCTTCCAGGACCCCTGGCATCCGGCCGTCCTCCAGCTCGTCAAGCTCACCGGCGAAG
GCGGCAAGGCCAACGGCAAGCCCGTGGGCATCTGCGGCGAGGCCGCCGCCGACCCGCTCCTGGCCGTCGT
CCTCGTCGGCCTCGGCGCGACCACGCTCTCCATGGCACCCACGGCGCTGGCGGATGTCCGCGCCACCCTG
CTCGAACACAGCCTGGACGATGCCCACCGCATCGCCGAGGCAGCCCTCGCCGCTCCCGATGCGGCATCCG
CTCGCGCTGCAGCCCAGAAGGCCGCAGCTCACCTCAAGGAGAACGACTGACCATGACAACGACGTCAACC
CCCGCTTCCGGGGTAAGTAAGGCACGAGTCGGAGTTCAGCGCTTCGGCACATTCCTATCCGGAATGATCA
TGCCGAACATCGCTGCCTTCATCGCATGGGGCTTCATCACCATGCTCTTCATCCCGGATGGCTTCTTCGG
TGAGCGGAGCCCCTTCGGGTGGCACTGGTTCCCCGTCGCCGAGATCATCGGAGGAGGAGGCGACGCCTCG
TCCATCGGATGGCAGGGCGCACGCACCGCGCTGACAGAGGGCGATTCGGGCAACTACATGTCCTACATCG
GCCTGGTGGGCGCGATGGTGACCTACCTCCTCCCCCTTCTCATCGCCAACACCGCAGGCCGGATGGTGTA
CGCGGAGCGTGGCGGCGTCGTCGCCACGATCGCGACGATGGGCGTGATCGTGGGCACGGACATCCCGATG
TTCCTCGGCGCGATGATCATGGGCCCGCTGGCCGCGTGGATCACGAAGCAGATGGACAAGCTCTGGGACG
GCAAGATCAAGCCCGGCTTCGAGATGCTCGTCAACAACTTCTCCGCCGGCATCCTCGGCATGCTGCTCGC
CATCTTCGGATTCTTCGCGTTCGGTCCCATCATGCTGGGCATCAGCGCGTTCCTCGGCGGCGTCGTCGAC
TGGCTCGTCTCCCTCAGCCTTCTCCCGCTCCTCTCGATCGTCGTCGAGCCGGCGAAGGTGCTGTTCCTCA
ACAACGCCATCAACCACGGCGTGTTCACTCCGCTCGCTCTTCAGCAGGTCGAGGACGCCGGCAAGTCGAT
CCTGTTCCTCATCGAAGCGAACCCCGGCCCCGGTGTGGGCCTGCTGCTCGCTTTCACCTTCTTCGGGGTG
GGCCAGGCCAAGGCCTCCGCTCCGGGCGCCGCGATCATCCAGTTCCTCGGAGGCATCCACGAGATCTACT
TCCCGTATGCCCTGAGCAAGCCGGCGACGATCCTCGCTCTGATCGCGGGTGGTGCGAGCGGCGTGACGAT
CAACATGCTCTTCAACGGCGGACTCCAGTTCCCCGCCGCACCGGGAAGCATCATCGCGATCTCTGCGGCG
GCGATCGGCGCCGGTGTGCCGAACCTCCTCGTCGTGTACCTGTCGGTCATCGTCTCGGCCACCGTCACCT
TCCTCATCACTGCCGTGATCCTGCGCGCATCCCGCAAGCGGGACCTCGAAGCCGGGGGCGACACCTTCGG
CGCGGCGATTGCGCAGACGGAAGCGAACAAGGGCAAGTCGTCGTCCGCCATGGATGCTCTGCGCGGCTCC
GGGACCGCTGCGGCCGGGGCCGGCGCAGGTGCCGGCATCGTCACCGAGAAGATCGTCTCGAACGTTGTCT
TCGCGTGCGACGCCGGAATGGGCTCGTCCGCGATGGGCGCGAGCGTCCTCCGCAACAAGTTCAAGAAGGC
GGGCATCGAGGGCGTCACGGTCACCAACAAGGCGATCGCGAACCTCGACCCGTCGGCTGATCTGGTCATC
ACGCAGCAGCAGCTGACCGATCGCGCCCGGGGAGTCACGCCCGGCTCGCTCCACGTGTCGGTCGACAACT
TCATGAACTCGCCGAAGTACGACGAGGTCGTCGACATGGTGCGTCGCCAGCGCGGCGACGCCTGATGCGG
ACCGCTGCGGGGTCGGAGACAATGGTCCCGGCCCCGCAGCCCGTTTTCCCCCACCCTTCAGGAAGAGAGA
AGTCATGGCACGCGAAGTCCTCACCCTCGGTCAGATCCGCATCCACTCCGGCTCCGTGAGCCAGGAGCAG
GCGATGAAGGAGGCCGCAGACATCCTCGAGTCGGCCGGTGCCGTCACCGGCGCGTACTTCGACGCCATGC
AGCAGCGCGAGATCGCCGTGTCCACGTACATGGGCAACGAGCTCGCCATCCCGCACGGCACGAACGAGAC
GAAGGATGCCATCCTCGACTCCGCCCTGTCCGTCGTCCGCTACGACGGCGGCGTCGACTGGGGCGGCGAG
CCGGTGACGTTCGTGATCGGCATCGCCGGCAAGGGCGATGAACACCTCGAGATCCTCTCCCAGATCGCGC
TCCTGTTCTCCGAGGACGACGAGGTCGCGAAGCTCAAGGCAGCGGCGACCGCTGAAGAGCTCTACACCCT
CCTCTCGACGGTGAACGAGGCATGAAGGCCGTCCACTTCGGCGCCGGCAACATCGGTCGCGGGTTCGTCG
GCCTCCTCCTCCACGAGGGCGGCTACGACCTCGTCTTCTCCGACGTCGCGCCCACGCTCGTCGACACGAT
CAACGGCGTCAGCGAGTACACCGTCCACGAGGTCGGCACCGGCGGCAGCGACAAGGTCGTCACCGGCTTC
CGCGCGATCAACAGCCGCACTGAACCGGACGCCGTGGCCGACGAGATCGCGACGGCCGAGGTCGTGACCA
CGGCCGTCGGTCCCACCGTCCTGCCCTTCGTCGCCCCCACGATCCTCGCGGGCCTGCGGCGACGGGATGC
CGAGCGCGCACCCCTGCAGGTCATGGCGTGCGAGAACGCGATCAACGCCACCGACGGCCTCCGCGCCGAG
ATCGAGAAGCTCGCCGGCGACGACTGGGCAGACCTGTCGACGCGCGCCGTCTTCGCGAACACGGCCGTCG
ACCGCATCGTGCCAGGACAGCCCGCCGACGCGGGTGTCGACGTCACCGTCGAGCCCTTCTACGAGTGGGC
CATCGAGCAGGGGCCATTTGCGGGGAACCTCCCCCTCATCCCCGGCGCGCACTTCGTCGACGACCTCGCC
CCGTACATCGAGCGGAAGCTCTTCACGGTCAACACCGGGCACGCCGCGACGGCGTACTTCGGCGCTCTCG
CCGGGATCACCCGCATCTCCGACGCCCTGGCCGATCCCGGCATCGCCGCGAAGGTCGACGCCGCGCTGGT
CGAGACCTCCGCGCTCCTGAGCGCCGTGCACGGACTCGACCCCGCCGAGCTCGCCGAGTACCGGGCGACG
ATCCTGCAGCGCTTCGCGAATCCCGCCCTTCCCGACACCGTCCAGCGCGTCGGACGTCAGCCGCTGCGGA
AGCTGTCGCGGCACGAGCGCTTCGTCGGACCCGCCGCCGCGGCCGCCGAACGGGGTCTCTCGGCCGAGGG
ACTCGTCGCAGCCATCGCCGCGGCGCTCCGTTTCGAGGACGCCGCCGACCCGCAGGCCGTCGAACTGCAG
GAGCGTCTGCGCGCCGAGAATTCGCTGACCTTCACCGCATCCACGACAGGGCTCGACGAGGCCCATCCGC
TGTTCCGTGCCATCGCGGATGCCGTTCAGCAGCGTCAGCAGGAGCTCGGCGTCGCCTCATCGAGCCCCGC
GTGACGTCCGCGCCGGAAGGCTCTGCCGACTCCGGTGACCGCACGGCGGCCGACGGCCCGGGTGCCCGCC
CGGGCCGTCGCCGCGCCTCCCGCAGGCGGCGGATCCTCTCGCGCATCGCGCTCGGCATCGGCGGCCTGCT
CGTGGCCGGCGTCATCGGGCTGGTCGTGTGGAGCCAGGTGGGCGTGATGGGGGCCGAGCCCGGCCCGCTG
GCCGCCCTAACCGCCGATCCCGGCATCACCGTCGACGACTCGAGCGGCAACGTCGTGATGACGCCGACCG
AGACGGCATCCGGCACCGGGCTCGTCTTCATCCCCGGCGCGAAGGTCGACGCGGAGGCCTACGCGGCCAA
GCTCGCCGACCTCGTCACCGACGAGGGCGTCACCGTGGTGATCACCCGGCCGTGGCTGAACCTCGCCTTC
TTCGACCTGCGGCCGCTGTCGAGCTTCACCGACGCGGCACCGGGCGTCACGACATGGCTCGTCGGCGGGC
ATTCGCTCGGCGGGGTGAAGGCGTGCCAGCTCGCACCCGACGCCGACGGTCTCGTGCTCTTCGCGTCGTA
CTGCGCGAACGACCTCTCCGGCAGCGGGCTGCCTGCGGTGAGCCTCGGGGGCTCCGAAGACGGCCTGTCG
ACACCGGCGAAGATCGACGACGCGCGGCCCCGGCTGCCCTCAGACGCCACCCTCGTGCAGATCGACGGCG
CAGCGCACTCGTCGTTCGGCGACTACGGTCCGCAGGACGGCGACGGCACCCCGTCGATCTCGGACGAGGA
GATGACGGCCGCCATCACGGCATCCGTCGCCGACCTGCTTCAGCGGCTCGAGCGCTGACCCGCGCGGGTC
AGCGCTCGAAGCCCTCGCCGATGAGCTCGATGAGCTCCTCGCGCTCCTCCACCGACAAGAAGGCTGCCGC
GGCGGCGTTCAGCTGGAACGCCTCGAGGTCGGCGAGCGTGTACTCGAACGTGTCGGCCAGGAGGCTGAGC
TCGCGCGTCAGCGACGTGCGGCTCATCGTGCGGTTGTCGACGTTCACCGTCACGGCGAACCCGAGCTGGT
AGAGCAGGTCGAAGGGATGGTCCTCGAGCTGCGTGCCCCATGCGGCGATGGCGCCGGTCTGCAGGTTGGA
CGACGGCGAGAGCTCCAGGGGGATCTCACGGTCGCGCACCCAGCGCGCGAGAGCGCCGAAGCTGACCTGC
ACCTCGTCGCCCATCTCCTCGACGACGTCGAGGTCTTCGGCGATGCGCACGCCGTGTCCGAGCCGGAGCG
CACGCCCGTCGATCAGTGCCGAGCGGATCGAGTCGAGGCCGGCAGCCTCGCCTGCGTGGACGGTCACCGG
GAAGAACTCCGACGCGAGGTAGTCGAACGCGGCGCGGTGCGCCGAGGCGGGGAACCCGTCTTCGGCTCCG
GCGATGTCGAAGCCCACGGCCCCGCGGCCGCGGTGCGCGACGGCGAGCTGCGCGATCTCGAGCGACCGGT
CGGCGTGGCGCATCGCGGTGATGAGCTGGCCGACACGGATGTCGCGTCCCGACCGTTCGACGGCGTCCTC
GCCCTCCTCGATGCCCTCCTGGACGGCTTCGACGGCCTCGTCGAGGGTCAGACCTCCGGCGAGGTGCTGC
TCGGGCGCCCACCGGACCTCGCCGTAGATGACGCCGTCCGCGGCCAGGTCCTCGACGAACTCCTTCGCGA
CGCGGCGCAGACCCTCGCGGTTCTGCATCACCGCCGTCGTGAGGTCGAACGTCTTCAGGTACTCGACGAG
CGAACCGGAGTCGCTCTGCGATTCGAACCAGTCGGCGAGGTCGTCCGATGCGCTCTCGGGCAGATCGACA
CCCGCCCCGTCGGCCAATTCGATGATGGTCTGCGGGCGGAGCGCGCCGTCGAGGTGGTCGTGGAGCGACA
CCTTCGGCAGCGAGCGGATCGATGCGCCCTGAATCTCGGCGTCGCCATGCTGATCGATGGCCATGAGGGT
CCCCTCGTCGTGTGTCGGTAGGTCAGACGGTGATGCGCTCGAGCACGAGCGGAGTGGATGCCGGCGCCTC
GGCGCCGATCTCCCACGCACCCTCGAGTGCGTCGGTCGCACGTGCGAAGCGCTTCTCATCCTCGGCGAGG
AGGGTGAACAGCGGCTGACCGGCGGTCACCGTGTCGCCGGGCTTCACGTGGAGGTCGATCCCCGCGGCGT
GGATGACCGGGTCCTGCGCACGCGCGCGGCCGGCACCGAGGCGCCACGCCGCGATGCCGAAGGGCAGCGC
CTCGAGCCTGGTCACGACGCCGGATGCGGATGCCGTGACGGTATGGGTCTCGCGGGCGACCGGCAGCGCG
GCATCCGGGTCGCCGTCCTGCGCGCGGATCATCGCCCGCCAGCTGTCCATGGCGCGCCCGTCCTTCAGCG
CGGCCTCCACGTCGGCGTCGGGCTGGCCGGCGAGGGCGAGCATCTCCCGGGCCAGAGCGACGGTGAGCTC
GACGATGTCGGCGGGACCGCCGCCGGCGAGCACCTCGACCGATTCGCGCACCTCGTTGGCGTTGCCGATC
GCGAGCCCCAGCGGCGTGTTCATGTCGGTCAGCAGGGCCGTCGTCGCGACACCCGAGTCGGTGCCGAGGG
CGACCATCGTGCGGGCGAGTTCGCGCGCCTTGTCGACGTCCTGCATGAAGGCGCCGGAGCCGAACTTCAC
GTCGAGCACGAGAGAGTCGGTGCCCTCGGCGATCTTCTTCGACATGATGCTCGAGGCGATCAGCGGGATC
GCCTCGACCGTGCCGGTGACGTCACGGAGCGCATACAGGCGCTTGTCCGCGGGGGCGAGACCGGAGCCGG
CGGCGCAGATGACCGCGCCGACCGTGCGCATCTGCTCGATCATCTCCTCGTTGCTGAGGGCGGCGCGCCA
TCCGGGGATCGCCTCGAGCTTGTCGAGCGTGCCGCCGGTGTGGCCGAGGCCACGACCCGAGAGCTGCGGC
ACGGCCACGCCGAACGCGGCCACGAGGGGCGCGAGCGGGAGGGTGATCTTGTCTCCCACACCGCCGGTGG
AGTGCTTGTCGACGGTGGGCTTGCCGAGACCGGCGAAGCTCATCCGCTCACCCGAGGCGATCATCGCCTC
GGTCATGACGCGGATCTCGTCGCGGTTCATCCCGTTGAGGAGCACCGCCATGGCGAAGGCCGCCATCTGC
GAGTCCGCGACGTACTCGCGCGTGTACGCGTCGATGATCCAGCGGAGTGCGTCCTCGGGGACGGCCCGGC
CGTCGCGCTTGGCGCGGATGACGTCGACGGCGTCGAAGGCCTCGACCGCGCTCATCGTGCCGCCTCCAGG
TCACGGGGACCGAAGGCATCCGGAAGGACCTCGTCGATCGTCCGGATGCCCGACACCGTCTCGAGCAGCA
TGCCCGGGAGGGCGAACTCGTTGAGGAGCTGACGGCACCGGCCGCACGGCATGATCGTCTCGCCGTCGTT
GTTGACGCAGACGAAGGCGACGAGCTCGCCGCCACCCGTCATGTGCAGGTCGCCGACGAGGGCGCACTCG
GCGCACAGGCCCACCCCGTACGACGCGTTCTCGACGTTGCAGCCGGAGACGATGCGTCCGTCGCTGACGA
GGGCCGCGGCCCCCACCCGGTAGCGGGAGTAGGGCGCGTAGGCCTTCTGCATGGCGTCGACGGCTGCAGC
GCGCAGCTCGTCCCAATCGATGTCGGTCACTGTCATCCCTTGATGTACGGCTTGCCGGATGCCGCGGGCC
CACGGATCTGACCGGCGAAACCGGCGACCGCGAGGATCGTGACGACATACGGGAGCATGAGCATGAACTC
GCTCGGAATCGGCGTCTTCAGAACCGTGAGCAGGTTCTGGAGGGTCGTGGCGAAACCGAACAGGAGGGCC
GCGAGCGCGGCCCGGATCGGGTCCCAGCGACCGAAAATGACGGCAGCAAGGGCGATGAAGCCGAGACCGG
CGGTCATCTCCTTGCCGAACTGGGGAACCGAGACGAGCGTGAAGTACGCGCCGCCGATGCCGGCGATGGC
GCCGGCGAGCGAGACGTTCCAGAACCGGAGGCGGTTCACGTTGATGCCCACCGTGTCGGCGGCCTGCGGG
TGCTCGCCGACCGCGCGGAGGCGGAGACCCCAGCGCGTGCGGTAGAGGCCCCAGGCGACCACGGCCACCG
TGAGGAACATGAGGTAGACGATGAACGTCTGGTTGAAGAGCACGGGTCCGATGATCGGGATCTCGCTGAG
CAGCGGGATCTCGATGCGGCTGAACCGGATGGGCGAGTTGAGCTGCTCTTCGTTCGGCACCAGGAGCGCG
CCGTACAGGAAGCCCGTGAGGCCGGTCACCAGAACGTTCAGGACGACACCGACGATGACCTGCTCCACGA
GGTACTTGATCGCGAAGGCGGCCAAGACGAACGCGACCAGGACGCCGCCGATCATGGCGCCGATGAGGCC
GACGAACGGGTTGCCCGTGATGCTCGACAGCATCGCCGCGGAGAACGCTCCGAGCAGCAGCTGCCCTTCG
ATGGCCACGTTCACGACGCCCACGCGTTCGCCGATGACGCCGCCCAGCGCGCCGAAGACGAGCGGCACGG
ACAGCGAGATCGCACCGGCGAGCAGCCCCGTCACGGGAACGAGCCCGTCGGCCGCCGCCCAGGTGAGGAG
CGCGAAGACGCCCAGCAGACTGAAGGCGATCGAGAGCCAGAGCGGCGATCGCCGATACGAATACCCGTTC
CACACGGCGAGCGCCGCGAGGACGGCGAGGATCGCGACCGTGATCCAGGCTGTCGGCGCGGTGGGCACCT
CGAGGTTGGGCAGTGCGATCGAGGATGCCGCGTCGCCGAGTCGGAAGGTGCTCGTCCCCGTGCGGGGCGC
GACGAAGAAGAGACCGGCGAGGAAGACCGTGACGACGGCGAGGACGATCGGGAGCTTCAGCTGTCGCCGC
TTCACCGTCGCGAGCTGGATGGCCCCGTCGGGGGCCGTGGTGGGAGCGAGTCCGCTCATGCGGTCACCGC
CTTCTTCGCGGCCTTCGCGCGCGCCTTGGCTGCCTTCTCGGCATCGGTCTTGGGCAGGAAGAACACGCTG
CGCAACAGGGGCGGCGCAGCGATGAACAGCACGATCAGCGACTGCACGACGAGCACGATGTCGACGGGGA
TGCCCTGCGCCTGCATCGCGAACGAGCCCGCCTTCAGCGCTCCGAAGAGGATTCCGGCGCCGAAGACGCC
CCACGGGCGACTGCGACCCAGGAGGGCGACGGTGATCGCGTCGAACCCGATGCCGGCGTCGATGGTGCCG
GTGAACCCGGTGGTCACGGAGCCTTGGATCTGGTTCATGGCGGCGAGCCCGGCGAGCCCACCTGCGAAGA
GCATCGCGTAGATGTAGACCCGGTCGACGCTGATGCCCGCAGCGCGTGCGGCGTGCGGGTTCTCCCCCAC
CGCGCGGATGCGCAGGCCCAGGCTCGATCGTTCGATCACCCACCAGACGACGGCGGTCGCGATGATGACG
ATGACGAACCCCCAGTCGAGGAGGGGGAACTGGGCGCCGATGAGCTGCGGGAACTGTGCCGATTCGGGAG
TGGCCGCCGTCACGGGCTGATTGGTGCCCGGCTTCTGCAGCAGTGAGGGCGTCCGGATCATCCACAGCAC
CAGGTAGTAGGCGATGTAGTTGAGCATGATCGTCAGGATCACCTCGTGCGCGCCGGTGCGCGCCTTCAGA
AGCCCGACGATCCCGCCCCACAGAGCGCCCGCGATGATACCGACGGCGAGGGTGAGCGGCAGGTGCAGCC
ACATCGGCAGATCGACGTTGAACGTCACCAGGGCGGCGAACCCCGCGGCGATGAGCATCTGACCGCGCGC
GCCGATGTTGAAGAGGCCGGCGCGGAAGGCGAAGGCCACACCGAGTCCGGCGGCGATCAGCGGAGCGGCG
AAGCCCAGCGAGTTCGTGAGCGGGCGGATCTGCAGCGCGAATTCGTCGACGGTGAAGTTGAAGACGGACC
CTCGGAACAGAGCGGCGTATCCGTTGGCGATCGAGTTCCAGATCGCGATGAGGGTGTCGGTGGGACGCGC
GAAGAAGTAGCCGGCCGTCTCCTGCACCTCATCGTTGGTAGCGGCGATCAGCACGCCACCGGCGACCAGC
GCGAGGACGATCGCGAGCGCCGTGGTCACGGCACTGCCGCGCAGGAGCTCCTTGATGAAGACGTTGGCGC
GCGGCGGCTCGGGGATCTCCCCACCGGTCAGCGGGCCCGACGCATGCGGCAGCTGGGGGTCGGAGACGCT
CCGCGTCGAGTCGTCGGCTCCAGGCATCGAACCGCTCATGCGGCCACCTCCGGGTCGGTCGCGCCGGCCA
TCATGAGGCCGAGGATGTCGCGGGGCGTGTCGGCGGGGACGATACCGATGATCGAACCCCGGTACATGAC
CGCGATCCGATCGGCCAGCGCCGTGACCTCGTCGAGCTCTGTCGAGACGACGACGACGGGAACGCCCGCG
TCCCTCGTTTCGATGATCCGCTTGTGGATGAATTCGATGGAGCCGACGTCGACGCCACGGGTCGGCTGAG
CCGCGATGAACAGCCGCAGCTCGCGGCTCATCTCGCGGGCGATGACGACCTTCTGCTGGTTACCGCCCGA
CAGCGTTCCGGCGGGGACGTCGGGGCCCTGGGTGCGGATGTCGTACTCCTGGATCCGCTCGCGGGCGAAG
GCGTCGAGGACGCCACGGCGGATGGTTCCCGCGGTCACGAACTCGGAGTCGCTCGATCGGTCGAGGATGA
GGTTCTCGGCGACGGAGAACGAGCCGACGAGGCCGTCCTCCGTGCGGTCCTCGGGGACGAAGCCGACGCC
CTGGTCGAGGATCGCCCGGACGCTCTTGCCCACGAGCTCGACCCCCTCCAGCCGGATGGAGCCCTCTGTC
CGCGCGGCCAGCCCGACCATCGCGTCGACCAGCTCGGTCTGACCGTTGCCCTGCACGCCGGCGATCGCGA
GGACCTCGCCCGGGCGCACGTCGAAACTCACGTCGTTCACGACGACGTGCCCCGACGCCGTCAGGACGCG
GAGTCCCCGCACTTCGAGCCCGCCCTCTCGGGGGACGGCGGGGGTCTTCTGCACCGTGAGCTCGACGGCG
CGGCCGACCATCAGCGACGCCAGTTCTGCGTTCGTCGCCGTCGGCGACGCTTCGCCGACGACCTTGCCGA
GCCGGATGACCGTGATCCGGTCCGCGACTTCGCGGACCTCTCGGAGCTTGTGGGTGATGAAGACGATCGC
CGTTCCCGCCGCGCGCAGCTGACGCATGATCGCCATGAGCTCGTCGGTCTCCTGCGGAGTCAGCACGGCT
GTCGGCTCATCGAACACGAGCACCTTGGCATCGCGCGACAGTGCCTTGATGATCTCGACGCGCTGCTGCA
CGCCCACCGGCAGATCGCCGACGAGGGCGTCCGGATCGATCTCGAACCCGAACCGGTCGGCGACCTCCCG
CACGTGCCGGCGCGCCGACGCGAGGTCGAGTCGGCCGAGCGCCTTCGTGTCCTCGTTGCCGAGCATCACG
TTCTCGGCGACGGTGAACACCGGGATGAGCATGAAGTGCTGGTGCACCATGCCGATTCCGGACGCCATCG
CATCTCCGGGGCCTCGGAAGTGCTGGACGACGTCGTCCAGCAGGATGTCGCCTTCGTCGGCCTGGTAGAG
GCCGTAGAGGACATTCATCAACGTCGACTTGCCGGCACCGTTCTCGCCCAGCAGGGCGTGGATCTCACCG
GGCTGGACGACGAGGTCGATGGTGTCGTTGGCGACGAGGCTTCCGAATCGTTTTGTGATTCCACGGAGCT
CGAGCTTCATATCTGAACCTTATCTTCGACCGCTGCGCCTTCGGGGGCGCAGCGGTCCATACACGGCGAT
CGGGGCGGACAGCACGCGCTGTCCGCCCCGATCGTCGAAGGGGATTACTGCTGCGGCGAGTTCTTCGACT
CGACCGTGATGTCGCCCGCGACGATGGCGTCGCGGAGGGCGCTCAGCTCGTCGACGAGGCCGTCGGGGAG
CTCGGCCTCGAAGTCACCGAAGCCGGACAGCTTGACGCCGTCGTTCTCGAGCGTTCCGATGTAGGGAGCC
ACGTCGAAGTTGCCGGCAGCGGCCTCGACCGTTGCGTCCTTCACTGCGACGTCGATCGCCTTCATGATCG
AGACCAGCGTGATGTCGGCGACACCGGGGTCGGCGACCGCGAGGTCGGAGTCGACACCGAGCATCAGGAC
GTCCTCGCCACCATCGGCGATGGCGGCAGCGGCGCTTTCGTAGATCGGGCCGCCGACGGGGAGGATCACG
TCGACGCCCTGGTCGAGCACGCCCTGCGCGGTCTGCTTGGCGGTGTCGTTCGCCGCGAAGCCTCCCGTGA
AGCTGCCTTCCTGTCCGGCGACGTCCCACCCGAAGACCTGGACGGAGCCGCCCTTGTCCTCGTTGTACTT
CTCGACGCCGAGCGCGTAGCCGTCCATGAAGACGGCGACCGACGGGATCTGCATGCCGCCGAAGGTGCCG
ACCTTGTTGACACCCGACTGAGCCGACCAGGCCGCGGCAGCGTAGCCGCCGAGGTAACCGGCCTCCGCTG
TGTTGAACACGAGGGGCTTGATGTTCGGAGCGTCGGTCTCGCCGTTGAAGTCGTTGTCGGCGAGGTCGTC
GATGATCGCGTAGTTGATGTCGGGGTTGGCCGTCGCCGACTCGACCGTCGCGGCCGAGAGGTTGAAGCCG
ACCGAGACGATGAAGGTGCAGCCCTGGGCGACGAGCTCTTCGAGGTTCGGGGCGTAGTCGTTCGGAGTCG
TCGACTCGAGCTCGATGCCATCGACGTCCAGCTCCTCGAGAGCGGCGTCCATGCCCTCCTTGGCGGACTG
GTTGAACGACTTGTCGTTCCAGCCACCCTCGTCCGAGATCAGGCAGGGCTTGAAGCCGTCGACGACCTCG
GGCGCGCCTGCGCCGGGGGCGGCGGAGGACTCGGTTTCGGGTGCGGTGCCACAGCCTGCGAGAGCGGCGA
CGAGAAGCGCGGCGCCGGTGATGCCCGCGAGCTTCTTGGATGTCGAGATGGTCAAAAGTGCCTCCACGGA
AGACAACCCGCGGACTTCGCGGGGGTGCGCACACGAAGTTACCGACTGTGACACGCGCGGTGCACGCTGA
TCGGGCCCGAACCGGGCAATGGTTACAAAGACGCAATCAATCCGTCACGCCACCGGCATCCTGCTCAATC
TCCCCCGCCGGATCGGGCCCCGTTCGGGGTCAGAGCACGTCGCCTCGGCCGGTCATCTTTAGCGCGTCCA
CGACGCTCTTCACGCGCTGAGCGTGCTCGGCCGTCGTGACCAGGAGGGCGTCGTCGGTGTCGACGACCAC
GATGTCCTTCACGCCGATGATGCTGATGACCCGGCTGGTCCGCGAAACGACGATCCCGCTCGCCGCATCG
GAGAGCACCCGCGCGTTCTCGCCGAGGATGGCAAGGTCGTTGCCGCGCGCGTTGGAGTTCAGCTTGGCGA
GGCTCGCGAAGTCTCCGACGTCGTCCCAGTCGAAGTGGCCCGGGACGACGGCGAGCTTGCCCTTCTCGGC
AGCGGGCTCGGCGACGACGTAGTCGATCGCGATCTTCTCGAGACGCGGCCAGATCCGGTCGACGGCGGGT
CCGCGCCGCTCCCGGTCGTCCCACGCTTCGGCGAGTTCCATGAGCCCGGCATGGAGAGCGGGGTTGTTCG
CCTCGATCTCGGCCAGGAGCACATCGGCCCGGGCGATGAACATGCCGGCGTTCCAGAGATAGGAGCGGTC
GGCCACGTACTCCTTCGCGGTCTCGAGGTCGGGCTTCTCGACGAACCGCTCCACGAGCGACGCATCGCGC
GCGCCGTCGACGACCAGCTCGGCGCCGCGCTTGATGTACCCGAAGCCGACGGCCGGCTCCGACGGTGAGA
TGCCGATCGTGCAGATGTACCCCTGGCGGGCGACTTCGACGGCATCCCGCACCGCGAACTCGAAGACGCG
GGTTCCGCGGATGACATGGTCGGCCGCGAACGACCCGATGATGACGTCGGGATGCCGGCGGTGCAAGATC
GCAGCCGCGAGGCCGATCGCCGCGGCGGAGTCGCGCGGCTCCGACTCGAGGATCACGTTCATGTCGGGGA
TGCCGGGAAGCTGCTCCTCGACCGCTGCGCGATGCGCGCGGCCGGTGACGACGGCGATCCGGTCGTGGCC
GGCCAGCGGCTCGAGGCGATTCCAGGTCTCCCGGAGGAGGGAGTGCCCGGCTCCGGTGAGGTCGTGCAGG
AACTTGGGCGCGTCGGCCCGGGAGAGCGGCCAGAGCCGCGAACCCACCCCTCCGGCGGGGATGACGGCGT
AGAAGTCCTCGATGTGGTCGACCATGATCGAACCCTATCGGGGCCGCGCGGGCGCGCCCGTCTCCCGAGT
TCTCTCGACGTCGAGACAACTTAGGCCTGCCTTCCTCGCCGAGCCCCGATTTGCGCCCGTAGGATGGGAG
AGCGCCCGCGTGCGACGGAGGGCGACATCCCCTGATGCCGCTGACCGACGTGCACGAAGGGCGTCCCATC
TCATCCAAGGGAGGACGACCGTGTCTGCACCAGCACGCGTCACACCGTCGATAGCTGAGACCACGTCGAG
GACTCCGCGCGGCACGCTGTACCGCGGCAACGAGGGAATGTGGTCGTGGGTGCTGCACCGCATCACCGGC
GTCGCCATCTTCTTCTTCCTGCTCGTCCACGTTCTGGACACGGCACTCATCCGCGTCGCACCGGACGCGT
ACGACGCCGTCATCGGCACGTACAAGAACCCGATCATGGGATTCGGTGAAGTCGCCCTCGTCGGCGCCAT
CGTGTACCACGCGTTCAACGGGCTGCGCATCATCGCCGTCGACCTGTGGCCGTGGGCCACGCGCCACCAG
CGTCAGCTGTGGTGGGGCGTGCTCGCCGTCTGGGCGGTCACGCTGATCGCCTTCTCGGCACGGCACATCC
CGATCGTGTTGTCGCACGTCGGAGGAGGACACTGATGACCGCTGACACCCTCGCGGCTCCCCGCAGCCCG
CAGAGCTCCCGCATCCGCAAGAAGGGACCGAACCTCGAGAAGTGGGGCTGGGTCTTCATGCGCGTGTCGG
GCGTCGTCCTGCTCGTTCTGATCTTCGGCCACCTCTTCGTGAACCTGATGCTCGGTGAGGGCATCTCGGG
CCTCGACTTCGCGTTCGTCGCCGGCAAGCTCGCCAACCCCTTCTGGCAGTGGTGGGACGTGCTGATGCTG
TGGCTGGCCTTCATCCACGGCACGAACGGCATGCGGACCATCGTCAACGACTACGTGACGAGCCCGAAGA
CCCGCCGCATCCTCGTGGTCGCCCTGTGGGCCGTCGCGGCCTTCATGATCCTGCTCGGCACGCTCGTCGT
CTTCACCTTCGACCCCTGCATCCCCAACCTCAGCGACGGCAGTGTCGTCGCTGAAGTGTGCGCAGCCCAG
AACTGAGTCGGGCGAGAGCCCGCATGCAGACGTACAGAACAGAGGCAACCCTCACGTGAGCACTCAGACC
GCAGACACCGTCGTGAAAGACGGCGTGTACTACCACCAGTTCGACATCGTGATCGTCGGCGCCGGCGGCG
CCGGAATGCGCGCCGCCATCGAAGCCGGTCCCGGCGCGAAGACGGCCGTCATCACGAAGCTGTACCCGAC
CCGCAGCCACACCGGTGCGGCGCAGGGTGGCATGGCGGCGGCGCTCGCCAACGTCGAAGAGGACTCGTGG
GAATGGCACACGTTCGACACCGTCAAGGGCGGCGACTACCTCGTCGACCAGGATGCCGCTGAGATCCTCG
CGAAGGAGGCCATCGACGCGGTCATCGACCTCGAGAACATGGGTCTCCCCTTCAACCGCACGCCCGACGG
CAAGATCGACCAGCGGCGCTTCGGCGGCCACACGGCCGATCACGGCAAGAGCCCGGTCCGCCGGGCCTGC
TACGCGGCCGACCGCACGGGCCACATGATCCTCCAGACGCTGTTCCAGAACTGCGTCAAGCTCGGGATCA
ACTTCTTCAACGAGTTCTACGCGCTCGACCTGATCACGGTGAAGGATGCCGACGGCAAGACCCAGGTCGC
GGGCGTCGTCGCGTACGAGCTCGCCACCGGCGACCTGCACGTCTTCCACTCGAAGGCCGTCGTCTTCGCC
ACCGGCGGGTTCGGCAAGATCTTCAAGACGACCTCGAACGCCCACACCCTCACGGGCGACGGCGTCGGCA
TCGTCTGGCGCAAGGGCCTCCCCCTCGAGGACATCGAGTTCTTCCAGTTCCACCCGACCGGGCTCGCCGG
ACTCGGCATCCTCCTCACCGAGGGCGCTCGCGGCGAAGGAGCGATCCTCCGCAACGCCTCGGGCGAGCGC
TTCATGGAGCGGTACGCCCCGACGATCAAGGACCTCGCACCGCGCGACATCGTCGCCCGGTGCATGGTGA
AGGAGGTCCTCGAGGGCCGCGGCGCCGGCCCCAATAAGGACTACGTCTACCTCGACTGCACGCACCTCGG
AGCCGAGGTGCTCGAGACGAAGCTGCCCGACATCACCGAGTTCGCCCGCACCTACCTGGGCGTCGACCCG
GTCGTGGAGCCGGTGCCGGTCATGCCGACCGCGCACTACGCGATGGGTGGCATCCCCACCAACGTCGACG
GCGAGGTCCTCGCAGACAACACGACCGTCGTCCCCGGGCTGTACGCCGCGGGCGAGTGCGCGTGCGTGTC
GGTGCACGGCGCCAACCGCCTCGGCACCAACTCCCTGCTCGACATCAACGTGTTCGGCAAGCGCTCGGGC
CGCAAGGCCGTCGAGTACGTCCAGACCGCCGACTTCATTCCCCTCCCCGAGGACCCCGCCAAGGAGGTCC
GCGAGATGATCGAGGGCCTGCGGTCGAACCCGGGCACCGAGCGCATCTCGACCCTCCGCAAGAAGCTGCA
GGAGGAGATGGACGCGAACGCCCAGGTGTTCCGCACCGAGGAGACCCTGACCAACGTCATGGGCACGATC
AACGATCTGCGCGGGCGCTACCAGAACATCCACGTCGACGACAAGGGCAAGCGCTACAACACCGACCTCC
TCGAGGCGGTCGAGCTGGGCTTCCTGCTCGACATCGCCGAGATCGTCGCCTACGCCGCCCGCAACCGCAA
GGAGAGCCGCGGCGGCCACATGCGCGAGGACTACCCCGACCGCGACGACGAGCAGTTCATGCAGCACACG
ATGGCGTACCTCACGGGCGACCCGCATTCCGCGGACCCGGAGGACCACATCCGACTCGACTGGAAGCCGG
TCGTGTTCACCAAGAACGAGCAGGGCGAGTTCAACTACCCGCCCATGGAGAGGAAGTACTGATGACCCTC
GTCGCAGACTCAGCCGAGGCTCCCGTCGAGGAAGCCATCCAGTCGTACCTCGTCACGTTCATCGTGCGTC
GCTTCAACCCTGAAGTCGACGCCGAACCGCACTGGGTCGACTACGACGTCGAGATGTACCCGACCGATCG
CGTGCTCGATGCGCTTCACCGCATCAAGTGGGATGTCGACGGATCGCTCGCCTTCCGTCGCTCCTGCGCC
CACGGCATCTGCGGTTCGGATGCCATGCGCATCAACGGCCGCAACCGGCTCGCCTGCAAGACGCTGATCA
AGGACCTCGACATATCGAAGCCGATCTACGTCGAGGCGATCAAGGGCCTGCCGCTCGAGAAGGACCTCAT
CGTCGACATGGACCCGTTCTTCGAGTCCTTCCGCGACGTGCAGCCCTTCCTCCAGGCGAAGTCCGCGCCG
GAGCCCGGCAAGGAGCGCATCCAGTCGATCGCCGACCGCGCCGTCTACGACGACACGACCAAGTGCATCC
TCTGCGCCGCCTGCACGTCCTCGTGCCCGGTGTTCTGGACGGACGGTCAGTACTTCGGCCCCGCCGCCAT
CGTCAACGCCCACCGCTTCATCTTCGACTCGCGCGACGATGCCGGTGACGTGCGTCTCGACATCCTCAAC
GACAAGGAGGGCGTCTGGCGCTGCCGTACGACCTTCAACTGCACCGAGGCGTGCCCCCGCGGCATCGAGA
TCACGAAGGCCATCGCCGAGGTCAAGCAGGCGGTGCTGCGCGGCTGAGCCATCGCCCCGCCGCCGGAAGA
GCCGTGAGCTCACGCGACACCGACACCGACGCATCCCTGCGTGACCGCTGGGATGCGTCGGTTCTTCGTG
GTCGGCTCGAGGAGCCGATCGAGCGGGCCACCGCGCTGACGCAGAAGACCCTCGCCTGGTTCCCGATCCG
GGTGTGGCGTCATTTCCTGCAGCGGAACGGCTTCCTCCTGGCGGCCAGCATCAGCTACCAGTCGCTCTTC
GCGCTCTTCGCGACGCTCTATGCCGCCTTCGCGGTGGCGGGCGTCTGGGTGGGCGGGTCAGAGCGCGCGA
TCACGGCCCTGATCCGTGTCGTCAACTCCTACATCCCCGAGTTCATCTCGGCGAGCGGTCCGGTGCACCC
GGACGACGTGGCCACGGTGGCCCGGCAGAGCGGGAGCCTCCTCGCCGTCACGGGTGCCGTCGCCCTCGCC
ATCGCGATCTGGACGGCGATCGGGTTCGTGACGTTCACGCGTCGCGCCGTCCGCGACATCTTCGGACTGC
CCTTCGACATGCGCAGCTTCGTGATGCTCAAGCTCAAGGACTTCGCGGCGGCCCTCCTGTTCGGAATCGC
GCTGGTCCTCGGGGCTGCGTTCGGGCTGATCGCCGGGGGCATCGTCGCCGAGCTGTTCACCGTGCTGAAC
CTGCCCTACGCCTCGACGTCGGTCGACGTGCTGAGCCGCATCGCATCGGTGCTGGTGGGCTTCGCGCTGA
ACTCCGCCGCATTGGGATCGCTGATCCGCTTCCTGACCGGAACCTCCCTCCCCTGGCGATCCATCCTGCC
GGCGTCGCTGTTCGGCGGCGCCGCTCTGAGCCTGCTGCAGCTGGGTGCCGGCTTCCTCGCCGCCTACTCC
CCCACCAACCCGCTCCTGGCCACGTTCTCGATCCTCGTCGGGATGCTGCTGTGGCTCCGGGTGGCCGGGA
TCGTCATCCTCGTCAGCGCGTCGTGGGTCGCCGTCGCGGCCGGTGACGCCGACGTTCCGCTCGAGGCGCC
GAGCGACGAGGACCGCCGGAGCCGCGTGGAGCGCGCCCGCCGCCTCGTCGCCGATGCGGAGGTGCGCGAT
GCCGAGGTGCGCCTCGAAGAGGCGCACGGGTGGCAGCGGCCGGCAGCAGCGCTGCGCCTGCGCAGTGCCC
GCCGGATGCAGCGCCGCGTCGACGCTCGACGTCGGTGACCGCGGTTACGCTCGATCGAGTGACCCGCTCT
CTCCGCATCGCCTCCGTCAACGTCAACGGCATCCGCGCCGCCGTGCGCAACGGCATGCACGGCTGGCTCG
ACACCGCCGACGTCGACATCCTCACCCTCCAGGAGGTGCGCGCTCAGGCATCCGATCTGGCCGCCGCTCT
CCCGGGGTGGCACATCGTCAACGACGAGGCGCTCGCGAAGGGCCGTGCGGGAGTCGCGATCGCCGCACGC
GAGCCGCTCGACATCTGGCGGGTCGACCTGGGCGACGACGACCTCGATTCGAAGGGCCGCTGGGTGGAGG
CCGACATCGACGTCGACGGCGAGCAGCTGACGGTGGTCAGCGCCTACGTCTTCACCGGCGAGGTGGGCAC
CGAGAAGCAGGTGGCGAAGTACGCCTTCCTCGACGCGATGGAAGCACGGATGCCGGAGCTCGCCGCCGGG
CTCGCGGTCATCACGGGCGACCTCAACGTCGGACACCGCGAGCTCGACATCCGCAACTGGAAGGGCAACG
TCAAGAAGGCCGGCTTCCTCCCGCAGGAGCGCGCCTACTTCGACCGGTTCACGGCGCCCGCGGGCGAGAC
CGTGACCAGCGTCGACGGCGGCTCCGGCGTCGGACTGGGCTGGACCGACGTCGGCCGCACGTTCGCCGGC
GAGGTCGACGGCCCCTACAGCTGGTGGTCGAATCGCGGCAAAGCGTTCGACACCGACACCGGCTGGCGGA
TCGACTACCACCTCGCGTCGCCCGCCCTCGCGCCGCGCGTCACGGACTACCGCGTCGTGCGGGCCCCCTC
GTGGGACGCCCGGTGGAGCGATCATGCCCCGGTCGTGGCCGACTACACCGTCGGTTCCTGACCCTCTGGC
ATCGAGCACGCGGCCGCGGGCTACTCTCGTCCCCATGCCCCTCGTACTCGTGACCGGCGCTGCGCGCCCG
AACAGCATCGCCGCCGGCATCGTCCCCCGGCTCTCCGCCGACGGGTGGGACGTCGTGACGAGCGACCTCG
ACGCAGGCGACTACCCGTGCGACCTGTCGGACCGGGCGGCCCCCACCGAACTCATCGAGCGCATCGCGCA
GGAGCGGGGCACCCTGTCGGCCCTCGTGCTCAGCCATGCCCACGACATCGAGAGCGGCATCCTCGACACG
ACGGCCGAGAGCTTCGACCGCCATGTCGCCGTCAACGCGCGTGCGAGCCTGCTCATGATCGCCGCCTTCG
CCCGGCAGATCGGCGCGGACGGCGGCGCGATCGTCGCGTTCACCAGCGACCACACCACCGGGAACCTTCC
CTACGGCGCGTCGAAGGGTGCGCTCGACCGGATCGTGATCTCTGCCGCGCGGGAGCTGGGTCCGCTGGGC
ATCTCGTCCAACGCCGTCAATCCCGGCCCCATCGACACCGGGTGGATGGACGACGAGACGCGCACGTCCC
TAACGGCGCTCCAGCCGCTCGGTCGCGCCGGCACGCCCCGCGACATCGCGGGCATCACCTCCTTCCTCGT
ATCGGACGAGGGCCGGTGGATCAGCGGGCAGCTGCTCCACACCGATGGCGGGTTCTCGGCTCGCTTCTGA
CGCCGCACGTTCGCGCCTAGGATTATCGGATGAGCAAACCCCGCCTCTACTCCGGAATGCAGCCCTCCGC
CGACTCCCTCCAGATCGGAAACTACATCGGCGCGCTGCTCCAGTGGCGGGAGCTCCAGGAGGCGAACGAA
GCCTTCTTCTCGGTCGTCGACCTGCACGCTCTCACCCAGCCGAACGATCCCGCCGAGCTGCGCGAGAAGA
CCCGCCGCACCGCCGCCCAGTACATCGCCGCGGGCATCGAGCCGTCGAAGTCCACGCTCTACGTGCAGTC
GCACGTGCGCGCGCACGCCGAGCTCGCCTGGATCCTCTCCACGGTCACGGGCTTCGGCGAAGCCAGCCGC
ATGACCCAGTTCAAGGACAAGTCCTCGCGCTACGGAACGGATGCCACGAGCGTGGGACTGTTCACGTATC
CCGTTCTCATGGCCGCCGACATCCTGCTGTACCAGACGGACATCGTCCCGGTCGGCGACGACCAGAAGCA
GCACGTGGAACTCACCCGCGACCTCGCCGAACGCTTCAACAGCCGGTACGGCGCGGCGTTCCGCATCCCG
AAGCCCGTCATCCAGAAGGAGACGGCCCGGATCTACGACCTGCAGAACCCGACCGCGAAGATGTCGAAGT
CGGCCGAATCGGATGCCGGTGTGCTCTGGCTGCTCGATGACCCCGCGGCATCCGCGAAGAAGGTCATGCG
TGCCGTGACCGACTCCGAGGGTGTCGTCCGGTACGACCGCGACGCGAAGCCCGGTGTCTCGAACCTCCTC
GTGATCTACGCGGCCCTGACCGGGCGCGAGATCACCGCGATCGAGGACGAGTACGCGGGCCGCGGCTACG
GAGACTTCAAGAAGGGCCTCGCCGAGGTCGTGGTGAGCGAGTTCGGACCGGTCCGCCAGCGGGCCCTCGA
ACTGCTCGACGACCCGGCCGAACTCGATCGGGTGCTCGCGGTGAATGCCGGGCGCGCCGAGGAGGTCGCC
GACGCGACACTCTCGGACGTCTACGACAAGGTGGGGCTGCTGCGCCGTGGCTGAGGACCTCGTCCCCGCA
CCTCTCGATCCCGCGCCCGAATTGATCGAGGCCATCGACGCCGCCGCTGTCGCCTCGATGGCGGCGCCAT
CGGACGTCGCCGCGCAGGAGAAGCTCTGGCGAGCCGTGTTCGCCCTTCCGACGTGGATCTTCGTCGCCCG
CGGCACCGACGAGGAGCCCTCGCCGTACGCGGCGACGACCGACTCGGGCCCGGCGATCTTCGCGTTCTCG
ACCGCCGACCGGGCGGCTGCCGGCGCCGCGAGCTTCGGCATTCCCGCCGAAGAAGCCAACCGTCTCCTGG
CCGTGCCGCTCCCCGACGCCGCCGCCTGGGTCGCCTCGTTCGCCGAGGTGGGGGTCGAGTCCCTCGTCTT
CGACGCACCGCGGTTGGGTGCGATGGCGCCGCTGGGGAACCTCGCCGCGATGGGCGTCTGGATCACCCAG
CACCCCGAAGGCTGACCGGCGCCTGCGGGAGACGCGATCGGTTCGCAACCCCCTCGGGCTCCGCCGGCAG
GCCGTGGCAGGATGAGCCCATGCCGGAGATGCCCGAGGTGCAGGGACTCGTCGACTTCCTGCGTGGCCGC
GCGGTCGGCCTCACGGTGACGAAGACGTCGGTCGCCAACATCGCCGCCCTCAAGACGTACGATCCGCCCA
TCGACGCGGTCGTCGGGGCGACGGTGACGGATGCCCGCCGCCACGGCAAGTTCATCGACCTGACGACCTC
CGCCGGCGTGCACCTCATCTTCCATCTCGCCAAAGCCGGCTGGCTGCGGTGGTACGAGACGCTCCCCGCG
ACCGTGATCCGCCCCGGCAAGACGGCGATCGCCCTCCGGGTCGCGTTCGACGACGGATCCGGATTCGACC
TCACCGAAGCCGGAACGAAGAAGTCGCTCGCGTACTACGCGGCCCGCTCCCCCGGCGATGTCCCCGGCAT
CGCCCGACTCGGACCCGATCCGCTCGACCCCTCGTTCGACCGGGAGGCCCTCGCCGGCCTGCTCGCGGGG
CGCCGGACGCAGATCAAGGGGGTCCTCCGCGACCAGTCGATCGTCGCGGGCATCGGCAACGCCTACTCCG
ATGAGATCCTCCACGCCGCGAAGATCTCGCCCTACGCCCTCGCGGCGACGCTCTCCGGCGACGAGGTGGA
CCGGCTGTACGAGGCGACCCGGGGCACGCTCGCCGATGCCGTCGCCGCGGCATCCGGACGCCCCCCGGCC
GACCTCAAGGACGCGAAGCGGCGCGGGATGTCCGTCCACGGCCGCCGCGGCGAGACGTGCCCGGTGTGCG
GCGACGAGGTGCGGTCGGTGTTCTTCGCGGACAACAGCCTGGAGTACTGTCCGACGTGCCAGACCGGCGG
CAAGATCCTCGCGGACCGTCGCCTCTCGCGGCTTCTCAAGTAGGTCCGGTCAGACGGTTCCGGCGAGCAC
CCGCGCGTCGTCGTCGACCCAGCCCATCGACTTCGTGACCGCCTTGTCCCAGAGCCGCAAGCGGCGCTCG
CGCTCCTCCACCGGCATCTGCGGCTCGAACCGGACGTCCTCCTGCCAGTAGCCGCGGAGCGAGTCGCAGT
CGGGCCAGACGCCGACGGCGAGCCCGGCAGCGTACGCGGCGCCGAGCGCGGTCGTCTCGACGACCTTCGG
CCGGATGACCGGGATGCCGAGGATGTCGGCCTGGAACTGCATCAGCGTGTCGTTGCGGGTCATGCCGCCG
TCGACGCGGAGCTCTTCGAGGTCTCGCCCGGTGTCGGAGACGACGGCCGAGATCACGTCGCGGGTCTGGA
ACGCGGTGGCTTCGAGGGCAGCACGGGCGATGTGCGCCTTCGTGACGAACCGCGTGAGACCGACCAGAGC
GCCGCGCGCGTCGGGGCGCCAGTGCGGGGCGAACAACCCCGAGAACGCAGGCACGAAGTACGCGCCCCCG
TTGTCCTCGACGCTGCGGGCGAGCCGCTCGACCTCAGCGGATTCGGAGATGATCCCGAGGTTGTCCCGCA
GCCACTGGATGAGCGACCCGGTGACGGCGATCGACCCCTCGAGGGCGTAGCGTGGCGCCTCGTCGCCGAG
CTGGTAGGCGACCGTCGTGATGAGGCCGGCCTCCGACCGGACGAGCTCGGTCCCCGTGCCCACGAGCAGG
AAGTTGCCCGTGCCGTAGGTGTTCTTCGACTGGCCGGCGTCGAACGCCGCCTGACCGAAGGTCGCCGCCT
GCTGGTCTCCGAGGATCCCGGCGATGCGGATGCCGCGGGCCACCCGGGGCTGCACGACCTCGCCGTACAC
CTCCGACGACGAGCGGATCTCGGGGAGCATCTCCCGCGGGATGTCCCAGACGGAGAGCATCTCCTCCGAC
CAGTCGAGGGTCCGGAGGTCCATGAGGAGGGTGCGGCTCGCGTTGGTCACATCGGTGATGTGGATGCCGC
CGTCGCTCCCGCCCGTGAGGTTCCAGACGACCCAGGTGTCGGGCGTGCCGAACAGCAGGTCGCCCGCACG
GGCGGCCTCGCGCGCGCCGTCGACGTTGTCGAGGATCCAGGCGATCTTGGAGGCGGAGAAGTAGGACGCG
AGGGGCAGACCCGTCACCTCGGCGAAGGCGTCGACGCCGTGCGTCTCGATCAGGCGATCGATGGCGGGCT
GGGTGCGCGTGTCCTGCCAGACGAGCGCGTTGTGCACGGGCCGGCCGGTGCGGCGGTCCCAGACGATCGC
GGTCTCGCGCTGATTGGTCACGCCGATCGCCGCGACGTCTCCCGCCGATAGACCGGACTGGCTCAGCGCC
CGCGCGAGCACCCACTCGGTGTTGGTCCAGATCTCGACCGGGTCGTGCTCGACGCGTCCCGCGCGCGGGA
ACACCTGTTCGTGCTCACGCTGCGCCGTCGCGAGCAGCTCGCCCTGCCCGTCGAACACGATCGCGCGCGT
CGAGGTGGTGCCCTGGTCGATGGCGATCACATGGTCCGTCACGTCTACTCCCCTTCGAGGCCGTGGCGCC
GGTCAGACCGACGCCGGCTCTGCCGCGTGCACCGCCGCGAGCGCCCGGTCGATCTCGACCCGACGCGCTG
CGGCATCCCACCCCATCACGTCCGCGATGGTCTCCGCGACCTCGGCGACGACCTCGGCGGTCGCTTCGCC
GCGGAACGCGATGTTCGTGCGGCGCAGGAGCACGTCGTCGAGGTGGACCACCGACTCGGCACGGGCGATG
TGGCGGAGCTCGCCGGTCGTGTACCGGGGCAGGGTTTCGAGCGGCTGGCTCGCGCCGTCTGCCCGCAGGG
CCGCGGCGACGGCGACGGCGTGGGTGCCGTAGCGGTGCAGCATACGGGCGCCCTGCTCGGCCGGGACGTC
GGCGAGGTGATCGGCGACCCAGCGGTCGCGATCGCCGTCGGTGCGCGGGAAGCCGACGGCGCCACCGATG
GGGAGGCCCTTCGTCCCGCGGCGGCGGGCGCGGCCCAAGCGCTCGAGGACCCGATCGGTCAGGGTGGCGG
CGACGGCGCGGAACGTGGTCCACTTCCCGCCGATGAGCGTCACGACGGGGGTGGTCGACTGCGGGGTGAG
CGGCGCGGTCTCGATGCGGTAGTCGCGGGAGACGAATCCTGCCGCGACGTCGCCGTGACCGGGCAGCGGG
CGCACGCCCGAGTAGCGGTGGACGATCTGGCTGCGGTCGACGGCGATCGCGGGCAGGACGTGGCCGATGA
GGTCGAGGAAGTAGTCGACCTCCTCCTCGGTGCAGACGGCCGGCTCGGACATGTCGTGCTCGAGGTCGCT
CGTGCCGACGAGGACGCGGCCGTTGAGCGGGTAGATCAGGACGATGCGCCCGTCGGAGTGCTCGAAGAAG
AGCTCGCGTCCGCCGGTGGCCTGCAGGAGCTCGGGGTGGTCCAGCACGATGTGCGAGCCCTTGGTACCGC
CCATGTACTGCGTGGGCCGGCCGAGCGCGTCGTTCGTCAGGTCGGTCCAGGGTCCGCTGGCATTGACGAC
GACGGATGCCGTGAAGTCGAACTCCACGCCGGTCACCTCGTCGCGGAGCCGGACGGCGTCGCCCTGGCTG
CCCACGGCCGACACGTAGTTCGCTGCGCGGGCGCGGTCTCCCCCGGCGGCGACCCCGTCGCGGACGAGGT
CGAGGCCGAGTCGCTCGGGGTCACGCAGCGAGGCATCCCAGTATGTGGCCGTGTACTTGACCGCCGGGTT
CAGCTCGGGCAGTGCCTGCAGCGAGCGGCGACGCCCGTGGAACGTGTGACGCGGCACGCGGCCACCACCG
CGCGAGAACGAGTCGTAGATGATGAGGCCGACCTTGATCAGCAGGGCGCCTCGTTCGGTGCTCCCCGTCT
TGCGGTGGAGCACCATCCGCAGCGGCGCCGAGAACAGGCCCGAGAAGGTCGAGTAGATCGGCACGGTGGT
GCGGAGGGGGCGAACGTAGTGCGCCGCGGTCGACAGGAGGTCGTTGCGCTCGGTGACCGACTCGTGGACG
AGGCGGAACTCACCGTTCTCGAGGTAGCGGATTCCGCCGTGGATCATGTGGCTCGAGGCGGCGGACGCGC
CGGAGATGAAGTCGGATCGCTCGACGAGCGCGACGTCGACGCCCTGAAGGGCCAGGTCGCGGAAGGTCGC
GACGCCGTTGATGCCGCCGCCGACGATGAGGACGTCTGCGGTCGGACGCGCGCGGAGGTCCTCGCTGGTG
CGGCGGATCTGAGTGTTCACGGCGTGCTCCCTGTCGTCGAGGGCCCGCGGTGGGCCCCGGTCTGCGGCGT
GGTCTCATGATCGCACCCGATGGACGGGATTGCAGTCGGGTTGCACATACGTGCAGACTCTCCTCGTGGA
TGATCCTCTCGACGCCGTCGACGTGCAGCGCGCACTCACGGCCGCGCACCTCTATTACGTGCAGGAACGC
ACCATGGAGGCCATCGCCCGCGAGCTCGGGACCTCGCGGTCGACGGTCTCGCGGCTGCTCTCGCGCGCCC
GGGCCTCGGGCATCGTCGACATCCGCATCCGGTCGCCCTTCGCGGCTCCCCAGCTGATGGAGCAGGCCCT
CGCCGACCGATACGGCATCACAGCGCACGTCGTGCCGGTTCCCGATGATGCGAGCGAGGTCGAACGACTG
GAGCGGGTGGCCACGGCCGCCGCGCACCTGCTCGGCGACCTCGTCAGGTCGGATACGACCGTGGGCATCG
CCTGGGGGTCGACGACCGCCGCCGTCAGCCGGCGGCTCGTGCCCAAGGCCGTCCGCGGGACGACATTCGT
GCAGCTCAACGGATCGGGGAACACGCAGACGACGGGCCTCCTCTACGCCAGCGACATCCTGAGCCGCTTC
GCCCTCGCCTACGGAGGCAGTGCGCAGCAGTTCCCCGTCCCGGCGTTCTTCGACGACCCCCGCACGAAGC
AGGCCATGTGGCGCGAGCGGAGCACGGCGCGCATCCTCGCGATGCACGAGGCGATGGACCTCGTCGTCTT
CAGCGTCGGCTCGGCCGGATCGCGCGTCCCGAGCCACGTGTACGCAGGCGGGTATCTGGAGCCGCACGAG
ATCGACGCCCTCGACTCTGCCGGCGTCGTCGGCGACGTCGGCACCGTCTTCTACCGGCTCGACGGCTCGA
CGAAGGGGATCGCGCTGAACGATCGCGCGAGCGGGCCGCGCTTCGACGTCCTGCGCCAGGCTCCCGAGCG
CGTGTGCGTCGTCTCGGGGGTCGACAAGGCCGACAGTCTCCGCGGCGCCCTCGCCGCTCGCCTCGTGACC
GAACTCGTGATCGACGAGGCCACGGCCAGGGCACTCGCCAACTGAGGGCGACTTTTCCTGCGCACGGGGG
AATGAAACGTGCGGATGCCGGTTGATTACACTCAAGAGCAAGAAACGTGCTCCGGGGTCGGTGAGAATCC
GAACCGGCGGTGACAGTCCGCGAGCGGATCCTTCGGGATCTGCTGATCCGGTGTAATTCCGGAACCGACG
GTGATGCGACGCAAGTCGCTAGTCCGGATGGGAGGCAGCACGAGAGGTACGCGGACGTGTCCGCGGACCC
TTCGCCGCCTGCGCCCTGCCCCGGAGTCCCCATCGTGAGGATCCGGATGAGTGCCACTGACGCCGAGCGC
ACCGCGCTCCGCCGCGCGTTCGCGCTCGCCCTGAACGGCCCCCGCGGCGTGAACCCGCAGGTTGGCGCCG
TCATCCTCAGCGCAGACGGCGAGGTGCTCGCCGAAGGGTGGCACCGCGGCGCGGGCACCCCGCACGCCGA
GGTCGACGCGCTGTCGAAGCTCGCCCCGGGCGCCGCCGCCGGCGGAACCGCGGTGGTCACCCTGGAGCCC
TGCAACCACACCGGACGCACCGGCCCCTGCGCGGTCGCCCTCCTGGACGCCGGGATCGCCCGCGTCGTCT
TCGCGGTATCCGACCCCGGGGTCGCCTCCGGGGGCGGAGCAGAGCGCCTGCGCGAAGCGGGCGTCGACGT
CGTCGCCGGTGAGCTGGCCGACGAAGGAGCAGCCCTGCTCGCGTCCTGGATGGATGTGCAGCGCCTCGGA
CGTCCGCACGTCACCGTCAAGTGGGCGCAGTCACTCGACGGGCGGGCTGCGGCATCCGACGGCACGAGCC
AGTGGATCACCGGTGAGGCCGCCCGGCACGACGTGCACCGCCGCCGCGCCGAGGCCGACGCGATCATCGC
GGGCACCGGCACCGTGCTCGCCGACGACCCGGCACTCACCGCCCGCCGCCCCGACGGATCGCTCCACGAC
GATCAGCCCCGGCCCGTCGTCGTCGGGACACGGGCGGTCCCGCAGGAGGCCCGCGTGCGCCGGCATCCCC
GACACTTCATGCAGGACGACGGCGAGGACCTCCCCGACCTCCTCGAGCGCCTGCTCGAGCTGGGCGCGCA
CCACGTCTTCATCGAGGGCGGGCCGACACTCGCCGGATCGTTCCTGCGGGCGGGTCTGGTCGACGAGTTG
CTCGTCTACATCGCCCCGACCCTCTTGGGCGGCGACCGCCTCGCCGTCGGCGACCTCGGCATCACCACCA
TCACCGATCAGCGCCGCTTCGCGCTGGCAGACCTCGAACGACTCGGCGACGACATCCTCGTCATCGCCCG
ACCGAAGGAGAACAGCTGATGTTCACCGGCATCATCGAAGAGCAGGGCACGATCACCGCGATCGAGCCCT
CGGGCGACGGCGTGCGTCTGAGCGTGCGCGCCCCCCTGGCTGTGTCGGACGCGGCCCGGGGAGACTCCAT
CTCGATCAGCGGCGTGTGCCTCACGGTCACCGACCAGACTCACGACGGCTTCACCGCCGACGTGATGAAG
CAGACGCTCGACATGTCGACGCTCGGCACACTCGGGGTCGGATCGCCCGTCAACGTCGAACGCGCACTCG
CCGCTCACGCGCGCCTCGGCGGTCACATCGTCCAGGGCCACATCGACGGCACCGGCACCGTCCTCGAGGT
GCGCCCCGGCGACCAGTGGCGCGTCATCCGCATCGGCGTGCCGGCCGACCTCGCCCCGCTCATCGTCGAC
AAGGGCTCGGTCGCCCTCCACGGCGTGTCGCTGACGGTCTCCGCCGTCTCCGACCCCGGCGCGGCCGAGC
ACTGGCTCGAAGTGTCGCTCATCCCCGAGACCCTCGACGTCACGACCCTCGGTGCGTTGTCGACCGGCGA
CCGGGTCAACCTCGAGACCGACATCCTGGCGCGCCACGTGCAGCGCCTCCTCCGCTTCTCACCCGCAGAA
CATCCCTCCGCACACGAAGGAGGCTCCCGATGAGCCTTTCCCCCATCCCCGTCGCGATCGCCGCCCTGAA
GGAAGGCCGACCGATCCTGGTCGCCGACGACGAGAGCCGCGAGAACGAGGGTGACATCATCCTCTCCGCC
GAGCTCGCCTCGCCGGAGTGGCTCGCCTGGACCATCCGGTGGTCGAGCGGGTTCCTGTGCGCCCCCATGC
CCGCCGACTGGGCCGATCGGCTCGATCTCCCGCCGATGGTCGAGGTGAACCAGGACAGCCGCGGCACCGC
GTACACCGTCAGCGTCGACGCCGCCGACGGCGTCACCACCGGCATCAGCGCGGCCGACCGCGCCCGCACC
GTCAACGTCCTCGCCGACCCGTCCTCCACCCCGGCGTCGCTCATCCGACCCGGGCACGTCCTGCCCCTCC
GCGCCGTCGACGGCGGCGTGCGTGAGCGCGCGGGCCACACCGAGGCGGCCGTCGACCTCATGCTGCTCGC
CGGGCTCGCTCCCGTCGGCGTCATCGGCGAGGTCGTCGCGGACGACGGCAGCATGATGCGGATGCCGGGA
CTCCTCGAGATGGGCGAACGCGAAGGCATCCCCGTCATCACCATCGAGCAGCTCATCACCTACTTGAACG
GCGCGGACGGCACGGGCGCAGCCCTGACCGCAGGAATCGCCAAGCGCCGCGTGAGCCTGCGCGCCGAGGC
GAACGTTCCGACCTCGCACGGCGACTTCCGGTTCCTGGCGTACAAGGACCGCATCACCGGCACCGACCAC
ATCGCCGTCGTCTCGGGCGACCTCACCGAGGAGGCCCCGCTCGTGCGGGTGCACTCGGAGTGCCTCACGG
GCGAGGCGTTCGGGTCACTCAAGTGCGAGTGCGGCCCGCAGCTCGAAGCCGCACTCGACGCGATCGACAA
GGACGGCGGCATCGTCATCTACATGCGCGGTCACGAGGGACGCGGCATCGGCCTGATCAACAAGCTCCGG
GCGTACAGCCTGCAGGAGCGCGGCCTCGACACCGTCGACGCCAACCTCGCCCTCGGCCTGCCGGCCGATG
CGCGCGATTACGCAGCGGCGGCCGGTATCCTGCAGGATCTCGGCATCGAGAAGGTGCGCCTGCTGACCAA
CAACACCGACAAGGTCGCGCAGCTGCGGAGCCTCGGCATGACGATCGTCGACCAGGTCCCCCTGCTGGTG
GGCGTCGGCGCGAACAACCACCAGTACCTGGCGACCAAGGCGGACCGCATGGGACACATCATCGACGCCG
GCGAGCTGCGCGACGCACTCGCCCACAGTGAGGAGCAGACCGCATGAGCGGACACGGAGCGCCCAAGACC
GAGGCCGTCGACGCGAGCGGACTCTCCGTCGTCGTCGTCGCCGGGCAGTGGCACGACCAGATCACCGACG
GACTCATCGCCGGCGCGATACGAGTGCTCGACGCGTCGGGTGCGGCATGGCGCCTCGTTCGCGTGCCGGG
CTCCTTCGAGCTGCCGGTCGTGGCGAAGGCCGCGCTCGATGCGGGGGCGGACGCCGCCGTCGCGCTCGGG
GTCATCATCCGCGGCGGGACCCCGCACTTCGACTTCGTGTCCTCGGCCGCGACCGACGGCCTCACCCGCG
TCGCCCTCGACACCGGCAAGCCCGTCGGATTCGGCGTGCTCACCCTGGACGACGAGCAGCAGGGCATCGA
CCGGGCCGGTCTCGCCGGCTCGAAGGAGGACAAGGGCGCCGAAGCCGCGGATGCCGCCATCCGCACCGCC
CTGACCCTCCGCGAGCTCCGCGCCTGACCCGCAGACATTCCGCTGCGCGGAATCTGCTGAACCTTCAGGT
AGCCTGAGGGCATGGAGATCCTGCGTAGTGTCGTCGTCCTCATCCACCTCGTCGGGTTCGCCACCGTGTT
CGGATCGTGGGTGGTCGAGGCGGTCGGTCGGCGACGCGTCACGCGCATCATGCATTGGGGACTCGGCATC
TCTCTGATCGCCGGCCTCGCCCTCTCGGCGCCGTGGGGCCTCACGGGTGATCTCAACTACGCGAAGATCG
GCATCAAGCTCGTCGTCCTCGTGATCATCGGCGGGCTGCTGGGCGCGGGCGCCGCGAGGCTGCGGAAGTC
GGGCACGACGCCCGCCGGGATCTTCTGGGCGATCGGCGCCCTGACGCTCCTCAATGCGGGACTCGCGGTC
ATCTGGCGCTGACCTCGGCCTCACGCCTGGGCGCGCACGGCCCAGCGCGGGAGCGAAGAGTAGAGTTGAG
GTTTGTGCGGCGGCCATCATGCCGTCGTTCGGTATCCCCGTGCTGTGATGTCTCTGCATCATCCCTGTGA
AGACATCCGCCGCCGACGAGTCCCACGAGGACCTCACCGCTCTTCTCCGACAGGTCCCCCGCATGTCTTC
TGCCACCGTGGCATCCCCTGCTCCCGCCAATCCCCGCTCGCGCGTCATCACGGCGAGCCTCGTCGGGACG
ACGATCGAGTTCTACGACTTCTACGTCTACGCGACCGCCGCCGTCCTGGTCTTCCCCTTCCTCTTCTTCC
CGACGGGCAACGAGACGACGTCGCTGCTGCTGTCGTTCAGCATCTTCGGCGCCGCGATGGTGGCCCGTCC
CATCGGCGCCGTGATCTTCGGCCACTTCGGTGACAAGTACGGCCGAAAGGCCACCCTCGTCGGATCGCTG
CTGACCATGGGCGTCGCGACGTTCCTGATCGGACTGCTCCCGACGTACGGCGACATCGGCGCCTGGGCGG
CGGTCCTGCTGCTCATCCTCCGCCTGGCACAGGGCTTCGCGCTCGGCGGCGAGTGGTCGGGCGCTGCTCT
CGTGGCGACGGAGAACGCACCGAAGGGCAAGCGCGCCTGGTACGGAACGTTCCCGCAGCTCGGCGCGCCG
ATCGGGTTCATCATCGCCAACTCGGTCTTCCTCATCATCTACTTCGCGCTCCCGCACCCCGACGGTCCGG
CGCTGCGCTCCGAGGAGTTCCTGGCGTGGGGATGGCGCGTGCCGTTCCTGTTCTCCGCCGTCATGGTGAT
CATCGGCCTGTACGTGCGCCTCAAGCTCGTCGAGTCCGAGACCTTCTCGAAGGCGGAGAAGACCGGCGCG
ATCCAGAAGTTCCCGCTCGGGCAGGTCGTCCGCGGCCACTGGCGTCAGCTCATCCTCGGCACGTTCATCA
TGCTCGCCACGTACGTGCTCTTCTACCTGATGACGAGTTTCACCCTCGCCTACGGAACCAAGCCGACCAC
CGAGGGCGCGAGCGCCGCCGCGGAAGCAGCGGGTACCGCCTTCGACGCAGCGGCCTACGTGCCCGGCCTC
GGATTCGGGTACACGGACTTCGTGATCATGCAGATCGTGGGTGTCGTGTTCTTCGGCATCTTCACCCTGC
TGTCCGGCCCGGTGGCCGACAGTATCGGCCGGCGACGCCTGCTCCTGTGGATCACGGGCGGCATCTTCGT
CTTCGGTCTGCTGTTCACCGTCTTCCTGCTCCCCCAGATGGACCCGAAGTTCTCCGGCGCCCTCGTGCAG
GCGTTCCTCGTCTTCGGGTTCATGCTCATGGGCGCGACGTTCGGTCCGATGGGTGCGCTCCTGCCGGAGC
TCTTCCCGACCAACGTCCGGTACACCGGCTCGGCCATCTCGTACAACGTCTCGTCGATCCTCGGCGCCGC
GCTCGCGCCGATCGTCGCCACGGCCCTCTGGGCGGCTGCGGGAGGATCCCCCTGGCTGGTCGGCGTCTAC
CTGTCGGCGTCGGCGATCCTCACCTTCGTCGCCCTGTGGCTGTCGAAGGAGACGAAGGACGTCGAGTACG
AGACCAATATCGGGGTCGCCCGGAAGTCCTGACCGGTCCGCATTCCGCAGGGGCGGATGCCGCATCCCAC
CGACAGGTGTCATGCGGCATCCGCCCCTCGTCATGTGCTGCTCACGGCCCTCCGGGCGATCACGCGCAAC
GGGCCCCGTCAAGAGCTCCCGTTCTCGGGTGAACGGATCTAGTGTCGGTCTCACCAGCCCTGAAGGAGCG
CGCCATGAAGAAGGTCACCCACGCATCCGTGGTCCAATACGACCGGACGGGCGGGCCCGAGGAACTGCAT
CTCGTCTCGGCGCCGCTCGCGGAGCCCGGCCCCGGTGAAGTGACCGTGGAGGTCATGACCATGGGTCTCA
ATCACATCGACGGATTCGTCCGAGCCGGCGCTGAGAAGGAGTGGGACGACCCGTTCCCGCGCGGTTCGGG
CAGCTGCTTCGCCGGCATCGTCATCGCCGTGGGGCCGGACACCACCGGGTTCCCGGTGCGTACCGAGGTC
GTCGGTCATCTGCGCGCCGGCGCTCAGGCCAGTCACGTGACCCTCACCGTCGACCGTCTGGTCAAGAAGC
CCCGAAACCTCCCCTTCGAGACCGCGGGCGGCCTCTATCTCGCGGGCGTGACCGCGCTCGACATCGTCGA
CGACCTCAAGATCGGCTCCGGCGACACCGTCGTCATCTCGGCGGCGGCCGGTGGTGTCGGCAGCATCGAG
GCGCAGATCGCCCTCCACCGCGGCGCCCGCGTGATCGGGACGTGCGGCGACCGCAACTTCGACTACCTCC
GCCAGCTCGGCGTGAAGCCGGTGCGCTACGGCGAGGGGATCGCCGCCCGTATCCGGTCGCTCGCGCCCGA
CGGCGTCACCGCCTTCATCGACAACTTCGGTCAGGACGGTCACGCCCTCGCTGAGGAGCTCGGGGTTCCG
GCCGGAAAGTTCCGCTCGAGCGCCGACCGGCGCGACCGGGAGGTGGCTCTTCTCTCCGACGAACCGGATG
CCGTCGCTCATGGCACCGAGCAGTTGCAGCGCGTCGTCGAACTGGCCGACAAGCGCGTCGTCAACGTGCT
CGTCTCGGGCTTCTACCCGCTGACCGATGTCGCCGAGGCGTATGACGATCTGCAGAAGCTCCACTCGCGC
GGCAAGGTCGTGCTGGGGACGCACCCGGTCAACCCGCGCCGCATTCGCAAGGCGCGCGAGGTCATGGAGT
CGGGCCGCTAATCCAGGAACAGGGCCCGCAGCCGCTTGGTGGTGAAGACGAGTCCGATCGCGATCATCAC
CACGTAGTACAGCACGTGCCACAGCATCCCGACCGACAGGATGCCGGTGGTCAGCCCTCGGATCAGTTCC
ACGCCGTGCCACAGCGGCAGCGCCATGACGATCGACTGCACCCAGTCCGGGTAGACCGTGATCGGGTAGA
ACGTCGCCGAGAACAGGAACATCGGCAAGAGTACGAAGTTGATCCAGTCCATGTGCTGGAACGTCTTCAT
ATAGCTGGTGACAGCCATGCCGAGGCTCGCGAAGCCGAAGGCGATGAGCAGGACCGCGGGGATCGCGAGG
ATCGCCGTCCACGACAGGTTCAGGCCCATCACCTGCATGACGATCATGAACCCGGTGGCGTACAGCAGCC
CCCGCAGGAGGGCGTAGAGGATCTCGCCCAGCGCGACGTCGAGCGGACCGAGCGAGGTGGCCAGCATCCC
CTCGTAGAGCTTGCCGTAGTTGAGCTTGAAGAAGACGTTCCACGTGGAGTCGTAGATGGCGCCGTTCATC
GCCGAGACGGCAAGGAGCGCCGGCGCGATGTAGGCCATGTATGAGACCTCCGTGCCCTGGGAGGTCTGGA
CCTCCCCGATGAGCGCGCCGAGACCCAGCCCCATCGAGAGCAGGTAGAAGACGGGCTCGAAGAACCCCGA
GAGGACCACCGCCCAGCTCGACGAGCGCGCGGCCAGGAAGCCGCGCTGGACGACGGCACCCGGGTTGCCC
GCCCAGAGCGCCCGAACGCCGCCGCGACGGACATCGGGGTTCACGACGACGGCGGTCACTTCGCGAGCCT
CTCGACGAAGATGCGCCGGCCCCAGAGGTAGGCGACGCCCGTGAGGACGAGCAGATAGGCCAGGTGGACG
ACCACCATCGCGGGCGGAACGGCGGCTCCGTACGTGGCGAGACGGCCCAGCTCGGCGCCGTGCCACAGCG
GTGAGATCCACCCGATCCACTGCAGCCAGACCGGCAGCGTATCGAGCGGATAGAAGGTGCCCGAGAACAG
GAACATCGGCATGAAGACGAACCGCTGCACCAGTGCGAACTGGCCCTTGTCATCCTCGATCGACCCGGCA
TAGGCCATGAGCGGGATGCCGAAGGCGAGGCCCGCGAGGAGTCCCGCCGGGATCGCGAGCCAACCGGTCT
CGGGGTTCGGGACCGTCGCCCAACCGACGCCGATCGCGCCCAGCAGCCAGATGAACAGGTAGTACGCGGC
GACGGCGAACCCCATGCGCGCCGCCGCGCCGATGATCACGCCGTTCGCGATCTGCGGGCTCGACAGTGCG
GACGCGTTGAACCCGTAGAAGTACCGTCGCCACTTGAAGCCGGCCATGACCGGGTAGGTCATCTCCTCCG
ACGCGACGGAGAGCGCGGCGGTGACGAGCAGAGCGGGTGCGACGAAGACGAGATAGTCGACTTCGACGCC
GCGATCGACGATCGGCACCTGGATCAGCGCCGCCAGGCCCGCCGCGAGGCCCAGGAGATAGAGGACGGGC
TGCCCGAGCGCGCCGACGACGATCGTCCATCCATATGCACGCATGGCGCGCACCATGTGCTCCGTGACGT
ACCAGGTGCCGCGGCGACGGGGTTTCCGGCCCCACGCCATCGCCTCGGCGCGCAGCTCGTCGAGCGTCGG
CGGCGCCGACTGGGCGGTGTCGCTCATTCGATCAGCGTCCGTCCGGTGAGGCGGAGGAACACGTCCTCGA
GGCTGGACCGGCGCACGAGGCTCGTCATCGGCTGAAGTCCTGAGGCCGTGATCCGTTCGAGCGCGGCCTC
GCCGTCGGTCGCGTAGACGAGGATGCGGTCGGGCAGCACTTCGATGCGATCGCCGATGCCGCGGAGCTCC
GCCGCTGCCTGTTCGTTGCGATCGGAGCCGAAGCGGACCTCGAGCACTTCGCGGCTGGAATGCTCGCGGA
TCAGAGAGGCGGGACTCCCCTCGGCCATGATGCGGCCCTTGTCTACGACGACCAGCCGGTCGCAGAGCTG
CTCGGCTTCGTCCATGTAGTGCGTCGTCAGGACGAGGGTCGTGCCTCGCTCCTTCAGGCGGAACAGCCGA
TCCCACAGCACGTGGCGCGCCTGCGGGTCGAGCCCGGTGGTCGGCTCGTCGAGGAGCAGGATGCGGGGGT
CGTTGATGAGCCCTCGTGCGATCGTCAGCCGGCGCTTCATGCCGCCCGACAGTTGGTCGACCTTGCTCTT
CGCCTTGTCCTCGAGCTGCGCGAAGGCGAGCAACTCGTCGGCTTTCTGGGCGCACACCTTGCCCGGCAGC
CCGAAGTAGCGCCCGTAGATGTAGAGGTTCTCGCGGGCGTTGAGTTCGCCGTCGAGGTTGTCCTGTTGCG
GGACGACGCCCAGGCGCGAGCGGATCTCGGGGCCGTACCGGTCGGGGTCCAGACCCAGGATCGAGAGGTC
GCCGCTCGTCCGCGTCGAGACCGCGCCGATCATCTTCATGGTCGTCGACTTGCCGGCTCCGTTGGGGCCG
AGCAGTCCGAAGGACTCCCCCGGCGCGACCTCGAACGACAGTCCGTCAACGGCGACGAAGTCGGGCTTCC
CTTTCGCCGAGTAGGCCTTGACGAGGTTCTCGGCACGGATGACGGGTTCTGGCACCGCACCACCCTATCG
ACGGCTGGAGACACCACCATCCGATCGTCGAGCCCCCGGCAGAACTTCATCGCCTCGCAGAGATCAGGCG
GCAGGTCGCCGCGCTCGAAGAGGTGCAGGTTCGGCGCGCGCGCACGCAGGGCCATTCGTGGCAGGCGGTG
GCGAGCGCCCTCGGCGTCTCGAAGCAAGCGGCGCACAAGAAGTACGGGGGAAGATAGAAGGATGTCGACA
CCCGCCCGCACCCGCCGTCCCGCGAAGGACGACGGCCCCCGCGCTCGCCTCAGCCACCTGCTGCCGTTCC
TGCTCGAGCACAAGGCGATCCTCGCGGTCGTCGCCGTCCTCAGCATCCTCGAAGCCGTCGCTACGCTGGT
GCAGCCGTTGCTGGTCGGCGACCTCATCGGGCGGGTGCAGGCGGGCGACACGCTCGGCATCCTGGTGTGG
ATCCTCGTCGGACTCGTCGTGGCGTCGTCGCTGATCGGCGGCTTCCAGCACTACCTGCTTCAGCGCACCG
GCACGGCTGTCGTGTACTCGAGCCGCCGCCGGCTCATCGCGAAGCTGCTGCACCTCCCGGTGAAGGAGTA
CGACGCCCGCCGCACAGGTGATCTCGTCTCGCGCGTGGGCACCGACACCACGCTGCTCTATGCGGTGCTC
ACTCAGGGGTTCGCCGATTCGATCGGCAACGCGCTCATCTTCGTCGGCGCCCTGATCGCCATGCTGATCA
TCGACCCGCTCCTCCTGCTGCTCATCGCCGTCGTCATCGGTGCGTCCGCCGCACTGGTGGGCGCCCTCAG
TGGGCGGATCCGGCGCGCCACCGCGCTGCAGCAGGCCAAGGTCGGCGAACTCGCCTCCGGGGTGGAGCGC
GCCGTCGGGTCGATCCGCACGATCCGTGCCGCCGGCGCCGCCGACCGTGAGCGCGCCGCGATCTCCGAGA
CCGCACGCGACGCGTACGGGGCGGGACTGCAGGTCGCCAAAGCCTCCGCGGTGATCGTCCCGGTCGCCGG
AGTCGCGCTGCAGGTGTCGCTGCTGGTGGTGCTCGGCGTCGGCGGGTTCCGCGTGGCATCCGGAGCCATC
TCGATCGCGCAGCTCGTGACCTTCGTGATGTTCCTCTTCTTCCTGATCCAGCCGCTCGCGTCGTTCTTCG
GCGCCATCACGTCGGTGAACCAGGCGCTCGGGGCGCTCGGGCGGATCCAGGAGGTCCTCGATCTGCCCGA
CGAAACCCACGACGACGCCTCCCTCGCCGGGGCCGCTCGGGCGACGGGATCGGGCGACCCGGCGACCGCG
GTCGAGTTCCGTGAGGTGCACTTCTCCTATCCCGACGCCGTCATGGCCGCCCGGCGCTCGGCCGAGGACG
ACGCCCGCAAGGCCCTCGCCGGAGTCCACGCGCCCCTGCCGGGAGACGAGGCGACCGGTGACGCGACCGC
AGACGCGGACGGCGAGGCGACGGTGCTCCGCGGAGTCTCCTTCCGAGTGCCGCAGGGCGCGCGGGTCGCG
CTCGTCGGCCCGTCGGGCGCCGGCAAGTCGACGACCCTCGCCCTCATCGAGCGGTTCTACGATCCGACCT
CGGGCGCCGTGCTGATCGGCGGAACCGATGCGCGGTCGCTCGACCGCCTGAGCCTCCGCGCGCAGCTCGG
CTACGTCGAACAGGACGCTCCGACCCTCGCCGGGACGATCGCCGACAACCTCCGCCTCGCCTCGCCGTCG
GCGACGGATGCCGATTGCGTGCGCGTGCTGGAGGCGGTGAACCTCGGCGACGTCCTCCGCCGCAATCCGC
TCGGGCTCGACGCGCCCGTCGGCGAGGCGGGTGTCATGCTCTCGGGCGGCGAGCGCCAGCGACTCGCGAT
CGCGCGGGCCCTGTTGGCCGCGCCCCCGATCCTCCTGCTCGATGAGTCGACGTCGTCACTCGACGGGCTC
AACGAGCAGCGGATGCGCGAGGCGATCGACGCGGTCGCGACGGGGCGGACGCTCATCGTCATCGCGCACC
GGTTGTCGACCGTGGTGGACAGCGATCTGATCGTCGTCCTCGACCGCGGCCGCGTCGTCGGTCAGGGCAC
CCATGCCGAACTCATCGAGTCGGTTCCGCTCTACCGCGACCTCGCTGCTCGCCAGCTGCTGGTGTGACCG
CGTCGATGCCCCCGGCGAGCGCGCCGGCGGCATCGACGGCGGGTCTCAGACCGACCGCTCGCTCCGCTTG
AGGCGGTACCGCAGCGCCGCGAGCTCGGCGTACAGGGCGGGCGGAACACGGCCGCCGAACGTCCGGTAGA
ACTCCTCGGTCAGATCGGTCTCTGTCAGCCAGGAGTCCACGTCGATCGCGAAGAGCTCGTCGAGATCGAC
CTGCGGGACATCGACCCCGTCGAGGTTCAGATCCGCCGTGCGCGGAAGGCGTCCGACCGGGCTCTCGACC
GCGTCGACCGAACCGTCGACCCGGCGGATGATCCAGTCGATCACACGGGCGTTGTCGCCGAAGCCGGGCC
AGAGGAAGCGTCCGTCGGCCCCCTTCCGGAACCAGTTGACCTGGAAGATGCGCGGCGCGCGGTCGAAGCG
GAGCGCCTGGCCGACGCTGAGCCAGTGCCCGAAGTAGTCGGCCATGTTGTATCCGCAGAAGGGGAGCATG
GCGAAGGGGTCGCGGCGGAGCTCGCCGACGGTCCCCTCCGCTGCGGCGGTCCGCTCGGACGAGATGTTCG
ATCCCATGAAGACGCCGTGGGTCCAGTCGGTCGCCTCGACGACCAGCGGCACGTTGGTCGCGCGGCGGCC
ACCGAAGAGGATCACGTCGAGAGGAACGCCTTCCGGAGCGTCCCAGTCGTCGCCGATCTGCGGGCATTGC
GCCGCGCCGACCGTGAACCGGGAGTTCGGGTGGGCCGCGGGGGTGCCCGACGCCGGCGTCCACGGGTTGC
CCTGCCAGTCGGTGAGGTGCGAGGGCACATCGTCGGTGAGACCCTCCCACCAGACATCGCCGTCGGGACG
CAGGGCGACGTTCGTGAAGATCGTGTTGCCCCAGAGCGTCTCGACCGCCGTGGCGTTCGTCGAGGCACCG
GTGCCGGGAGCGACGCCGAAGAACCCGGCCTCCGGGTTGATCGCCCACAGGCGACCGTCGTCTCCCGGCC
GGAGCCACGCGATGTCGTCACCGAGGGTCTCCACGCGCCAGCCGGGGATGGTCGGCCGCAGCATGGCGAG
GTTGGTCTTGCCGCAGGCAGAGGGGAACGCGGCCGCCACGTGGTACTTCTTGCCCGCCGGGTCGATGACC
CGGATGAGCAGCATGTGCTCGGCGAGCCAGCCCTCCTGCTTGCCGATCACCGACGCGATGCGCAGCGCGA
AGCACTTCTTGGCGAGGATCGCGTTGCCGCCGTACCCGGAACCGAACGACCACACCTCGAGGGTGTCGGG
GAAGTGCACGATGTACTTCTCGTCGTTGCACGGCCACGCGGCATCCTGCTCCCCCGGCGCCAGCGGGGCG
CCGACGGAGTGCACCGTCTTGACCCAGGGCTTGCCCGCGGCGATCTGCTCCAGCACCGACGAACCCACGC
GGGTCATGATGCCGATCGACGTCACCGCGTAGGCGCTGTCGGTGACCTGCACGCCGATGTGCGAGAGCGG
TCCGCCGACCGCTCCCATCGAGAACGGCACGACGTACATCGTCCGGCCCCGCATGCTGCCGGCGAACAGC
GGGTTCAGGGTCTCGCGGATCTCGTCCGGGGCGATCCAGTTGTTGGTGGGACCGGCATCCTCTTCGCGGG
TCGAGGCGATGAACGTGCGCCCCTCGGTGCGGGCGACGTCGCTCGGGTGGGAGCGGGCGAGGTATGAGCC
CGGGCGCCATTCGGGGTTCAGCTTGATGAGTTTGCCCTCGTCCACCTGCTGACGCAGAAGAGCGTCGTGC
TCGGCGCGCGTGCCGTCGACCCAATGGATGGCCTCGGGAGTGGTGAGCGCGGCGATCTCGTCCACCCACG
CGCGGAGGGCGGCCATGCCCTCACCGGAGGGCGCCGGACGGATGCCGCGGGGCGGCGCGACCGGAGCGGT
GTCGGAACCGGTGGTGGGTCGGGTGAACAGGTCTGCGATGGCCATGGGCACTCCTAAGGTCGAGGCGTAC
TTCTACTTTCGCCGCCCAGGAGCAGGTCTTTCCATGAAATGGAACGTCAAGAATCCGGTTTCTTTCTCTA
GACTCAAGATCATGGCCACACCACTCCAGCTGTCCACCCTCGGTCATCGCATCCGGCATCAACGGCTCGC
CCACGGCTTCACCCTCGACGAGCTGGGCGCCCGTGTCGGGGTCGCGGGCAGCCAGCTGAGCCTCATCGAG
AACGGCAAGCGGGAGCCGAAGCTGTCCCTGCTCCAGGCCATCGCCACCGAGACCGAGACCGACGTCTCCG
ATCTCCTCTCTCCCGAGCCCCCGAACCGCCGCGCAGCCCTCGAACTCGAACTCGACCGCGCGCAGCAGAG
CCCGGTCTTCCGGCGGCTCGGTGCTGCCCCCGTCCGCGTGACGAAGACGATGACCGACGACACGATCGAG
GGGGTACTCGCCCTTCACCGCGAACTCCAGCGTCGCGAGCGTGAGGCGATCGCGACGCCGGAGGAGGCGC
GACGGGCCAACACCGAGATGCGCCTGCGCATGCGGGAGTCCGACAACTACCTGCCCGACATCGAGAAGCT
GGCCGAGAAGCAGCTCCGGGCGGCCGGGCACACGACGGGCGCGCTGACGCACCGCACGGTCAGCGTGATG
GCCGAGCAGCTCGGCTTCGAGCTCATCTATGCGAACGACCTGCCTCACTCGGCCCGGTCGGTGACCGATC
TGCAGAACGGGCGGATCTACCTCCCCCCGGCGTCGATCCCCGGCGGACACGGCCTCCGGTCGATGGCGCT
GCAGGCGATGGCGCATCGGCTTCTGGGCCACGCCCCGCCCACCGACTACGCCGATTTCCTGCAGCAGCGC
TTGGAGATCAACTACTACGCCGCCTGCGCCCTCATGCCCGAGACGGCCTCCGTCGCCTTCCTCAGCCAGG
CCAAGAAGGACCGCAACCTCGCCGTCGAGGACTTCCGCGATGCCTTCGGCGTCACGCATGAGGCGGCGGG
CATGCGCCTGACGAACCTCATGACTGCGCATTTCGGCATCCGACTGCACTTCCTGAGAGTTGACGGCAAC
GGCGCGATCAGCCGGGTCTACGAGAACGACGGGCTGCCGCTGCCGATGGATGTGACGGGCGCCGTGGAAG
GGCAGGTCGTCTGCCGGCACTTCGCCGCCCGCTCGGCCTTCGCCGAGCAGAACCGGACGACCGAGCAGTA
CCAGTACACCGACACCCCCGGTGGCACGTTCTGGTGCTCGAGCCAGACCGGCTCCACGAGCGCCGGCGAG
TTCTCCATCACCGTCGGCGTGCCGTTCGACGATGCACGCTGGTTCCGCGGGCGGGAGACGGCGAAGCGCG
CCGTCTCGTCCTGCCCCGACGAGGCGTGCTGCCGGCGGCCGGATGCCGATCTCACGCGGCGCTGGGAGGG
CAAGGCGTGGCCGAGCGCACGGGTGCACATGCAGATGTTCTCGCCGCTGCCGGCGGGATCGTTCCCCGGC
GTCGACGACACCGAGGTGTACGCGTTCCTCGACCGCCACGCGAGCAGCTGAGCGGACGTCCCGCGCATGA
GAACGGGGGACGTGGCCCGACACCACGTCCCCCGTCCCCTGACCGAGGTCAGTCCTTCTTGAACGCGTCC
TTGACGTTCTCGCCGGCCTTCTTGACGTCGGCCTTGGTCTGGTCGGCCTGACCCTCCGCCACGAGGCGGT
CGTTGTCCGTCGCCTTGCCGACTGCTTCCTTCGCCTTGCCGGCGATGTCCTGAGCAGCGTTCTTGATCTT
GTCGTCGAGGCCCATGAGGGACTCCTTTCTTCTCGGGGATTCAGATCCCAGTGGTGGGTTTTGCGGGCCG
GGTGGGGTTCAGGCCACCCGACGTTGGTCGTGCGCGAGACGGGCGCGGAGCCCGCTGTGCACGGAGATGT
ACGTCGGCGTCTCACGCCCGGTGACACGTCCGAGGCCGGAGACGAGGCGATCGACCAGTTCGACGAGGTC
GCGCGGATCGGTGTTCTGACGGGCCGTGATACTGACGTGGAGCACGGGCTCGTCGTCGATCGTGTTCGCG
GTCACCGAGGAGCCCAGCACCTCGTCGCGCTGTGCCAGCGATGCGGTGATCGCCTCCGACACGAACGACT
CGGTGACGGTTACCCTGCCGAGCGGAGTCTCGGACCCCGTGGAGCGGAGCACCGTCCGCGAGCGCCGACC
ACCGATGCTGAAGAGCACGCGGACGAGGAGCGCGATCAGCACCACCAGCGCGGCGACCACTCCGACGCCG
AGCCAGCTGACGGTCGAGCCGCCGATGACCGTGGCGTCACGGGCGACGACCAGAGCGTCGATGACGCTCG
CGCCACCCGTGGCCCAGACGGAGCCGGCTGCCGGCCACGCCGCGGCGGTCGCGACCGCTCCGCCGACGAC
GAGGACGACGATCCCGATGAGCAGCACCATGGTGCGGTTCAGCGCGCGATTGGTGGCGTTCATGCGGCAT
CCTCCTTCTGATCCTGTCGGGCGATCCGCACGCGGGTGCGCACGGAGCGGGCGAGATCCCAGCGCGACAC
CTCGGCGTCGCTGAGGCGGGTCACGGCGGATTCGTCGAGCGGGATGCCGGGCGCCGGGCGCACGGTGACG
TCCACCGAGCGGTGGCCGACGCCGACGGTGATGCGATCGGGCTCGATGCCGGTCTCGTCACTGAGGTGCC
GCGCGAGCGCGGCGGCGAGGACGCCGTTGTCGACGACGACGGCGCGGCCTCCCCACGAGAGCTCGTGCTT
GGAGAGGCGACCGGGTGTCAGCGCCACGATCACGAGCCACAGCCCGATGAGCGCGATGACGACACCGGCG
GCGATGACGAGACCGGCAGGCCCGTTCTCGGGCAGGCTCGAGGCCCACGCGAGGACGTCTCCTGGCGCCG
CGACGAGCGCGGGCTGCGCCGCGAGGTACAGCACGACCTCGACGGCGACGTAGGCGAGTGCGGCGATGAC
GAGCGCGACCGCGACGATCATCGCGACGGTGCGCGGCGAATGCGTCTCGCGCCGGACGACACGTCGGAGC
ACGGGTGTGGTCGTCATCGGACTCGCTTCCTTTCGGGGATTCGGGCGCCGGTCACGGTGAGATCGACCCG
GACGATGTCCCGGCCGAGCACCCCGGCGAGGTGTGCACGGATCTGCTCCTGGAGAGAGGCGGCTCGCTCG
AGGACGGGGACGACGTCCCGGAGGGCATCGTCGTCGTCGAGCGGCGGGATCGGAAGCGGGCTACGGAGCG
TGATCGCCATGCCCCCGCGGTGGTCGGCCACGTCGACCGACACATCCCCGCGGGGAACTCCGATCGCGGT
GGCAGCTGCCTGTTCGGCGATCTTGACGAGCACCCGCTCCTTGACCTCGGTCCGGCCGGCCACGGTGTCA
CCCGCGGCGACGGCCCGCGAGGGACCGTCGCCGGCGGGTGCGTACTCGTCGGCGCGCATCAGGACGTGCG
CCGACCCGTGAAGGCGTCCGTCACAGCCCGGAGATCGAGCTGGCCGGTCGCGACCCGACCCACGACCGCG
CCGATCGCCATGAACAGGGCGACGAGGAGGAATCCCCAGAACCCGAACAGGAGGGCGGCGGCGGCCAGGA
TGGCGCCGATCAGGGCGCCTGTCGTGGTGGCACTCATGAGACGCGCGACTCCTCGGTCTCCTCGGCGTCC
TCGCCCGGGAGGTGCACGTCGTCGACGGTCACGTTGACCTCGACGACCTCGAGCCCGACCAGGCGGGTGA
TCGCGCCGGCGACAGCCGTACGCACCTGCGAAGCGACCTCGTGGACGGGGGTGGGGTACTCGACGACGAT
CGTCAGGTCGACGGCAGCCTGGGTCTCGCCGACCTCGACCTTGACGCCCTGCGTCAGGTCGGTCGCGTTG
ATGGCGTTGCGGATGGCGCCGAGGGCGCGTGCTCCACCGCCGCCGAGGGCGTGGACTCCGGGGATCTCGC
GAGCGGCGATGCCTGCCACCTTGGCGACGACACCGTCGGCGATCACGGTGCTGCCCGAGGCGGCCTGCGC
GTCGCCCGATGCGACGGGGGTCGTGCGGTCGACCCGCGGGGCGCTGGCGGCGCTGCGTGCGGTGACGGGG
GCTGCGGGGGTCTTCTGGTCGTCGGTAGCCATGTCCTACTCCTCTGATGAGTCACGTTGCCTGAGCCTCT
CGGCGTCAGGTGGCCGTGTTCTTTCGGCCTCACAGATAAGAGGGTCAGTCCCGCAGTTTCGTCACAAAAA
AGTTCCGACGACTTTTCGGGGGCGTCGGATCAGTGGATCCGGGCCACCTGCACGCTGATGTGGGCGTCTG
CGGGAGTGTTCGCGAGGAGCGCGTCGGCGACGCGTCGAGCTGCTGCCGGGGTCTTGTCCGCCGTCGACGT
CGCGACGCGGGCCGCGACCGAGGGCCGGCCGTCGCGCATGGAGACGGCGACTTCGGCGAGCCGGTCTTCG
GAGGCGCCCGCCGCGACGGCGATGAGCCCCGGGATCTGCGCCACAACCGCGCGCGGCGAGTAGACGTCCG
TGACGCCGTCGACGGCGCGGATGCGGGCGACCAGGTCGGTCTGGTCGCCGGAAGGCAGGTCGGTCATGCG
GTTCACTCCCCCGGGATGGTGCCGTGGAGCTCCTCGACGGAGACGTTGACGGCGGTGACGTTGAGTTCGG
TGTGCTCGGCGAGCACGCGGTAGACGAGGTCGCGGAGCGCGACGGTGAGCGCAGGGATGGGGCGCCCCCA
GGCGACAGATGCCGTCAGCTCGATCTGCACGGGGGCCCCGGGCGTCTCGGCGTCGCCGACGATGTCGGTG
CGGCCGATGTAGATGCCGTCGAGGGCGTCGGCGCTCGACCGCACGAGCGACCGCACCGCGCCCTCCGTGA
CCGTGATGGTCACGCGGGGATCCGGGTGATGGATCGGGAAGCTCCGGCCCGCGCGCAGCTCGGAGTGGAT
CGCCGAGAGGATCCCTTCGAACCAGCTCTCCGGCGGGCGCGGCAGCGTCTCCGCGTCGTCGCTGATCAGA
TCGCGGGAGAGCTGACCGACCCGCTCGAGCGCCTCGATGGCGTTGAGGCACTCGGGACACGATTCGATGT
GAGGATCACGAGGGATGCGCCCGTTCTCGATGTACCGGCTCAGCTCGTCGATACTCCGACCGCAGTCGAG
GGATGACTGATCGTCGTCGCTCATCATCGCCATCCCTCCATTGTGCGTGCGATGCTCGCGCGAGCTCGCG
CGAGCAGTCCTCTGACGGTGCTCTCCGAGATCTCCATCTGCTCGGCGATCTCGGCGTAACTGCACTCCGC
GACTTCTCGCAGCAGCCAGCAGCGACGCTGGTCCTCCTTGAGCCCGCTCAGGGCATCAGACAGCGCGACG
AGCTGGGCCGACCTGACCGCCGACCGCTCGGGCTGATCGTCCTCCCTCGTGGCGAGCGTAGCCCCCTCGA
GGTCGTCCTCGGGAGGCCGCCTGCGCACGAAGGCGAGAGCCTGGCGGCCCGCGATGCGCATGAGCCATGC
CCGGACGGCGGACGGATCGCGGAGCGTGGGCAGCTGCTTCCACGCGGTGACGAAGGCGTCCTGCACGACG
TCGTCGGTGTCGGACAGCGAGCCGACGATGCGATAGACGTACGCGCGGACGAGTGGCGAGTGCCGCCGGA
CGATCTCACCGAACGCGGCGGGGTCGCTCTGCGCGGCGCGTTGGACCAGGATCGCGTCGGGGACGGAGAC
CAATGACGTCACGCTGATCCCTCTCCCGGATGGCCTCCCGACGGCGGATCCTGCCGGGTTGTGCGCTATG
GCGAAAGTAGCGCGGGCCCGATCTTCGGCGAAGTTCTTGCGTCGGGCGGCGTCGACGGGTAGTGGACCCG
ACTCCGGCGGCGAGCGCACCTATACTCGACGTGTCCGGAGACGATGACCGTCGCCGGTGCTCGGAAAAGG
GGCACGCAGCCGCAGCGCGAGGACGCGCCGCGAGCGAGACACATACGGCATCCCCGTCACTGTCTCCAGG
AGTTCTCCCATGCCTTCCGTCGCCTCCCATGTCGCCCAGACCCTCGCCCAGCACGTCGACCACGTCTTCG
GGGTCATGGGCAACGGCAACGCCCATTTCCTCGATGCGCTCGAGCGCTCGACGGCCGCGACCTTCACCGC
GGTCCGGCACGAGGCGGGCGGGGTGGTGGCCGCCGATGCCCACCATCGCGCCGGCGGCGGGCTCGCCGCG
GCGACGGCGACGTACGGCGCCGGCTTCACGAACACACTGACCGCCCTCGCGGAGGCCGTCCAGGCCCACG
TCCCCCTCGTCCTCGTGGTGGGCGACGAGCCGACCTCGGGCCCCCGCCCGTGGGACGTCGACCAGATCGC
CCTCGCGTCGGCCGTCGGCGCGCGCACCTACACGGTGGGTCGAGCGGATGCCGCTGCCACCACCGTCATC
GCGATCGAGCACGCCCTCTCGTACCGGGTTCCGACCGTGCTCGCGATCCCCTACGACGTGGCGAAGCTCG
AGGCGGGCCCGGTTCCTGCAGCCCCTGCGCCCGTCGTGCCGGCCGCCCCCGGACCCACCGGTGCGTTCGC
CGCCGAGACCGTGCGCGAGGTCGCGGCGGCACTCGCCGTCGCCCGGCGGCCGCTGCTGATCGCGGGGCGC
GGGGCCTGGCTCTCGCACGCGGGGACCGACCTCGATGCCCTCGCCGATGCGACGGGCGCGCTGACGGCGA
CCACGGCGCTCGGCCGCGGCGTCTTCTCCCGGGTCGACACCGACCTCGGGGTGACGGGTGGCTTCGGGGC
GGAGGGCGCGATGCGGACGGTGGCGGATGCCGACGTCGTGGTCGTGTTCGGCGCGTCGCTCAACCAATTC
ACGATGCGTTTCGGAGCGCTCTTCCGGCCCGGCACGCGGGTCGTCCAGGTCAACACCGCGCCGGCGGCGA
CCCACCCGCACGTGGGCACCTACCTGCGGGCCGACGCCGCGGCGGCCGCACGCGCCATCCTCACGGAGCT
GGAGCGCCTCGGGCGATCGACGACCCGCTGGTGCGACGAGGTCGACGTCGCGCCGCTCCGCGCGTACGAG
CCGGGTGACGACCTCGCACCGGACGGACGGCTCGATCCGCGGTCCGCCGCGGCCCGCATCGCGGAGCTCC
TGCCGGAGGACCGGGTGGTCGTCTCCGACGGCGGCCACTTCATCGGCTGGGCGAACATGTACTGGCCCGT
GGCATCCCCCGACCGGATGATGATGGTCGGAACGGCCTACCAGTCCATCGGACTCGGCTTCCCGTCGGTA
CCGGGCGCCGCGATGGCGAAGCCCGAATCGACCATCGTGCTCACGACCGGCGACGGCGGCGGCCTCATGG
CGATCGCCGACCTCGAGAGCGCCGTGAGAGTCGCGCGCGGGCGGGGCCTCGCGATCGTCTGGAACGACCG
CGCGTACGGCGCCGAGATCCACATGTACGGCGTGATGGGCCTCGCGACGGCCCCGATGCTGATCCCGGAG
GTCGACTTCGCCGGCCTCGCGAACGCGGTCGGCGCCGAGGGAGTCGTGGTCCGGACCCTGGGCGACCTCG
AGGCCCTCGCCCGGTGGCGGGAGCGCCCGGCCGAGGAGCGGCCGTTCCTGCTGCTCGACCTGCGCATCTC
GGGCGAGGTGCGGGCGCCGTACCAGGAGGAGATCCTCCAGGTGAACCTCGCCCGCTGAGCGCGCTCAGGC
GATCGTCGTGAGGGCGCCGGCCAGGAACCGTCCGAGTCGCTCCGTGTCGGCGAGCGGCACGACGGCGGCC
ACGTACTGGTCGGGCCGCACGACGACGACCGCGCCGGCCCGGGAGATCGCCCGTGCGCCGAAGATGTCGA
CGTCGGTCCACGTCGACGGCCCCGAGGCGAAGACTTTCTCCCAGTCGGTGAGCCCGAGCGGACCCGACCG
AGGGCGGAAGAGCGCCGGCACCACGCCGAGATCGACCTCGTCGTAGCCCTGTTGGTAGACGACCTTGACG
TCGAACACCGCATCGGCGTCGGCTCCGACCGGAGTGTGGCGCTGCTGCGGGCCGCCGGGAGAAGCGAACC
ACTCGGCCCACCGGCCGAGATCGGAGTCGGCGCCGGGCTGTGCGGCGTCGGCGAACGCGTACACCCGCCA
ACGGCCGTCGGCGCGGGCGTGGTGGCCCAGGTGGATGACGTTGCCGTCGGCCACGCGCACCACCTCGGCA
GACATGAACCGCTTGCCGACCGGGTACCCGGCGGCGAGGTGGCCGCTCTCCCCGCCGTCGACGATCCGGG
ACGCCTCGTACCGGGTCCTGAAACCGGACGGGAACTCGGCGGTGGCGAGGTAATGCGTGGCGAGGTCCTG
CGGGTCGGTGATCTCCTCGGGCTTGCGCGCCATCAGCGACGACCACTCCCTGTCGAAGTCGATCAGCTGC
TGGGCGACGGGGCGACGCTCGGCTCCGTAGGTCGACAGGAGCGATGCCGGAGCGAGCCCGGAGAGCACGT
GGCCCAGCTTCCACCCGAGGTTGAAGCCGTCCTGCATCGAGACGTTCATGCCCTGACCGGCCTTCGCGCT
GTGCGTGTGGCAGGCGTCGCCGGTGAGGAAGACCCGGGGCGTCCGGTCGACACCGTCGGGGACGTCGTCG
AAGCCGTCGGTCACCCGGTGCCCCACCTCGTAGACGCTGTGCCAGGCGACCTCCCTGACGTCGATCGAGT
ACGGATGCATGATCTCGTTCGCCCGGGCGATGATGCTCTCGACGGGCGTCTGCCGGACCCGATGGTCGTC
GTCCACCGCCACCTCGCCGAGGTCGATGTACATCCGGCTCAGGTATCCCCCCTCGCGGGGGATGTGGAGG
ATGTTGCCTGCCGAACTGCTGATGGCGCACTTGGTCCGCCAGTCGGGGAAGTCGGTCTCTACGAGGACGT
CCATCACGCCCCAGGCGTGCAGGGACGCATCACCCACGTGGACCCGGCCGATCGCCCGGCGGACGCCGCT
GCGCGCGCCGTCGCACCCGACGACGTAGCGGGCGCGGACGGTCTGCTCCTGCCCCTCACGGCCGCCGCCG
AGGTGCCGCACGCGGACGTCGACGGGCGCGTCCGGCGCTTCGGGAACGTCGAGGTCGACGAACTCGATGC
CGTAGTCGGGCGCGATACGGCCGGGACCGTTCGCCGCGGCCTCGGCGAAGTAATCGAGCACGCGCGCCTG
GTTGACGATCAGGTGCGGGAACTCGCTCATCTTGAGGGCGTAGTCGTCGGTCCGGGCGGTTCGCACGATC
CGCGCCGGGTCCTCCGGGTCGGGCCCCCAGAAGTTCATGTAGGCGATGTTGTACGCCTCGGCGACGATGC
GCTCGGCGAAGCCGAACGCCTGGAACGTCTCCACCGACCGGGGCTGGATCCCGTCCGCCTGGCCGAGGAC
GAGCCGTCCGCTGCGTCGCTCGATCAGCCGTGTCGTCACCTCGGGGAACTGCGACATCTGGGCTGCGAGG
AGCATTCCGGCAGGCCCCGAGCCGACGATGAGCACGTCGACCTCGTCGGGCAGGTCGGCGGGCCGGTCGA
TGCCCGACCCGGCGGCATCCTGTCGCCTGGGATCCCCGGACACGTAGCCGTGATGGTGGAACTGCATGCG
GAACTCCTCGGATGGGGCGATCAGACCTTGGCGACGCCGCGGATCGGGCTGACCGACTGCTCCGCCTCGT
GGTCGGGATCGAGCGGGATGCCGGAGCGGTCGCGCAGCAGGAGGGTGGCGACGAGTCCGAGCAGGGTCAT
GCCGGCGAGGTACCAGGTCACCGGAGTCGTCGATCCGAACGCCTGCACCAGCGCCGTCGCGATCGCAGGG
GCGAACGCGCCGCCCAGGATCGCGCCGATGGCGTAGGAGATCGAGACGCCGGAGAACCGGATGGATGCCG
GGAAGAGCTCGGCGTAGAGGGCGGCCTGCGGCCCGTAGGTGAACCCGAGCCCGATGGTCAGGATCGCGAG
ACCCAGGAAGAGGATGAAGATGTTCCCGGTGTTGACGAGCGGGAAGAGCGCGAACACGCCGACCAGTTGG
AGGAGCCAGCCCGCGATGTAGGTCGAGCGCCGCCCGATGCGGTCGGAAAGGAAGCCCGCGACGAGGGTCG
AGATCAGCCAGGTGACGGCCGATCCGGCGACGGCCCACAGCACGGGGCCGCGATCGAGCGCGAGCGGGCC
GTCGGGATTGGTCGCGTATCCCTGGATGTAGCCGCCGGTCGTCATGTAGCCGACGGCGTTGTTGCCGGCG
AAGACGAAGGCCGCGATGATCACGAGCAGCGCGTGCCGACGGAACAGCGCGACGATCGGCATCTGCGCGT
GCTCCTTGCGCTCGGCGAGTTCGAGGAAGACCGGGCTCTCCTCGACCCGGCGACGCACGTACCAGCCGAT
GAGGATGAGGACGACGCTCAGCAGGAAGGGCACCCGCCACCCCCACTCGAGGAACTGGTCTCCCGGCGCG
ATCGCCGTCATGAGGGCCATGACGCCCGAGGCGAGGAGGAGTCCGAGCGGCACGCCGATCTGCGGCGAGG
CCCCGAAGGCGCCGCGGCGCTGCTTCGGGGCGTGCTCGACCGCCATGAGAACGGCCCCGCCCCATTCGCC
TCCCGCCGAGATGCCCTGCAGGATGCGCAGCAGCACGAGGAGGATCGGCGCGGCGATGCCGATGGTCTCG
TATGTGGGCAGCACGCCGATCAGGGCCGTGGCGATGCCCATGAGGATCAGCGTCCACATCAGGACGACCT
TGCGGCCGTACTTGTCGCCGAGGTGACCGGCGAGGAAGGCGCCGAGCGGGCGGAACAAAAAGCTGACGCC
GACGGTGGCGAAGCCCACGAGCACGCTGTTGGTGCCCAGCGGGGCGAAGAAGAGCTGCCCGAACACGAGG
CCCACCGCGGTCGCGTAGATGAAGAAGTCGTACCACTCGACGGTGGTGCCGACCACGGTGGCGAACACGA
CGCGGCGGCGATCGGCCGCGGTTGCGATCGTGCCGGTGGGGGTGAAGCCCGCGGCTCGTGACGGGGGAAG
GGGTGCGCTCATGATGACTCCTGTGTCATTCGACGTCTTTGTCGTATCCCGATCGGCTGCGCCCGATTGT
GGGAGAGGGTTAGATCATATACGATTTGAGATACGACGCAAGAGCGAAGGAGCTCATGAGCATGGAGTCC
CCCCAGCCCCGCCCGGCGCCCGCGCTGCCCGCGCGGCCGGGCAAGATCATCGCCGTCCACCTCAGCTACC
GGTCGCGCGCAGAGCAGCGCGGCCGCTTTCCCGCCGCTCCGTCGTACTTCTTCAAGCCGTCGAGCTCGCT
CGCCGCCTCGGGCGACACGGTCGAGCGGCCCGCAGGAACCGAGCTGCTCGCCTTCGAGGGTGAGATCGCA
CTCGTCATCGGCGCACCGGCCCGCCGCGTCGGCGTGCTCGACGCGTGGGGCCACGTCGCAGCGGTCACCG
CGGCGAACGACCTCGGCCTCTACGACCTGCGCGCGGCCGACAAAGGATCGAACGTGCGGTCCAAGGGCGG
CGACGGCTTCACGCCGCTCGGCCCCGAACTCATCGACGCCCGCACGGTCGACCCGGGCGCACTCCGCGTG
CGCACCTGGGTCAACGGGACGCTCGTCCAGGACGACGACACGACGGGGCTCCTCTTCCCGCTCGCCCAGA
TCGTCGCCGACCTCTCTCAGCACTTCACGCTCGAGCCGGGTGACGTGATCCTCACCGGCACCCCTGCGGG
GTCGTCGGTGATCGCGCCCGGCGACGTCGTCGAAGTCGAGGTGGACTCCCCCGACACCGGCACCTCGAGC
GGCCGCCTCCGCACCACCGTGACGGCCGGCACGCATCCGGCCGACCCCGCACTCGGGTCGACCCCGACCG
TCGACGACACCCAGCGCGAGGAGGCCTGGGGGTCGCGGGCGGCGGCAGGGCTCCCGGACGAGGAGTCGGC
ATCCGCTCTCTCGCCGGACCTGCGGGAGGCGCTCCTCGCCGTCCCGGTCGCCGCACTCTCCCAGCAGCTC
CGGCGCCGCGGCCTCGACAACGTCACGGTCGACGGCGTCCACCCCCTGCATCCCGGCGCGAAGCTCGTAG
GCACCGCCCGCACCCTGCGCTTCGTCCCGAACCGCGAAGATCTCTTCGCCGCCCACGGCGGCGGCTACAA
CGCGCAGAAGCGCACGTTCGACACCGTCCGAGACGGCGAGGTCATCGTCATCGAAGCTCGCGGCGAGCGC
GGCTCCGGCACGCTCGGCGACGTCCTCGCCCTTCGTGCCCGGGCCCGCGGAGCCGCCGGGGTCGTCACCG
ACGGCGGTGTCCGCGACATCGAGGCCGTCGCGGCCGTCGGCATCCCGGTCTACACCGTCGGCGCGCATCC
CGCGGTCCTCGGGCGGAGGCATGTGCCGTGGGAGGGCGACGTCACCATCGCCTGCGGCGGGACGACCGTG
CAGCCCGGCGACATCATCGTGGGCGACGCCGACGGGGTGATCGTCATCCCCCCCGCCGTTGTGGCCGAGG
TCGTCGAGGCGGCCCTCGCTCAGGAGAAAGAGGACGCCTGGGTCGCCGCTCGCGTCGCCGACGGCGAGCG
CATCGACGGCCTGTTCCCGATGAACGCCGAGTGGCGTGCGCGCTACGAAACCGAACAGGGGCAGGGCGCA
TGACGGCCACGGACAGCGCGACGCTCAGCAAATCCCAGCTCGCCTACCGCTGGATCAAGGAACGGATCGC
CAGTCAGGAGTTCACGCCGGGCTACCGCCTGGTGCTGGGGACTCTCGCGGGCGAGCTGCAGATGAGCGTC
GTGCCCGTGCGCGAGGCGATCCGTCAGCTCGAAGCGGAGCAGCTCGTCACCTTCGAGCGCAACGTGGGCG
CCCGGGTGTCGATGGTCGACGACTCGCAGTACCGGCTGAGCATGCAGGCGCTGTCGATCCTCGAGGGGGC
GGCCACCGCCCTGTCGGCGCGTCGACTGACCCTCGATGACGTCGGGGCCGCCCGCCGGATCAACGAGCTG
ATGATCGAGACGCTCGCCCACTTCGATCCGCGGGCCTTCACCGCGCTCAACCAGGAGTTCCACGCCACGC
TGTTCGGCAAGTGCGCCAACCCGCGCATGCTCGACCTCGTCGAGGCCGAGTGGGCCCGCCTCGGTCACCT
CCGCGACTCGACGTTCAGCTTCGTGCCCGGCCGCGCACAGGAGTCCGTGCGCGAGCACGAGAACATCCTC
CAACTGATCGAGACCGGCGCCCCTCTCGGGGAGATCGAGAAGGCGGCCCGCCGGCACCGATCGGCCACCC
TCGACGCCTACATGATCCACGAGCACCCCGACGAGGCCCTCGGCCTCCCCGCGTTCTGACCCGTCTGCGA
AGGAGCACACGATGACCCACCCCACGCCCGCGCTCGACGCGCGACACGTCCCGGCAGACCTGCCGACCCG
CATCCGTCACTACATCGACGGCTCCTTCGTCGACTCGGTCGACGGCGCGACCTTCGACGTCCTCGAGCCC
GTCTCCAACGAGGTCTACGTGACGGCCGCAGCGGGCAAGCAGGCCGACGTCGCCCTGGCGGTCGCCGCCG
CGCGCCACGCGTTCACGGACGGACCATGGCCCCGGATGCTGCCGCGCGAGCGCTCGCGTGTGCTCCACCG
CATCGCCGACCTGGTCGAATCGAGCGATGCCCGCCTCGCCGAGCTCGAGTCGTTCGACTCGGGCCTGCCG
ATCACGCAGGCCCTCGGCCAGGCGCGGCGCGCGGCCGAGAACTTCCGCTTCTTCGCCGACCTGATCGTCG
CGCAGACCGATGACGCGTTCAAGGTCCCCGGCCGTCAGCTGAACTACGTGAATCGCAAGCCGATCGGCGT
CGCCGGTCTCATCACACCGTGGAACACACCGTTCATGCTCGAATCGTGGAAGCTGGGCCCGGCCCTGGCC
ACCGGCAACACGGTCGTCCTCAAACCCGCCGAGTTCACGCCCCTATCGGCATCCCTCTGGGCCGGGATCT
TCGAGGAGGCGGGACTGCCTCCGGGAGTCTTCAACCTCGTCAACGGCCTCGGCGAAGAGGCGGGCGACGC
CCTGGTGAAGCACCCCGATGTGCCGCTCATCTCGTTCACCGGCGAGAGCTCGACGGGACAGGTGATCTTC
GCGAACGCGGCGCCCTTCCTGAAGGGACTGTCGATGGAGCTCGGCGGCAAGAGCCCCGCGATCGTCTTCG
CCGATGCCGATCTCGAGGCGGCGATCGATGCGACGATCTTCGGGGTCTTCTCCCTCAACGGCGAGCGCTG
CACGGCGGGCAGCCGCATCCTCGTACAGCGCTCGGTCTACGACGAGTTCGTCGAGCGCTACGCAGCCCAG
GCCCGCCGGGTGCGTGTGGGATACCCGCACGACCCGGCCACCGAGGTCGGGGCACTCGTGCACCCGGAGC
ACTTCGAGAAGGTCATGTCGTACGTCGAGATCGGCAAGACGGAGGCGCGTCTGGTGGCCGGCGGTGGACG
ACCCGAGGGGTTCGACGCCGGCAACTTCGTCGCCCCGACGGTGTTCGCCGACGTGCCGCCGACGGCGCGC
ATCTTCCAGGAGGAGATCTTCGGGCCGGTTGTGGCGATCACCCCGTTCGACACCGACGACGAGGCCCTCG
CCCTCGCCAATGACACCAAGTACGGCCTCGCCGCCTACCTCTGGACGAACGATCTGACCCGCGCACACAA
CTTCTCGCAGGCCATCGAGGCGGGCATGGTGTGGCTGAACTCGAACAACGTGCGCGACCTCCGCACGCCG
TTCGGAGGCGTCAAGGCCTCCGGTCTCGGACACGAGGGCGGGTATCGCTCGATCGACTTCTACACCGACC
AGCAGGCCGTGCACATCACGCTCGGCGAACCCCACCACCCCACCTTCGGCAAGAACTGACCCTCCCCCAC
GCAAGGACGCTGACATGACACACCGCGACGGGATGACGAAGACGTCATCCGGCTTCTACGTCTCCGCCGA
GGCCCCCATCCGCGCCGACGACCCGGTCGCCACCCCGGCCTCGCCTGCCCCCGACATCCTGCGCTGCGCA
TACATGGACCTCGTCGTGACCGACCTCGCGGCATCCCGCCGCTTCTACGTCGACATCCTGGGGCTGCACG
TCACCGAGGAGGACGACGAGGCGGTCTACCTCCGCTCGACGGAGGAGTTCATCCACCACAACCTCGTGCT
GCGGAAGGGCCCGATCGCGGCCGTCGCGGCGTTCTCCTACCGGGTGCGGAGCCCCGAGGACCTCGACCGC
GCCGCCGCGTTCTACACGGAACTCGGATGCCGCGTCGAGCGCCGCCCCGACGGGTTCACGAAGGGCATCG
GCGACTCGGTGCGCGTCGAGGATCCGCTCGGATTCCCGTACGAGTTCTTCCACCAGAGCGAGCACGTCGA
GCGGCTGTCATGGCGATACGACCTGCAGATACCGGGTGAGCTCGTCCGGCTCGACCACTTCAACCAGGTC
ACCCCCGATGTCCCGCGCGCTGTCCGGCACTACCAGGACCTGGGCTTCCGGGTGACCGAGGACATCCAAG
ACGACGAGGGCACCGTCTACGCCGCATGGATGCGACGCAAGCCCACCGTGCACGACACTGCGGCGACCGG
CGGCGACGGCCCCCGCATGCACCACGTCGCCTTCGCGACCCACGAGAAGCACAACATCCTCGCGATCTGC
GACAAGCTCGGGGCGCTCCGCCTGTCGGATGCCATCGAGCGCGGTCCCGGCCGGCACGGCGTCTCGAACG
CGTTCTACCTGTACTTGCGCGACCCCGACGGGCACCGAGTCGAGGTCTACACGCAGGACTACTACACCGG
CGACCCCGACAACCCCGTCATCACCTGGGACGTGCACGACAACCAGCGCCGCGACTTCTGGGGCAACCCC
GTCGTGCCGTCGTGGTACACCGAGGCCTCCCTCGTCCTCGACCTCGACGGCAACCCGCAGCCGGTCCGCG
CGCGGGAGCACCGGAGCGAGATGGCCGTGACCATCGGCGCCGACGGGTTCTCGTACACGCGCGAGGGCGA
TGCCGAGGAGATGCCGTCGTACAAGCAGGGCGAGTACAAGCTGGGTCACCAACTGTGAGCGGGCGGATGC
TGACGAACGAACAGATCGCGTCGATCGCCGCCGAGCTGGCCGAGGCCGATCGGACCCATGGGGTCATCCC
ACGCATCACCGCGCGCTACCCCGACGCGACCGTCGAGGATTCGTACGCGATCCAAGGCGTGTGGCGCGAC
CGTATGATCGCCGGCGGCCGCCGCCTGGTCGGTCGCAAGATCGGCCTGACGTCGAAGGCGATGCAGCAGG
CGACCGGCATCACCGAACCCGACTACGGCGTCATGTTCGATGACACGGTCTACCGATCGGGCGACAGCAT
CCCCGTCGATCACTTCTCGAATGTCCGCGTCGAGGTGGAACTGGCCTTCGTCCTGGCCGCGCCCCTCGAA
GGACCCGACTGCACCCTCGACGACGCCCTCGAGGCGATCGACTACGCGGTTCCCGCGCTCGAGGTGCTCA
ACTCGCACATCGAGCTCGAGGGCCGCACGATCGTCGACACGATCAGCGACAACGCGGCCTACGGGGCGAT
GGTGCTCGGCGACGAGCACCGCCGGCCGGACGAGCTCGATCTGCGCTGGGTGCCCGGCGTCCTGTCGCGA
AACGGTGAGATCGAGGAGACCGGCGTCGCGCAGGGCGTCCTCGGCCACCCCGCCGCGGGGGTCGCCTGGC
TGGCGAACAAGGTCCACCAGCACGGCGACCGCCTGGAGGCGGGCGAGATCATCCTCGCGGGGTCCTTCAC
CCGGCCCGTCTGGGTCTCGCGCGGCGATGACATCCGCTGCGACTATGGTCCGATGGGAGTGATCGAATGC
CGTTTCCGCTGAATCCGACCTTCCGCGACGCGCTGGCCGGCGCCGACCGTCCGCTCGCCGGCATCTGGGT
CTGTTCCGGGTCCCCGCTCGTGGCCGAGATCTGCGCCGGTGCCGGGTTCGACTGGATGCTCATCGACATG
GAGCACTCCCCCAATGGCCTCGAGTCCGTGATGGCGCAGCTGCAGGCGGTTGCGGCGTCGCGTGTGACGC
CGGTCGTGCGGGTGCCGATCGGCGATGTCGTCACGATCAAGCAGGTCCTCGACGTCGGCGCGCAGAACAT
CCTCGTGCCCATGGTCGACACCGCCGAGCAGGCGGCCGACGCCGTCAGCGCCGTGCGGTACCCGCCACGC
GGTCGCCGGGGTGTGGGCGCGGCGCTCGCCCGCTCGGCACGCTGGGGCAGGGTCGACGACTACGCCGTCG
AGGCAGACCGGCATGTGTCCCTTTTCGTGCAGGTGGAGACCGCGGCGGGTGTCGAGAACGCAGCGGCGAT
CGCGTCGGTCGACGGCGTCGACGGCGTGTTCGTGGGGCCGAGCGACCTGGCCGCATCGATGGGGCTCCTC
GGGCAGCAGACGCACCCCGACGTGACCGCGGCGGTGAGGCGCGCGTTCGCCGCAGTGCACGCGTCCGGCA
CGCCCGTCGGAGTGAACGCCTTCGATCCGGATGCCGCCCGGGCGTACGTCGACGCAGGGGCGGACTTCCT
CGCCGTCGGCGCCGATGTCACCCTCCTGGCGCGGGGATCGGAGACCCTCGCCGCACGCTGGACGACGGCG
CCGGGCGGCTGAAAAAGCGTTTTCTCCGGCGCCTTCTGTGCCATAGGGTGTGGGGATGGCCCGCCTCGAC
CAGATTCAGATCAGAGATCCCTACGTGCTGACGGACGAGCAGGACGGACGCTATTGGCTATTCGGCAGCA
CGGATCCGGACATCTGGGATGGGCCGGCCATCGGGTTCGACACGTGGTGGAGCGACGATCTCGAGGTCTG
GCACGGTCCGATCCCGGCGTTCCGCCCGGCACCCGATTTCTGGTCGCACACGCAGTACTGGGCTCCGGAG
GTGCACCCCTACGCCGGAGCGTTCTACCTCTTCGCGACCTTCACGGCCCCCGGGTTCACGCGCGGAACCC
AAGTACTCCGCGCCGAGCGCCCGGAGGGGCCCTATTCGCCGTGGTCGGATGGCCCCCTCACTCCTCGGGC
ATGGGAATGCCTCGACGGAACACTGCACGTCGAGGACGGAATCCCCTACCTCGTCTTCTGCCACGAGTGG
AAGGACGTCGGCGACGGCGAGGTCCATGCGATCCGCCTGACCGACGACCTTCGCGACACCGTCGGCGAAC
CGGTCCTTCTCTTCTCCGCGTCGACCGCGCCGTGGTCTCAGCCGATCCCGCGCCCGGAGTTCGAACGGGT
CCACGTCACAGACGGACCTTTCCTGCACCGCGCTTCCGACGCGCGGCTCATGATGCTGTGGTCGAGCGGT
GGAGCGTCCGGCTATGCGATGGGTGTCGCTGTCTCGACGTCCGGGTCCGTACTCGGCCCATGGCATCAGT
CCGCCGAACCGATCTGGTCCGCCGACGGCGGGCACGGGATGATCTTCCGCGATCTGATGGGCGGGCTCAA
CCTGACCCTCCACTCACCGAACGACACCCCGAACGAACGGGCACGGATCTTCCCTCTCGAGGAGACAGCC
GACGGCCTCGCTCTGCGGCGATGACGAGCGGAGACAGATCAATCGAAGACGGGCGCCACGAACCGCGGGC
CGCCGGCGTGCTCCGGCCGCCCCTCGCCCACCCGGACGATCTGGTTGGCGGAGACCGACAGCTCGAGATC
GAGACCCGGCATCCGGAGAGTGCCGGACACGGTCGCCGGACTGAGACCCACCACCGTGTCCACTGCGCCC
GACGGATCGACGGTCACCCGCCACCCTCGCGGGAACGCGACGAAGGCGGCGCCATCGCGAAAGACCTCGA
TCGTCTCGTCATCTCCCACCAGTTCCCAGCGATGCCCGTCGATGGCGCGACGGAACGCGAGCGTCTCAGC
CGAGGCGCCATGCTCAAGACGCGTCGGAGTCAGGCCCGACAGCCACACCGAACCGTCGCCCCGACGCATC
ACGCCGCTGAGCCGTTCGAGCGCATCGAGGTACCAGAGGATGGCGGGCGCGTACACCTCGGTGTACCCGG
CATCTCCCGACCAGGGGTCGAGGCATTGCGGGAACCGTCCCCCGATGGCGAGGGCTGACAGCACGGGCGC
CGCCGTCAACGCGAGCTCCGCGACGTGCCCGTGGCGGTCGAAGGCGTCGGGGGCGCGAAGCAGTGCCAGG
AAGTTGACCGGCCCACCCCAGGAGTTACGGCCGGAGTCGTGGTCGAAGCGGGGGTCGTCCATCGCGATGG
TCGTGAACCCGTAGTGAGCGAGGAACTTCCGGGTGTTCATGAGATAGCGGTGGAGGCTCGCTGCGAAGAA
CTCGCCGTCTCCGACTTCGCAGGCGAGAACCCGCGCGAGGACGTCCGTCGCGATGCGCACGTGGGCGCCT
GAGCCGTCACGGTCGTAGAACTGGCCGTCCTCGGCCACGAAGCACTGGTCGTACAACGCCGCGCGGGACT
CTGCTGCCGCCTGCGACCATGGCCCGGGGTCGTCTCCGAGTTCCTGTGCGATGAGGGCGAGATACTCGCG
CTGGCACGCTACGTTCGCGGTCAGGTCGGGAGCGATGTACGGCATGAGGGGAGCGGACGGATCACAGTGG
CGCGCATCCCCATGCAGGGCACGATCAGGAGCGAACCAGAATCGCGGTGACAGGTCGTGGCCGGTGTCGA
AGGCGCAGAAGGCCTCGACGCCGCCCGTGGCGCGGGTGTTGCGATAGCGCAAGAGCCACGCGTCGTGCCG
GACCATGGCGCCGTAGAGCGCCGCGAGCAGCTCGCGGTCGCCCGTCGCGAGGTAATGACGCCAAACGGTG
CGGGCAAGCGGCGTCACCATCTGGATCTGGCTGAACCCCGGCCCGGTGGGCGCCACCTTGTACGGGATCA
TGCCATCCTCGCGCTGGTGCACCGCGAATTGCCGCAGCGTGCGCGCGGCGACATCGGGAGCGAACCGGGT
GAGGACGTCGACGTTCACCGTTCCCGTGCTCTCGATCCAGCATCCGTCGTACGGGCCGCCCTCGTTCAGG
ACTGGATCGGCCCCGATGATCGGCCGGATACACGACGACAGCTCGCGGAGCGCGTCGTCCCACCGGCGTT
CGAGCGGCCCGCCGCGCGCGACGAAGCGCACATCGGCCCGCGCCATCTCCTCGCCGAGCGGAGTGCCGGC
GATGCCAGCGCGCGCGGCCACGTCCGCGGAGCGCAACGCGCGCAAGGTGTCCTGGCGTCGCAGGGCTGTC
ATCGATTCCCCTTCTCTGTCGGCGACGGTCGGTGGTGGACGGCCCGGAGACCGCCCGCCACCGACCTCAC
CTCATCCGAGCGCGGATGTCAGCTCATCGACCCAACGCTGGCCGGCCTCCTGCGGAGTGGCCCGGCCGAA
GAGGACCTCGGACTCCATACGCTGAGACAGCTCGTTCATGATGGCGCCCCCCGCCGGCTGCGGCGGAGCG
ACGACCCCCTCGTCGAGGACCACTTCGACGTAGTCGGCAGCGATCTGACTCGGTCCGCTCAGGAGCGGGG
AGACCACCTCGAGGGTCGCGGGGTTGAAGGGGACGCCTCGGGTGTCGAGGATCAGCTTCGCCGCTTCGGG
CTCGTGGAGGAACCAGTCCACGAGGAGGGCGGCAGCCTCGGGATGCTTCGTCGCGGCGTTGATCGACCAG
AAGGCGGAGGGCAGCAAGGCGACGCCTGAGATGTCGGTGGAGGTGGGCGGCAGCATCATCTGGACGTCAT
CACCTGCCGTCGAGTAGGCGCTCATGAGATTGCTGTACCCGAACGTGATGGCGGCTTGCCCCAGGGTGAA
CGGCTGCTGGTCCGGCGGAAGAGCCCAGTTCGCCGTGACGACCGACGGGTCGGGGAGCGCGCCGGCCGCG
GCGAGCTCCTCCTCGATCTCGTACCAGCTCGCCATCTGATCGGCGGTGACGCCAAGGGTGCCGTCCCAGT
CGTACATCCCGACCTCGCTCACCTGACCGGCGTAGGTGCCGATGATGTCGTGGATGCGCAAGTCGATCCC
GACGATCTGCTGTCCACCCTCCGTCTCGAGACCGGCATCGCCGATCTCACCCGCGGCGTCGATGAGGTCT
TCCCACGTCCAGTCGCCGGTGGGGACCTCGACGCCCGCTCGTTCGAAGATCTCCCCGTTGATGAAAGCCG
CCGTGGCGTTGCCGCCGGTCGGCAGGCCATACAGCTTCTCGTCGACGATCGCATTGGTCAGAGAGAACTC
GGGGTAGTCCGACGTGTCCAGCTGTTCGCTCACGGTGCCGAGATCGAGCAGCGCGCCGAGCGAACCGTAC
TCTTGCGGCTTGGCCCCACCCAGGGCGAAGACATCCGGTGCCGTATCCGCACCGGCTCCGAAGTCCGTCG
CCAGCCGGTTGAAGAGGTCATCGGGCGCGCCGACCGGCGTCTCCACGACGGTGATGTTCGGATACTCGGC
CTCGAACTTGTCGATGACCTCTCCGAAGAGGACAGCCCGGGCGTCGTCGCCCCACCAGGAGATCTCGAGT
TCGATCTCCTCATCGGGGTCGAACCCGTCGCCGGCAGGAGACCCGGCGCCGGAGCACCCGGCGAGAGCGA
ACACGGACACGGCCGCGACAGCGCCGATCGTTCCGCGGATAGCTCGTTTACGCATCATTGCGCCTCATTT
CAGGTTGTTGCCGTGGATCGCCGACATCGGCGAGAAATCGCTTTCTCGGGGAAGCTAGCACTGCTCGCGA
TGCGGAGTCAAGAAATGTGCTCAGCGGCAACAAACTTGTGATCCCGCTCCCCGCAGGCAAGCTCGGCTCA
GCGTCGAACGGGCGCCGCGGTGGATCGCCTGACCTCGAGCCGCGGCTCGAAGAGCGCGTGCGGCCCCGGA
TCCGACCCCGCCATCACCGCGCGCATCTGGCTCCACGCCAGAACGCCCAGCTCCGCGTGCGGCACCGATG
CGGACGTCAGCGCAGGGTCGAGGAACCGGGCGAGAGGGATGTCGTCGAAACCGGTCACCGACACGTCACG
GGGCACCTGAACGCCGAGTTCCCGCAGACCTCCGATGAGCCCGATGGCCACCAGATCGTTGAACGCCATC
GCGGCCGTCGCACCGCTGGCCCGAACGGCGTCCGCTGCTGCGCGCCCTTCCTCAGACCCGGCTCCCGCGG
CGATCCGGCGGATGGTCACATCGGAGTTCACCGCGAGGAAATCCTCGATCCCCCGCTCGCGCAACGCATT
GGACGCACTCCGCTCGGGGCCGTAGACATACGCCATGTCGCGGTGACCCATGTCGTACAGGTGCTGCGCG
ATGACCTCGATGCCGCGACGGTAATCCACGGCGAGAGACGGCGCGGACGATCCTTCGACCCGCCGATTGA
CCAAGACCACCGGTCCCAGGCGAGGGATCAGAGCGGCCAACTCCTCCTCCGGCATGCGGGGGGCGCAGAG
GACGATGGCATCCGTGCGCCGTCGGATCTCCATCGCGAGCGGCGCCTCTTCCGCCGCCGACTCCCCCGAG
TCAGCCACGAGGACACGATATCCGTCACCGGCGGCCGTCTTACTGAGGCCCGCGAGCACCGACTGGAACG
AGGGGTTTGCCAGATCGGGTACCACGAACGCCACGACGTGCGTGCGCCCGAGCGCCAAGCTCCGGGCCAC
AGGGCTCGGCGCATAGCCCAGTTCGGCGATCGCGCCTCTGACCCTCTCCGCGATCGCTGGCTCGCCGGCG
AACCGATTGTTCGTCACACGGGAGACCGTCGCCGGTGAGACACCCGCGGCCTTCGCCACGTCGGCAATAG
TCGCGTTCCCCCGATGTTCCGCCACGGAGCTCCTCCCGTCGAGCGCGTGCTGACACCCGGACGCTCACAC
GATACCGGGCGGTCGCTTGACGAATCGACGAACAGAGGTCAATAATCATCCCTGCGAGAAACCGCTTTCT
CATATGCTGTGGTTTCCGACTAATTCACGAATGACGAGGAGGTCATGTGAGCAGCCTCGGCGAACTCCGC
ACGATCGCACGATCGCGGAAAGCCACGACCCCGACGCGCGTGAAGGTGCGATATCCAGACAACAAGGCGG
CGTTCTTCTTTCTGCTCCCCTGGTTGATCGGAACTCTCGGCCTGACCCTCGGCCCAGTCCTCGCATCGCT
CTACCTGTCTTTCACCGACTACAACCTGCTGCAGCCTCCGGTGTGGGCCGGGCTCGACAACATCACCGAG
ATGTTCGGCGACGCCCGCTTCTGGAATTCGATGAAGGTCACGACGATCTACGTCCTGGTCGGCGTTCCGT
TGCAGCTCGCCCTGGCGCTGGGCCTCGCACTGCTTCTCGATAAGGGGATGCGAGGCCTGCCGTTCTACCG
GTCGGTCTTCTATCTGCCGTCCCTGCTCGGCGGGTCCGTGGCGATCGCGATCCTCTGGCGGCAGGTATTC
GGCAAGGAGGGGCTGGTCAACGGGTTCCTCGCCGTCTTCGGAATCGAGGGCCCCGGGTGGATCGGCCACC
CCGACTACGCGCTGGGGACACTGATCGTCCTGCACGTATGGACCTTCGGCTCTCCGATGGTGATCTTCCT
CGCCGGGCTCCGGCAGATCCCCGAGATGTACTACGAAGCGGCCTCCATCGACGGGGCGGGTCGGCTGCGG
CAGTTCTTCTCCATCACCTTCCCCCTCCTCACCCCGGTGATCTTCTTCAACCTGGTCCTTCAGATCATCT
TCGCCTTCCAATCGTTCACACAGGCCTATGTCGTCTCCGGCGGCACCGGTGGCCCGAGCGACGCGACGAT
GTTCTTCACATTGCTGCTCTACAAGGAGGCGTTCACCGAGCTCGACATGGGCTACGCATCGGCGATGTCC
TGGTTCCTGCTGCTGGTGATCGCCGCGTTCACCGCGTTCAACTTCTGGCTCTCGAAGTATTGGGTGTTCT
ATGACGACTGAAACTGAAACCCTCGTCCGCCCCGACGCCGTGATCCGGCCCCGACCGCGCAGGCGTCCTG
TCGGTCGGCGAAGCGGCATCCGTTCGATCATCAAGCACACGCTGCTCGTGCTCGTGTCGCTCATCATGAT
CTATCCGCTCATCTGGCTCGTCGTCTCGAGCCTCAAGCCGAACGATGAGATCTTCCGAGACCTCAGCATC
TTCACGACGGATGTGACCTTCGAGAACTACGCGAACGGGTGGAACGACCTGCAAGCGCCCTTCGGCGTCT
TCCTGGTCAACTCGTCGATCATCGCCCTCGGCGCGATCGTCGGGAACCTGCTGTCGTGCTCGATGGCGGC
CTATGCGTTCGCCCGGCTCCAGTTCCGTGGGCGCACGATCGCCTTCGCGGTGATGCTGGGCTCGATCATG
CTGCCTTTCCAGGTCCTGCTCGTCCCCCAGTTCTTGATCTACAAGGAACTCGGATGGTTGAACACCTTCC
TTCCTCTCATCGCGCCGAAGTTCCTCGCGACGGAGGCCTTCTTCATCTTCCTCATGGTCCAGTTCATCCG
TGGTCTGCCGAAGGAGCTGTTCGAGGCGGCCCGCGTCGACGGTGCCGGCCAGATCCGCAGCTACTTCCAG
ATCACCCTGCCCCTGATCGTCCCGTCCCTCGCGACGACCGCGATCTTCACCTTCATCTGGACGTGGGGAG
ACTTCTTCGGCCCCTTGATCTACCTGCGCCTACCTGAACTCTTCCCCGCCTCGCTCGCTCTGAAGGGGTT
CCTCGATGCGCAGTCGAGTTCGGACTACGGCTCGATGTTCGCAATGAGCGTCGTGTCACTGATCCCGCTC
TTCCTCGTCTTCCTGTTCGGCCAAAGATTCCTGCTGCGAGGGGCGGCAACGTCCGGACTGAAATAACGGG
CAGTGTTCTGGGCGCCCCGCATTCATGAGGGGCGCACAGAACACGGGAGCGATTGGGGTGTCGGGCGTGT
AACAAATCGACCCGGCTGATCGTCCCGACGGAGACGGCAGGCGAGAATGGGCTCGGCACCCGACGACAGC
CCTCGGGAGACGCCGATCCCTCAGCCGAGGTTCTCGGCCCAAACGGAGGCCCGCATGTCCCGTCGTTCCG
CTCTGCGCATCGCCCTGCTCTCGACCACCGCCGCCTCGGCGCTCCTTTTGGCGGGATGCGCCGGAGCAGG
CCCGTCGGCCACGCCCTCTGCCGCCGTCGACGGCCAGCCGTCGCCCGACGATCTCGTCACGCCCGGCACC
TTCACCGTCGCGACCGGTGAGATCGCCTACTTCCCGTACGTGATCGACGACGAGCCCGAGTCGGGCGAGG
GGTTCGAGTCCGCGGTCGCCTACGCAGTCGCAGACAAGCTGGGCTTCGCGAAGGATGAGGTCACCTGGGT
GCGGACGAGCTTCGAGGCGGCCATCGCGCCCGGACCGAAGAGCTTCGACATCAACATCCAGCAGTACACG
ATCACCGACGAACGCAAGCAGGGCGTGGACTTCTCCTCCCCCTACTATGCGGCGAGTCAAGCTGTCGTGG
CCGTCAAGGGCGGCGCGGCCGACGGCGTCGATTCGCTCGCGGGTCTCGCCGACCTCACCATCGGAGTGAT
GGCGAACTCGACGAGCGCCACGACACTCGCCGAGACGGCGCCGGATGCCGAAGCGAAGGCGTACAACTCG
AACGAGGATGCCGTCGCGGCGCTGAATGCCGGTCAGATCGACGCCATCGTGCTCGACCTGCCCACGGCCT
ACTTCGCGACCGCGGAGTACATCGAGGATTCGTTCATCGTCGGCGAGCTTCCCGCTGCCGGGATCCCCGA
TGAATGGGGCCTGCTCCTGGCGAAGGATTCGCCGCTGACCGACGCGGTGACGGATGCCGTCGACGAACTC
CGTGACGAGGGAACCCTTGCCGAGATCACCGACGAGTGGCTCGGTTCGGGGCAGGGCGTGACGCTCCTGG
AGTGACCGGGCGCTAACGTCGATTCGTGACAACACTTCCTCCCCCGAGCGCGCTCGAGCTCGACCGACGG
GCCTACCGTCGAGGACGCGAGCGCCGCTCAGTGTGGGTTGCGATCGTCTCGACACTCGTCTTCGCGGGCG
TCGTCTGGCTCACGGTCATCAACACCCCGGGGTGGGCGGCCGTCCAGCAGACCTTCTTCGACCCGGCGAT
CGCCGTCCAGGCTCTGCCGAAGGTGTGGGACGGGTTCCTCGTCAATGTGACGGTCCTCGCGTTCTCGGTC
ATCACCGTTGGAATCGTGGCCCTCGTCGTCGCCCTCCTGCGGACGCTCCCGGGGCCGGTGTTCTTCCCCC
TCCGCGTCCTCGCGGCCGGCTACACCGATCTCTTCCGCGGTGTTCCCTTCATCATCGTGCTGTACCTCGT
CGGCTTCGGGCTGCCGACGATCCTCGGCGAGAGGGTCAACGAGATCCTCCTGGGCGTCGTTGCCGTCACC
CTCACGTACTCGGCCTACGTCGCCGAGGTGATCCGTGCCGGCATCGAGTCCGTACACCCCTCTCAACGCC
TCGCGGCACGCGCGCTCGGCCTCGGCCATGCGCAGACGCTTCGCCGAGTCGTACTCCCCCAGGCGCTGCG
CCGGATGACGCCGCCGCTCATGAACGACTTCATCTCCATGCAGAAAGATGTCGGACTCATTTCGATCCTC
TCCGCCGTCGACGCGATCGCCGGCGCGAAATCTGTCGTCGCCGTGACCTACAACTTCACGCCCTACGTGG
TCGCGGGCCTGCTGTTCGTCCTTCTGGCGATCCCGACGATCCGACTCACCGACTGGTACACCGCCAGACT
CCGCGAACGCGAGCAGTCGGGATCCCTCCTGTGACCGCGCTCCTCCGCGCGACCGGCATCCGCAAATCAT
TCGGCGACCGCGAGGTGCTGTCCGGCGTCGATGTCGCGCTGGCCACGCACGAGGTGGTCGCCCTGATCGG
AGCGAGCGGTTCGGGCAAATCGACCCTCCTCCGCTGCGTCGGCCTCCTCGAACCGATCGACGACGGCCAG
ATCTTCCTCGGAGACGAGGACATCTCCGATCCTCGCGTCGATGGCAACCGCGTACGCGCGCGCCTGGGTG
CTGTGTTCCAGAGCTTCAACCTCTTCCCGCACCTCTCCGTGCTCGACAACGTGACGCTCGCGTCCCGTGT
CGTCCATCGGATGCCGCGAGCCGCCGCCGAGGACCGCGCCATGTCGCTCCTCGCACGGGTCGGGCTCGAA
GCGCACGCGAAGAAGCATCCCGACCGTCTTTCCGGCGGGCAGCAGCAGCGCGCGGCCATCGTCCGGGCGA
TCGTGACCGACCCGGAGGTGCTCCTCCTCGACGAGATCACCTCCGCTCTCGACCCGGAGCTGGTTGGTGA
AGTCCTCGAGCTCGTGCGGGAGCTGGCCGCAGACGGCACCACGATCCTCATGGCCACCCACGAGATGGCC
TTCGCCCGAGATGTCGCAGACCGCGTGATCTTCCTGGATGCCGGCACCATCATCGAAGAAGGCTCGCCGG
CACAGGTGCTCAAGCGCCCGCGCGAAGCGCGCACGCGCGAGTTCCTCGCACGCTTCACGGCCTGATCGCC
GTGCGAAAACCGGTGCGGTACGTCGGATACACCCGACCGCGCGCGCACCGCCCGGTGTCGCGCCGGAATT
GACCACCCATCACCCTGTCAGGGCGAACTGACGCGTTAACGCACGAAAGCCCCGACCAGCATTGGTCGGG
GCTTTCGTATAA
>3 length=270698 depth=0.93x
CTGTGAAATGGCCACCCAATGCTGGGTGGCCATTTTGCGTTAACGCGCCAATGAGAGGATGACGAAATGA
CTGAGGACGAGCAGCCCCGCCGCGACGGCGGGAAGCGTAAGTTCACCCCATCGTCGTCGGACTCTCGAGG
GGATCGACCCCGCACGTCCCGTGGCGGCGGGGATGACGCGCGCTCGCGTCCCTCTGAGAAGCGCGATGGT
GATTCGCGTCCCGCCGAACGGGGAGACCGCGCCGCCCGTCCCTACGAGAAGCGCGAGGGCGATTCGCGTC
CTCACCAGCGTCGTGATGGTGACGCCCGGCCTTCGGAGCGTCGCGATGGCGACCGCCCGTATCAGCGTCG
TGATGGTGACTCGCGTCCTTATCAGCGTCGTGATGGTGACTCGCGTCCCTACCAGCGCCGCGAAGGCGAC
TCGCGTCCCTCAGAGCGTCGCGATGGCGACCGCCCGTATCAGCGGCGTGACGGTGACTCCCGTCCGTACC
AGGGTCGTGACGGTGACTCACGCCCGTCGGAGCGTCGCGATGGTGATTCGCGTCCGTACCAGCGCCGTGA
TGGCGACTCCCGTCCGTACCAGGGTCGTGACGGTGGCTCGCGTCCTTTCCAGAAGCGTGACGGTGACTCG
CGTCCTTTCCAGCGTCGTGACGGTGACGCGCGTCCGGCTGAGCGGCGTGACGGGGACTCCCGTCCGTACC
AGCGGCGCGACGGTGACTCACGCCCGTCGGAGCGTCGCGATGGTGATTCGCGTCCGTACCAGCGTCGTGA
TGGCGACTCCCGTCCGTACCAGGGTCGTGACGGTGACTCACGCCCGTCGGGGCGTCGTGACGGTGACGCG
CGTCCGGCTGAGCGCCGCGGTGGTGACTCGCCTCCGTACCAGCGTCGTGACAGTGACTCGCGTCCGTACC
AGCGTCGTGACAGTGACTCGCGTCCGTACCAGCGTCGTGACGGTGACTCGCGTCCGTACCAGGGTCGTGA
TGGCGACTCCCGTCCGCATCAGCGTCGTGACGGTGACTCGCGTCCGTACCAGCGTCGTGACGGTGACTCG
CGTCCGTACCAGCGTCGTGACGGTGACTCGCGTCCGTCGGAGCGTCGCGATGGCGACTCCCGTCCCTACC
AACGTCGGGATAGCGATTCGCGTCCGTACCAGAAACGTGACGGTGACTCGCGTCCGTACCCTCCGCGCGA
CCGCGACGGGGGTTCGCACGAACGACGTTCCTCGCGTCCGCCGCAGGATTCCGACCGGCGTCTGCAGCCT
GCGGGCCCGACAGTGCCTGACGAGGTCACCGCGCGCGACCTGAACGGTCCCGCTCGCAACGAGTTGAAGA
CCCTCAGCAAAGACAATGCCGAGCAGGTCGCGCGTCATCTCGCAATGGCCGCCCAGCTGATCGACGACGA
CCCGGAGCTCGCACACGAGCACGCTCTCGCCGCCTCGCGGAGCGCCGGCCGCATCGCCGTGGTCCGTGAG
ACGGTCGCGATCACGGCATACGCCACGGGTGACTTCGCGCTCGCTCTTCGCGAGCTGCGCACCTACCGGC
GCATCTCGGGCAAGGACGACCAGATCGCTCTCATGGTCGACAGCGAACGAGGGGTCGGGCGCCCCGACCG
CGCGCTCGAGGTCGGCCGTGCGGCCGACCGTTCCGCCCTGCCCGTCGACGTTCGCGTCGAGCTCGCCATT
GCGATGTCGGGGGCTCGCCTCGACCTCGGCGAGACGGAACGGGCGCTGCACGAACTCGACATCCCCGAGC
TCGATCCCGATCGCGCTTTCTCCTGGAGCCCCGCGCTGTTCGCCGCACGGGCGACCGTCCTCGAAGAGCT
CGGCCGCCACGACGAGGCGGCCGAATGGCTCCGCCGCGCAGATATCGCCGCCGATGTGATCGACGCGCAG
GATGCCGACTCCGAGACCGTCGAGCTCGACGAAATCGAAGAGATGATCATCGACGACGATCACGTCGATC
ACGACGATCACGTCGATCACGACGACGAGCCCGAGCCCGAGCCCGAGCCCGAGCCCGAGCCCGAGCCCGA
GCCCGAGCCCGAGCCCGCGGAGGACGCATCGCTGTCTGTCGATGACGCCCAGCCGGTCGATGAGACACAG
CTGACGGAGGAGACCCCGTCGGCCGCCGAGCCCGAGCCGGTCGAGAGCGACGCCGTCGTAGCGGAGGATG
ACGCCCCCGCTCAGGACGAGGGCTGATGGCGCTGTTCGGGCGCGTGCGCCCGACGCCGCTCACCGACGTC
GACCTTGTCCTCGCTGATCTCGACGGCGTCGTGTACGCGGGCGACGGGGCGATCCCGCACGCCGTCGACG
CGCTGACTCGGGCCGCTGCCGGGCGGAGGCTGGCCTACATCACCAACAATGCGTCCCGTCGCGACAGCGT
GGTGGCTGCGCACCTGACCGACCTGGGCCTTCCCACCGCACCGACCGAAGTCGTGACCAGCCCGCAGGCC
GCCGTCCGACTCCTCCGCGAGCGGGTGGCCCCGGGCGCCGTCATCCTCGTCGTCGGGGGAGACGGTCTGG
TCTTCGAGCTCGAAAAGGCCGGCTACATCGTCACCCGCAGCGCGGACGACGCGCCCGCGGCGGTTCTGCA
GGGATTCGCGCCCGATGTCGGATGGGTCCATCTCGCCGAAGCCGCCTACGCGCTCACCCTTCCGGAGGAC
GAGGGCGGCATCCCCTGGATCGCCACCAACACCGACTGGACGATTCCGCAGGCGCGAGGCATCGCGCCGG
GCAACGGGACGCTCGTCTCCGCGGTGCACACAGCGGTCGGCCGATTGGCGACGGTAGCGGGTAAGCCTGA
GCGACCCATCTTCGATGAGGCCGTGGCCCGGTTCGGGGCCCGGCATCCGCTCTTCATCGGAGACCGTCTC
GACACCGATATCGCCGGTGCGCACGCCGCCGACATCGACTCGGTGCTGGTGCTGACGGGGATCGATCGTC
CCAAGCACGTGCTCGCCGCACCGCTGAATGCTCGCCCGACGTACATCCTGGGCGACCTCCGCGAGCTGCA
CGAGCCGTACCCCGAGACGATCGTCCAGGGCGACGTCACGTCGGTGGGCAAGGCCTCGGTCTGCATCGAC
GGACCCGACGTGCGGATCGTCGCCGAAGGCGATCGCCCGATCGACCTGGTGCGCGCCGGAGCCGCCGCGA
TCTGGGGAACGGGCCGTGCCATCTACGGCTTCCGCGTTCCGGAGCGCCTCTACGCCGACCCGTTCCACCG
CCGCTGAGCAACCTCCGCCCGGCCTCCCGCCGACGGCGGGGGAGTCGGCGTATCGTGGAGGCATGACGAT
GGATGCCGACGACGACGCCCGCCGGGAAGACCTCGTCTCGACGCTCGACGTCATCGAGGATCAGCCGCTC
GGACAGCGGGCGGCGGCGTACGCGATGCTCGCCGACGACCTGGCCCGCCGGCTCGAATCAGCTCCGCGCG
ATCGCACGGTATGACGGCCCGTCTCGACGCGGCCGTCGCCGCACGCGGTCTCGCACGCTCCCGCACGCAT
GCCGCCCAGCTGATCGATGCGGGTCTTGTCAGTGTCGACGGAGAACCCGTCGTGAAGCCGTCGGCGAAGG
TCGGCGACGATCAGATCATCGACGTGGCGGCATCCGACCACTACGTGAGCAGGGCGGCGCACAAGCTCCT
CGCCGCGCTCGACGCGTTCGGTGTCGACCCCGCAGGGCGCGTCGCCCTGGACATGGGCGCGTCGACCGGC
GGGTTCACCCAGGTACTCCGCGAGCGGGGCGCGGCCACGGTGATCGCCGTCGACGTGGGTCACGGACAGC
TCTCGCCGGAGATCGCAGCCGATCGGGGAGTGATCTCCGTCGAAGGCTTCAACGTCCGGCACATGAGCGC
GACGTCGCTGAGCGACGCGAGCGGTGTCGCGCAATCGCCGTCGCTCGTCACCGGCGACCTCTCCTTCATC
TCGCTCACTCACGTGCTGCCGGCCGTCGCCGCGACGTGTCCTGCGGCAGATTTCGTGCTGCTCGTGAAAC
CCCAGTTCGAAGTGGGCCGGACCGGGGTGCGCGAGGGCCTGGTGACGGATGCCGGCAGGCGCGCCGATGC
GGTGGCGACGGTGCTCTGGGCCGCCTGGGACGTGGGCTTCGGCACGCGCGGAGTCATCTCGTCCCCGATC
GCGGGGACCCACGGCAACCGGGAGTTCCTCGCGCATTTCACAGCCGGGACGACCGATGACGTCAATCCGA
CACAATGGTTGGACACCGTGAACCGACTGGCGGGAGCCGCATGACCAACGCGACGCGAAACATCCTGGTC
GTCGCGCACGCGCACCGCGACACGACCGTCGCGGGCGCACGCCGTGTGATTGCGGCGATCGACGCGGCGG
GAGCGCGGCCGGTGCTCCCCGGTGACGATCCCGACCTGGTGGCCGTCGTCGCCGACCTCGAGACCGCGGT
GCTCGGCGACACCGTCGACATCACCGACATCGAGGTCGCGATCGTCCTGGGGGGAGACGGCACGATCCTG
CGCGCGGCGGAGATCGTCCGCACCGCCGCCGTACCCATCCTCGGCATCAACATGGGCCACGTCGGCTTCC
TGGCGGAGCTCGAGGCCGACGACATCGACGAAGCCATCGCCCGGGTCATCGCCCGCGATTACGACGTCCA
CGAGCGGATGGCCCTCTCGGTGCAGGTGCACGACGGCGACGGCCACGTGGTCTACGACACGTGGGCCCTC
AACGAGGCCACCGTGGAGAAAGCTTCGCGCGAACGGATGCTGGAGGTCATGATCGAGATCGACGGCCGCC
CGCTGTCGAGTTTCGGCTGCGACGGCGTGGTCGTCGCCACCCCCACGGGATCGACCGCCTACAACTTCTC
CGCCGGCGGACCCGTCGTCTGGCCGTCGGTCCAGGCGCTGTGCCTGGTTCCGCTGTCAGCCCACGCGCTC
TTCGCCCGGCCGCTCGTCCTCGGACCGGAGACGTCGGTGCGCATCGACGTCCTCGAGCGCAATCAGGGCC
GCGGCGTGCTGTGGTGCGACGGCCGGCGGTCGCAGGACCTGCCGCCCGGTGCGTCCGTGGTGGTGCGCCG
CTCGCAGCGTTCCGTGCTGCTCGCGCGGCTGCATCCGTCGGTGTTCACCGACCGGCTGGTCCGCAAGTTC
CAGCTGCCTGTCGCGGGATGGCGTGGGGACGTGAAGGTCGCGCCGTGATCGAGCACATCCAGCTGAGCGA
CCTGGGCGTCATCGCCTCGGCCACCCTGCCGATCGGTCCGGGGTTCACCGCGATCACGGGTGAGACCGGC
GCGGGCAAGACGATGGTCGTCACCGGTCTCGGCCTCCTGCTCGGACAGCGCGCCGATTACGGTGCGGTGC
GTTCGGGCGCCGCGCAGGCCGCTGTCGAGGGCGTCTGGATCGTTCCGGAGGAGGGGCCCGTCGTCGAGCG
CGTGCGCGACGCCGGCGGTGACGTCGAGCCGCTCGGCAGCGGCAAGGCCGAACTGTATCTCGGTCGCACG
CTCTCGAGCGAAGGCCGCAGCCGTGCGACCGTCGGCGGTCGCACGGCACCGGCGGGCGTGCTCGCCGACC
TCGCCGACCAGCTCGTCGTGGTGCACGGCCAGTCGGATCAACTCCGGCTGAAGTCGGCGACCGCGCAGCG
CGACGCACTCGACCGGTTCGCGGGCGAGACGGTCGCGGCGCCGCTCCAGGAGTACCGTGAGCTCTTCGAC
CGCTGGCGCAGCGCCGCGGCAGAACTTGCCGCGCTGACAGCCGATCGCGACGCACGTGCCCAGGAGGCGG
CGGAGCTGCGCGATGCCATCGCGGCGATCGAAGCGATCGACCCGCAGCCCGACGAAGACCTCGACCTCGC
CCAGCGCGCCGACCGGCTCGCCAACGCGGAAGAGCTGCGCCTGGCGGCCGCCTCGGCCCACTCGGCCCTC
TCGAGCGACGAGGATCAGCCGGACGTGCTCGCCCTCCTCGCCGAGGCGCGGCGGGCACTCGACCGCGCAG
CCGGCGCCGACGAGAGCCTGCAGGTGCACGCCGCGGCGCTGGAGGAGCTCGGATACCGGGTGGCCGACGT
CGCCGGCGACCTCAGCGGCTATCTCGCCGACCTCGACGAGGGTGGACCCCACGAGCTCGCTGCGGTCGAG
GAACGGCGCGCGGCACTCAGCGGCCTCGTGCGCGCCCACGGATCGCTGGCCGCCGCCCTCGAGCTGATGG
AGACAGGGTCGGCCCGGCTCGTCGAGCTCGACGACGACTCCGACCGCATCGACCGGCTCACCGCCGAGCG
CGACGACGCACGCAGCGCCCTCGACGCCGCGGCCGCCGCGCTCACGGCCGCGCGCCGGTCGGCCGCCGTC
CGGCTCGCCGACGCCGTGACGACCGAGCTCCGTCACCTCGCGCTCCCCGATGCGCGTCTGACGGTGGCGG
TCGAAGAGGGGAGCGAGACGGCATCCGGTCGCGACGACGTCACGATCCTGCTCGCGCCCCATCCGGGCGC
CGAGCCTCGGCCGGTCGCGAAGGGCGCGTCGGGCGGAGAGTTGAGCCGCGTCATGCTCGCGATCGAGGTC
GTCATCGCCGCGACGGATCCGGTGCCGACGTTCGTCTTCGATGAAGTGGATGCCGGCATCGGCGGCGCCG
CGGCGATCGAGGTGGGCAGGCGCCTCGCCCAGCTCGCGCAGAACAGTCAGGTCATCGCCGTCACCCACCT
CGCCCAGGTCGCGGCCTTCGCGAACAATCACCTGTCGGTCGTCAAGGCCCACGACGGCTCGGTCACCGCC
TCGAGCGTCCGGCGCCTCGAGGGAGGCGAACGCGCCGCGGAGATGGCGCGGCTCCTGTCGGGAATGGCCG
ATTCGGATGCCGCGCTGGTGCACGCCCGAGAGCTGCTCGCACTCGGGTCGGCGGGCTGACGGCATCCCGA
TCCCGACACTCGATCCGCTTCTGGACGAGGTGTCCGCAGGGACTGATAGAGTGAAAGCCCGTGACGGACA
CTTCGGGCGCGGGACGCAACAACGACACCACCAAGCACATATTCGTGACGGGCGGTGTCGTTTCTTCTCT
CGGGAAGGGCCTGACGGCGGCCAGCCTCGGCAACCTTCTGACGGCGCGCGGACTGCACGTCGTGATGCAG
AAGCTCGACCCGTATCTCAACGTGGATCCGGGAACGATGAACCCGTTCCAGCACGGTGAGGTCTTCGTCA
CCGACGACGGCGCCGAGACCGATCTCGACATCGGACACTACGAGCGCTTCCTCGACGTGGAACTCAGCCA
GGCGGCCAACGTCACGACCGGGCAGATCTACTCCCAGGTGATCGCCAAGGAGCGCCGCGGCGAGTACCTC
GGCGACACGGTGCAGGTCATCCCGCACATCACCGATGAGATCAAGCGGCGGATGCGGCTGCAGGCCACCG
AGGATCCCCGGCCCGACGTGATCATCACGGAGGTCGGCGGAACCGTCGGCGACATCGAGTCGCAGCCGTT
CATCGAATCGGCCCGCCAGATCCGTCACGAGCTCGGCCGCACGAACGTGTTCTTCGTCCACGTCTCGCTC
GTCCCGTTCATGGGGGCATCGGGGGAGCAGAAGACCAAGCCGACGCAGCACTCGGTTGCGCAGCTGCGCT
CGATCGGCATCCAGCCCGATGCGCTCGTCCTCCGCAGCGACCGGCCGGTCACCGAGTCGAACAAGCGCAA
GATCGCCCTCATGTGCGACGTGGACGAGGATGCCGTCGTGAACGCCGTCGACGTGCCGTCGATCTACGAC
ATCCCGACGATGTTGAACGAGCAGGGACTCGATGAGTACATCGTTCGGGCGCTGGGGCTCGGCAAGGCCG
CGGAGGTCGACTGGACTCGCTGGAACAAGGTGCTCAACGCGGTCCACAACCCGAAGCACGAAGTCACGAT
CGGCCTCGTCGGCAAGTACATCGACCTGCCCGACGCCTACCTGTCGGTGACCGAAGCGCTGAAGGCCGGC
GGCTTCGCGCAGGAGACGAAGGTCACGGTCACCTGGGTGCCCTCCGACCTGTGCGAGACGCCCGAAGGCG
CCGCCAAGGCCCTCTCTGCCGTCGACGGCATCGTCGTTCCCGGCGGGTTCGGCATCCGCGGTATCGAGGG
CAAGCTGGGCGCCCTGAAGTTCGCCCGCGAGCAGGGGCTGCCGACACTCGGCATCTGCCTCGGCCTCCAG
TGCATGGTCATCGAGTACGCCCGTCACGTCGCCGGGATCGAGGGCGCCTCGTCGAGCGAGTTCGATCCCG
AGACGCCCCACCCGGTCATCGCGACCATGGCGGAGCAGGTGGACATCCTCGATCGCGGCGACCTCGGCGG
CACGATGCGGCTCGGACTCTACGAGGCGGAGCTTGCAGAGGGCTCGGTGGCGGCCGAGGTCTACGGGGCC
ACCCGCGCAACGGAGCGCCACCGTCACCGCTACGAGGTGAACAACGCCTACCGCGCGCAGATCGCCGAGG
CCGGCCTCGTCTTCTCGGGACTCAACCCCGAGCTCGACCTGGTCGAGTACGTCGAGCTTCCCCGCGACGT
CCACCCCTACTACATCGCGACGCAGGCGCACCCGGAGCTCCGTTCCCGCCCGACCGAGGCGAACCCGCTG
TTCCGTGGCCTCATCGCCGCGGCGCTCGACCGGCACCGGTCGAGCGAACTGTTCGACGTCGAGAACGGCG
AGTGAGGTCGTCATGACGCACACTCCGCTGAGCGACGAGCGTGCCGCGGTCGAGGTCACCCGCACCGAGA
CGGTGTTCACCGGGCGGGTGTGGAACATCCGCCGCGACGAATTCGCCTACGGCGACGGCTCGATCACGCG
CGAGTACGTCGACCACTCGGGCGCCGTGGCGGTGCTCGCACTCGACGAGGACGGCCGCGTGCTGCTGATC
CGGCAGTACCGGCATCCGGTCGGATTCCGGGAGTGGGAGATCCCCGCCGGACTCCTCGACGTGCCCGGAG
AAGACCCGCTCGAGGCCGCGAAGCGCGAGCTCGCCGAGGAAGCGGACCTGACCGCCGAGAGGTGGGACGT
GCTCTCGGACTTCTTCACCAGCCCCGGCGGCAGCGACGAGGCGATCCGCATCTACCTCGCCCGCGACCTC
ACGGCGACCACGGAGGCTTTCGCCCGCACCGATGAGGAGGCCGACATCGAGGTGTCGTGGGTGGCCCTCG
ACGAGGTGGTGGATGGCGTCGTGGCGCGCCGGCTGCAGAATCCCTCGCTCGCGATCGCGGCTCTCGCCGC
GCACGTCGGACGCGAACGGGACTGGTCGACGCTCGGTCCGGCCGATGCCGAGTGGCCCGGCCGGAGCCGT
CCCGTCGGCTCGAAGTAACGCCCGGTGGAGCTGGCGCGCGCGATCGACGCCTATCTGAGGCACATCACGA
TCGAGCGCGGGCTCTCGTCGCACACGATCGACGCCTACCGGCGCGACCTCGCGGGGTACGCGAGCTGGCT
CGCCGACCACGATGTCGTCACGGTCGAGGGGATCACCCCGGGGCTCGTGAGCGACTTCGCGGCAGAGCGG
GCATCGGCGGAGCCCCCGCCGGCGGCGACCTCGCTGGCCCGGGTGCAGTCGTCGATCCGCAGCCTGCACC
GCTTCCTCGCCCGCGAGGGCATCGCCCCGCAGGACCCGACCGGAAAGCTCCGGCCGCCGAAGGCGCCGAT
GAGGTTGCCGAAGGCGCTGTCGGTCGACGACGTCGTGCGGCTCCTCGACGGATCCGGTCCTGCGCCGGAG
GATGCCGCGCCCGGCGACCTGATCGGCATGCGCGATCGCGCTCTCCTCGAACTGCTGTACGCGACGGGCG
CGCGCGTCTCGGAGATCGTGCAGCTCGACGTCGACGACCTCGGGCACGGCGATGTCCTCCGCGTGCGGGG
CAAGGGCGACAAGGAGCGGATCGTTCCCGTGGGTTCTTTCGCACAGGCAGCCGTGGACGCCTACCTGACG
CGGGCCCGCCCCGAGCTCTCGCGGCGGGGGAGGGCTACGCCGCGCGCGTTCCTCGGCGCGCGGGGGGCAC
CGCTGTCGCGGCAGAGCGCCTGGCTCGTGATCCAGCAGGCGGCGGAGCGTGCCCGCCTCACTGCCCACGT
GTCGCCCCACACGCTCCGGCACTCCTTCGCGACCCACCTCCTCCAGGGAGGAGCCGATGTGCGCGTGGTG
CAGGAGCTTCTCGGACACGCCTCCGTCGCGACGACGCAGATCTACACGCACGTGACCGTCGACGCGCTCC
GCGACGTGTATCTGACCTCGCACCCGCGCGCGCTCTGAGCACCCGGCCGGGCAGGATCGCGGCGCGCGGC
GGCGGCCTCCCGCGGCGGCCGCTCCCGCCGACTAGAATCGGGGGACGCACGGTGAAGGCAGGAGATCAGT
GGCGGTCAGCAAGCGGGGCACGACGACAGGCGAGGCGGCGGTGTCGGACGACGCTCCGATGGGACCGACC
GGTCGCCCGTACCACGGGTTCCCCACCCCTCCGAAGCTCGACGGCCACGGCCCCGCGCGCATCATCTCGC
TCTGCAACCAGAAGGGCGGCGTCGGTAAGACGACGACGACCATCAACCTCGCGGCAGGGCTCGCCTCGTA
CGGTCGCCGCGTTCTCGCGGTCGACTTCGATCCTCAGGGTGCGCTGTCGGCCGGTCTCGGTGTGCAGACC
CATGAGGGTCTGACGATCTACGACCTTCTCCTCGACCCGAAGCGCGACCCGAAGGACGTCATCGTCTCGA
CGTCGGTCGACAACCTCGACATCCTCCCGGCGAACATCGATCTGTCCGCCGCCGAGGTGCACCTCGTCAA
CGAGGTCGCCCGCGAGACGATCCTCGCCCGCGTCCTGCGCAAGGTGGCCGCCGACTACGACGTCATCCTG
ATCGACTGCCAGCCCTCGCTCGGGCTGCTGACGGTCAATGCGCTGACGGCCAGCCACGGCGTGCTGATCC
CGCTCGAGTGCGAGTTCTTCGCGCTCCGAGGCGTCGCGCTCCTCATCGAGACCATCGACAAGGTCCGAGA
CCGACTGAACCCCTCGATCACTCTCGACGGCGTTCTTGCGACGATGTACGACCCGCGCACGCTGCACTCG
CGCGAGGTGCTCGAACGCGTCGTCGACGCCTTCGGTGACGACGTGCTCGAGACGGTCATCGGCCGTACCG
TGAAGTTCCCCGACGCTTCCGTTGCGGGCGTGCCCATCACGAAGTTCGCGCCGGAGCATTCCGCTGCGCA
GGCGTATCTGCGCCTCGCTCGGGAGCTGGTGTCCCGTGGCGCCGTCGCCTGACGAGGCCCCCGCACAGGC
TGACCCGATCACGCCCTCCGGCGCTGCGGCATCCGTCGCGGTGGTCGACGAGGGCGCGGCGGAACCCGGA
TTCCGAGTGAGCCTCGGCAACTTCGACGGCCCCTTCGATCTCCTCCTCACCCTCATCTCCAAACACGAGA
TGGACATCACCGAGGTGTCGCTCAGCAAGGTCACCGACGAGTTTTTGTCATACCTGCGAGGTCTCACCGA
CGATGCCGACCTCGAGCAGGCATCCGAGTTCCTCGTCGTCGCTGCCACGCTGCTCGACATGAAGGTCGCC
GGGCTCCTCCCGCAGGGCGAGCTCGTCGACGCCGAGGCGGTGGCGCTGCTCGAGGCGCGCGACCTGCTGT
TCGCCCGGCTGCTGCAGTACCGGGCCTTCAAGGAGGTCTCCGCCTGGTTCGCCGGCTGCCTCGATCGGGA
GAGCCGCCGTCACGTGCGTGCGGTCCGGCTCGACGCCAAGCACCGCCGGGCGGTGCCGGAGCTCGTGTGG
ACCCTGTCGGCATCCGATTTCGCGGCGATCGCCCTTCTCGCGTTCGCTCCGAAGGAGATCCCGCACGTCG
GGCTCGACCACCTGCATGCCCCGCTGGTTTCCATCCGCGAACAGGCCGCCATCGTCGTGACCCTTGTGCG
GGATGCCGGCCAGCTGACGTTCCGCGAGCTGATCGCCGGAGCGGTGCAGCCCGGGATCGTCGTCGCGCGG
TTCCTCGCGGTGCTCGAGCTCTACCGTCACGCCGCACTCTCGTTCGAGCAGCTCGAACCGCTCGGCGAAC
TCACCCTGCGCTGGACCGCGGAACGCTGGTCCCAAGAGAACCTCGCCACACTGGGGGCCGACTATGACCG
ATGACGTCACCGAGGTCGAGGCGGCGGCCGCGCCCCGGACGACCGCCGAGATCGCCCGGAGGCTCGAGGC
GATCCTCATGATCGTCGACGAGCCGCAGAGCCTGGTCGCGCTCGCTGCCGCGGTCGGTTCTCCCGTCGCA
GCGGTCCGCGCGGCCGTCGACGATCTGGTCGCCGACTACGACGGCGAGCGATGCGGGCCCCGGCGCGGCT
TCGAGCTTCGAGAGGTCGGCGGCGGGTGGCGGTTCTACGTCCGTGATGAGCACGACGCGCTGGTCGCCGA
TTTCGTCAACGGGCAGGCGCCGTCGCGCCTGTCGCAGGCGGCCCTCGAGACACTCGCCGTGATCGCGTAC
AAGCAGCCCGTCTCGCGCAGCCAGGTCGCCTCGATCCGCGCCGTCAACGTCGACTCGGTCGTGCGCACGC
TCCTCGCCCGGGGCCTGATCACCGAAGCATTCACCGACCCCGAGACCGGGGCCATCAACTACCGCACGAC
CGACGCCCTGCTGGGGCACCTCGGCATCAACTCGCTCGACGAGTTGCCGCCGATCTCCCCGCTGCTCGAC
GACGGCTCTGCGGGTTTCGACGGGGAGGTACTCCGATGACCGACAGTGAAGGCATCCGACTGCAGAAGGT
TCTGGCGAACGCGGGGGTGGCCTCGCGCCGCGTCTGCGAGCAGTACATCGTCGAGGGTCGCGTGCGCGTC
AACGGGGAGGTCGTGACCGAGCTCGGCTCACGGATCGACCCCGAGGTCGACCTGGTCGACGTCGACGGCA
CCGCGATCCAGCTCGATACGAGCAAACGGTACGTCGTCCTCAACAAGCCGACCGGCGTGGTGTCGTCGAT
GAAAGACGATCAGGGTCGCCCCGACCTCCGGCGCTTCACCGAGGACTGGCCCGAGCGCCTGTACAACGTG
GGCCGATTGGATGCCGACACGAGCGGCCTGCTGATCCTGACCAACGACGGCGATCTGGCGCATGTGCTCG
CTCATCCGTCGTTCGGCGTGACGAAGGTCTACATCGCGAAGGTCGAAGGCCGCGTCACCGCGCAGACCAT
AGCCACCCTCACGAAGGGCGTCGAGCTCGATGACGGTCCGATCGTCGCCGACAAGGCGCGCCTCCTCGAC
CAGAGCGGCGACACGAGCCTGGTCGAGCTGACGCTCCACTCGGGGCGCAACCGCATCGTCCGCCGCATGA
TGGCCGAGGTCGGTCACCCCGTGGTCGAGCTGGTGCGGCGCCAGTTCGGCCCGCTGCACCTGGGCACGCT
CTCAGCGGGACGGACCCGCGAGTTGACTACAGTGGAACGTGGCGCGCTGCTCACTCTGGCGCGCCAGGCG
GACACTCCGCCCGAGGAGCCCACTCAGGAGCAGTTGTGACCGACGTGACGTACGCGCGCGCTCGCGCCGT
CCGCACGACCGGCACCGTTCGTATCGTCGGCGCAGGGCTGCTGGGATCCAGCATCGGACATGCGCTCCGC
GCGCTCGGCGTCGATGTCGTGCTCTCCGACGCGTCTCCGGCGCAGCTGCGTCTTGCGGTGGACTACGGCG
CAGGCCGTCACTCCGCCGACGGCGACAGCCCGGAACTCGTGGTGGTGGCCGTTCCGCCCGACGTGACAGC
CGACGTCGTCGAGCGCGAACTCGCCGCTCACCCTCAGGCCGTCGTCACCGACGTGGCGAGCGTCAAGCTC
GACCCGCTTCAGGTCCTCCGCTCCCGCGGCGTCGACCTCACCCGCTACATCGGATCGCACCCGATGGCCG
GTCGCGAGCGCGGGGGAGCGATCTCGGCACGCGCGGACATCTTCATCGGCCGGCCGTGGGTGATCTGCCG
CGACGGTGAGACCACCGCTCGCGACCTCGCCGTCGTCGAAGGGCTCGCTCTCGACCTCGGCGCCACGCCG
ATCGAGATGAGTCCGGTCGAGCACGACCGCTCGGTCGCCCTCGTCTCGCACGTTCCCCAGCTCGTGGCCT
CCCTCCTCGCCGGCCGGTTCGTCGGCGCCCAGGAGGGGTCGCTCCGCCTCGCCGGGCAGGGTGTCCGTGA
CACCACGCGCATCGCGGCGTCGGCGCCCGAACTGTGGGTGCAGATCCTCGGAGCCAACGCCGATCCTGTC
GTCGACGTGCTCGACGCCCTCGCCGACGATCTCCGGGCGGTGTCGTCGGCCTTGCGGGCTCCCGATCGCC
CCGGATCGAGGCGCACCGTCGCCGACACCATCCGGCGCGGTAACGAGGGAGTCGAGCGACTTCCGGGTAA
GCACGGGCAGAACCGTCGCTTCGACACCGTCGTGGTGATGGTCGACGACACTCCCGGGCAGCTCGGCAAG
CTCTTCGGGGACCTCGGCGAGCTCGAGGTCAACGTCGAGGACTTCCGCCTCGAACATTCGCCGGGCGCGC
AGTTCGGGCTCGGCGAGATCAGTGTCGTGCCCTCGGCGGTGACCGTGGCCACCGATGGCCTCGCCGCACG
AGGCTGGAAGATTGCGAGTCTCAATGACTGAACCCCTGACCATCGCTATCGACGGACCCGCGGGCAGCGG
CAAGTCGAGCGTGTCGAAGGCCGTCGCCCGCACGCTCGGGTTCGGCTACCTCGACACCGGCGCCGCCTAC
CGCGCCCTCGCGTGGCACGTTCTGGAGCACCGCGCCGACACGTCCGATCAGGCCGCTGTCGTCGACGCCG
CGGGCGACTTCGACTACGCCATCTCCCTCGACCCCGACGAGTACTGGGTACGTGTGGGAGACGTGACCGT
GACCGAGGCGATCCGCGATCCGAGGGTGACGTCCGCCGTCAGCGGTGTGGCCCGGGTTCCCGTGATCCGC
GAACAGGTGAACGGCATGTTCCGACGACTCGTCGCCGAGTCCGAGCGGCCCGGCGTCATCGTCGAAGGCC
GCGACATCACCACGGTCGTCGCCCCCGACGCCCCTGTGCGCATCCTGCTGACCGCGGCCCCCGAGGTGCG
GGCCGCGCGACGGAGCGCCGAATTGACCACTCAGGATGCCGCGGCGGTCGCCGCTGCGCTGCACAAGCGC
GATGCATCCGACTCCCAGGTCGTCGACTTCCTCACCGCCGCCCCCGGCGTGACGGTCGTCGACTCGACCG
ACCTGGACTTCGCACAGACCGTCGACGCCGTCCTGGCTGTCGTGCGGTCGGGAACGGGAGGCTCACGATG
AGCGCCGAAGACGAATACCACGCAGGCCCCGACCGGATCGAGGAGAAGCTCGCCAACCTCGACGAGACGC
TCGCCGACCAGCGGGCGGCGGCGCTGCGCGCCTCGCTGTCGGAGTACGAGCTCGACGAGGAGGACGCCGA
CCTGCTGGCCGGTTTCACGGCGGGCGGAGAGGTCGTGGAGCTGCTTCCGGCGCTCCCGGTGATCGCCATC
GTCGGTCGACCGAACGTGGGCAAGTCCGCGCTCGTCAACCGCATCCTGGGCCGCCGCGAGGCCGTCGTGG
AGGACACCCCGGGTGTCACGCGTGACCGCGTGACGTACAAGGGGGAGTGGCTCGATCGCTCGTTCACCCT
CGTCGACACCGGTGGCTGGGAGGCAGACGCACGCGGCATCGACCGCTCGGTCGCCGCCCAGGCGGAGATC
GCCATCGACCTCTGCGATGTCGTCCTGTTCGTGGTCGATGCGATGGTCGGCGCCACGGCGACCGATGAGC
AGGTCGTCCGGATGCTCCGGAAGTCGAACAAGCCGGTCTTCCTCGTCGCCAACAAGATCGACGATGCGCG
CCACGAGCCCGAAGCCGCCGCGCTGTGGAACCTGGGTCTCGGCGAGCCGCACCCGGTTTCGGCGATCCAC
GGCCGCGGAGTGGCCGATCTGCTCGACGCCGTCATGGCCGTGCTGCCGGAGATCTCCGCGGTGGCCAAGA
ACGAGCTCGGCGGGCCCCGCCGCGTCGCCATCCTCGGCCGGCCGAACGTCGGCAAGTCGTCCCTCCTCAA
CAAGGCTGCCGGTGAGGAGCGCGTCGTCGTGAACGAGCTCGCGGGAACCACGCGCGACCCGGTCGATGAG
GTCGTCGAACTCGGCGGCAAGCTCTGGCGCCTGGTCGACACCGCCGGCATCCGTCGTCGTGTGCACCTCT
CGCAGGGTGCCGACTTCTATGCCTCGCTCCGCACCACGGCGGCCCTCGAGAAGGCCGAGGTCGCCGTCGT
CGTGCTCGACGTGACCGAGTCGATCAGCGTGCAGGACCTCAACATCATCGACCTCGTGCTCGAGTCGGGC
CGTTCGCTGGTGCTGGCGTTCAACAAGTGGGACCGTCTGAACGACATCGACATGGACAACGCCGACCGTC
GCCGGTACCTCGAGCGCGAGATCGAGCAGGACCTGGCGCACGTCGCGTGGGCCCCGCGCGTCAACCTCTC
GGCCCGCACCGGTCGTCACCTCGACAAGCTGGTCCCGGCGCTCGAGACCGCTCTCGAGTCGTGGGATCAG
CGCATCCCGACCGGCAAGTTCAACGCGTTCCTCGCCGAGCTCGTCGCCGAGCACCCGCACCCGCTGCGCG
GTGGAAAGCAGCCGCGCATCCTGTTCGGGACGCAGGCGTCGACGCGCCCGCCGACATTCGTGCTGTTCAC
GACCGGCTTCCTCGACCCGGGATACCGGCGATTCATCCAGCGTCGCCTCCGCGAGCTGTTCGGATTCGAG
GGCACCCCGATCGTCACGAACATGCGCGTGCGCGAACGCCGCCAGCGCTGAGCGGTCGGCATCCGTTGTT
CCGTGGGATGACGGATGCCGCCTCTCGGCCATCGGCCGCGTGAGAAGCTGGACGCGTGACCCTCGACCAC
CCTGGAACTCCGCCCCGGCCCACCGGGCCGCGGGATCCGGGTGATGCGTGGGTGGTGTCCGGCACCGGTG
AACGGTACTGGGGGCGCTTCGGCGCGGCGGGGCTCCTCGCCCACGATCCGGATCGCGGAGTGCTGCTGCA
GCACCGCGTCGCATGGAGCCATCACGGCGGCACCTGGGGGATACCCGGAGGCGCGCGCCATCAGGGCGAG
TCGGCGACGGATGCCGCGCTGCGCGAGTCGCACGAGGAGGCGGGCGTTCCGAGCGGATCGCTGACCCCGC
TTCTGACGAGCGTGCTCGATCTCGGCGTCTGGACGTACACGACCCTCGTCGCGCGCGTGGCCACGCCCTT
CGAGCCGGTGATCGCCGATCCCGAGAGCACGGCCCTCGAGTGGGTGCCGGTCGACGCGGTCGACGACCTG
TTCCTCCATCCCGGGTTCGCCGGTTCGTGGCCGATGCTGCGCGGCCTGCTCGCGGAGCGCGCGACGGTGG
TGGTCGACGCGGCGAACGTCGTCGGGTCGCGCCCCGACGGGTGGTGGCGTGACCGCTCCGGAGCCGCGAC
GCGTCTGCAGGACGACCTGGCCCGTGTCGCGGTGACGGGTGTTGCCGCGGAGGAGTTCGGCTTGCCCGGC
TCGACCTGGTTTCCGACCATGGTCGCCGTGCTCGAGGGCGAGGCGCGCGGAGCGGCGGACGCCTCGCCGC
ACGTGGAGATCGTCCGTGCCGCAGGGGAGGGTGACGACGCGCTCGTCGCCGAGGCGGAGAGCCGCCGTGC
CCGCGGCGACCGGGTCATCGTGGTCACGAGCGACCGGGCCCTCGCCGACCGCGTCGCCGCCGTCGGCGCT
GCGGCGCGCCCGGTGTCATGGCTTCGCGCACAGTTCTGATCCGGCGTGCAGCCGCGCTCGTCGCGGTCGT
GATCGTCGTCGCCGCCGGGCTCGCGGTGCACCTTTTGGCGCCGGAGACGACGGCATCCGACATCGCCGGC
GACGCGCTCTACGTCGCCGCGGTCGCATCGGCCCTCGTCGTGGTCGCGCCTCGTCTGTCCACACGCTTCG
TCGGAGCGGTGGTGCTCTGCTGGTGCATCGGGGTCGAGCTGTTCCAGCTCACCGGACTGCCGTCGCAGTG
GGGATCGGAGTTTCCGCCCGCCCTGCTCGTGTTCGGTACCGTCTTCGACCCGCGCGACCTCGTGATCTAC
GCCGTCACCGTGCTCGTCGTGATGGTGGCGGATGCCGGCGCGCGGCGCGCCGTCGATCTGCGACTGTCGT
CTCGTGCCGCCGGCGCTCAGTCCTGACGGCCGCGCAGCTTCTCGATGTCGCGTCGTTCGCGCTTGGTGGG
ACGTCCGGCGCCCCGATCTCGGACGGCCACCATCGCGACCGGCTCCCGGACGGGCGTGCGGTCTTCGGCG
GCGAGGGCGGCGATGGGCGCGCCGACGCGCTTCGAGATGATCTGGCGGACGACCAGCATGCGGTCGAATC
CCGCGATGCGCACGCGAAGCTCATCACCGATGCGGACCTGCTGGGCGGCCTTCGCCTTGTCTCCGTTGAC
CCGGACGTGTCCGGCGCGGCACGCGGTCGTCGCGGCGGAACGCGTCTTGTAGACGCGCACGGCCCACAGC
CAGGCGTCGACGCGAACGGCATCCGCCATCTGATCCTCCTGGTGGTCGCGGTGGGTGACGAGCGCGCGCT
CGTCGACCCGGACCATCGTAGAACGGCTCAGGTGCCCTCGAGTCGTGCCGTCACGAGGTCGTGCATCGCG
GCGTCGAACGAGACGACGCGCACCTCGCGGACGCGGGTGGGTGTCTCGAGGAGTGTCGACACCGCCGCGT
CTACCGCATCGACGTGCGGCCAGCCGTAGATGCCGGCGCTGACGAGCGGAGTCGCGATGGTCTCGGCGCC
CAGTTCGTCGGCGATCTCGAGCGCCCGCCGGTAGCAGGACTCGAGCAGGGTGCGGTCGCGTTCGCCGACG
CGGAAGTTCGGACCGACCACATGGATCACCCATCGCGCGGGCAGGGCGCCGCCCGTGGTCCACCCGCCGT
CGCCGGTCGGGAGGCCGCGCGGGTAGCGGGCGATGCAGTCGGCCAGCACGCCCGGTCCACCGGCACGGTG
GATGGCGCCATCGACACCGCCGCCGCCTCGCATCGCCCGGTTGGCGGCGTTGACGATCGCGTCGACGTGC
TGCTCGGTGATGTCGCCGTGAACCGCGGTGAGGTGGGGCATCACACCTCCCGGGCGACGATCGGCCGGGA
GGCGCCGGGCCTCACCGTCTCGACGAACCCTGCCGCCACGAAGCTCGACAGTGCGCCGTGGTAGAGGTCG
TTCGTCGATGCCGTGCGTTCCGACGTGTCGATCGGGTACCCCTCCACCACTCGGGCGCCGTGGCGCCGCG
CGTGATCGACCGCGGCGGTCAGCAGGGCGTTCGCGACGCCGAGGCCGCGATGCTCCTTGCATACGACGAA
GCACGTGACCGCCCACACGTCGGGGTCGGCCATGGGCTCAGGCGACTTCTGCACGGCGCGGGTGCGGGCG
AGTCTCGGCTGGTCGGGCCGCGGCGCCACCTTCACCCAGCCCGCCGCGTCGCCGTCGACGTAGGCGAGAA
GAGCGGATGCCACGGGTGCCGCCAGATCGCCGGCGAGCCGCTCCTTGCGCTCATCGTGGGTGAGGGCGTC
GAAATCCTTGGGCGCCAGCATCCACCACTGGCACCAGCATGTTGCGCCGTCGCCGCCGCCGGTCAGTGCG
CGTTCGACGTCGGCGAGGCGGTCGGATGTCGCCGGTTCGATCGTGATCTCACTCATGCGGGCAGGGTAGC
GCCGAGGCCGGACACGCGGAAGGCGGTGGCGGTTCGCGGAGCCGCCTCCGACCGGGTAGGATTGGGGAGT
TGTCCGCGAGGGCAATGGACCGGGATGTGGCGCAGCTTGGTAGCGCACTTGACTGGGGGTCAAGGGGTCG
CAGGTTCAAATCCTGTCATCCCGACGGTCGAAAGGGAGGGCACTGGCTTCGCGCCGGTGCCCTTCTCGTT
TTACGCCCCAGCGGTCGCTATACGTGCCACCATGAGTCATTGAGCGGCACCTGCGACCCGGACACGCAAT
CGGGCTCGATCGACCATTGATTCTCGGGCTGGTCGCTCGCGACGAGACCTTGGATCCCGCCCTCGCTCAT
CGTGAACCATGCCGTCGCGTGCGGCGGGCATTCCGCCACGCATTCAGATGGCCCCCCATGGTTCCACCTA
TAGCGATCGTTGCGACGGTGGAAGGAGCGGGTACGGGCTCAGTGCGGCCCGTGCTGGTTCGCGTGTGCGT
GGCAGCGCGCGAGGAGATCCGCGCGGCTCTCCTCGGCGGCCTGGGCGCTCTCGGTGATGCTTTGCCCCTT
GCCGCTCGCGGCGCTCACATCGAGTTCGGGGCGACCAAACAGAACATCGTAGAACGGCGCGAGGTCCTCA
TCGGAGAACTTGAAGGTTCTACTGAGTGTCTGCAGGGGCGTGCCCCACTGGCTACCGCTGTCCGCGTTGA
TGTCCGCACCTTCATCGAGCAAGCGGGCGAGCAGGGGAGCTTCGGCGGCGAAATCGTGCTGTGTTGCGCT
CAGCAACACGTGCAACGCGTTCACGTTGCTGTCGGTGGCGGCGCTGGCATCCGCACCGTCGTCGAGCAGT
CGCGTGGCGATCGCGACTCGGCTGGCGGGATCGCCGTTGCGAAGAGCTCGCATGAGGAGAGTCAGTCCGT
CCTTGTCCGCCCACGTCGCGTGCGCGGGTTCATAGTCGGCGAAGAACTGGGCCTCGCTCTTGGTCGCGGA
GAAGTAGACGCGGGGGAAGACCATGACCCCCACGGTAGCGACGACCCGGACAGTCGGCCACAGGAGTAGC
CCCACCTGTCGGCGTCGGAGCCGCAACTGCGACCCGGACGTGCAATCGGGCCCGATCGACGATCTCTCAG
AACGCGACCAAGACCGAGGAGACTGGTTCCGTGATAGGTCGTCGGCGGTCGTTGGTCTTCGTGTCAGCTG
CGGTGTTCTCGTTGCCGCTGCTGTCCGCGTGTGGTGCCGGCAGCCCGCCGGCCGGTCCTCTGTTCGAGGA
GGTCGCCGACAGCCCGCATGCCTACGTATACATGATCGACGGCACGGAGATGGAGTTCACCGACGGCTTC
GAGACATTTGCCGCACCCGATGACGCCGACGTGGTCATCGAGTCGATCCGTTCTGTCGGTGACTCCGATG
AGGTCACTGTGATCGGCACGCTGGTCTCCGGCCCTTTGGGGGAGAACGGCACCTGGCAGTCCTTCGACGC
CTATCCGCCAGTGGAGGGAATCGAGGCCGACACCTTCGAGGCGGAGGGCGCACGCATCCCCGCGGGGTCG
GGGCATTATCAGATCCTGATCGGGTATCGAGGTGTGATCACGGAGATGTCCGTTCGGCGCGGCGTCGAGG
TCACCTACCGGATCGAGGACAAGACCTACCGTGACACGCTGCCGGCGAGCATCATCATGTGCCCACCCGA
TGAGGAACAGGCATGTCTCGACGAGATGGACCGACCCGTGGAGCAGTTCGTCGACGAACAGTAGACGGCG
CGTCGGATGACCCGCAGGTTACGTGACCCTGGGAGGCGCCTGACCGTTCCAAACCGGGGAGCAATCCGCT
CCGGATGACCGTTCGTGCGGAAAAACACCCATACCGAAAACGAGACACTCGACCGGAGCGCCACCGCAGC
CGCTCCGCTTCCTCCCTCACATCCGACCGCTGCTCCCGGCCCGGCGAGGGCCCTTCGTGCTCCGCGATCG
TTGCGTTCGCGACTCGTCGGCCAGCTCGCGAGCTTCGGGTTCATCGGCGGCATCGCGTTCGTGGTCGACC
TGGCGGTCTACAACGTCCTTCGCGCGAGCGTTCTGCAAGAGTCGCCGATCTGGTCGAAGGTCGCCAGCGT
CGCCGTCGCGACCATCGTCGCCTGGCTGGGGAACAGGTACCTCACCTTCCGCCGCGAGCGATCCCCGCAC
GCGGTCCGCGAAGGCGTGCTCTTCGCCATCGTCAACGTGGTCGGCCTCCTCATCGCAGCCGCGTGCCTGT
TCGTCTCGCACTACATGCTCGGGTTCACCTCGCAGCTCGCAGACAACATCTCCGGAAACGGCGTCGGTCT
CGTCCTCGGCACGGCCTTCCGCTTCGCCGCGTACAGGTGGCTGGTGTTCTCGCCCCGCGCCCGCACTCTG
CGGCTCCCTCGCTCTGCTCGCCGACCCGCTCTGGACATCGGAGGTAACTCGTGATCCCCGCCCGCGACAC
CAGCATCCTGCCCGCTCATCCCCGTCACGCCGGGGCTGCTCCTGACCCTCTCCTGACTCCGGTAGCGCCA
CCCCCCGGGCAAGCTCCGCTGAACGAGACAGACACGTCGGTGCCGGACATCACCGCTCCCGCGTCGACGG
GCGGGTTCTTTCCCGACTGGTCGGTCGGGGAGTGGATCGGGTACAGCGGGATCGTCCTCCTCGCGATCGT
GCTTACGGCGATCGCCGTGACGACGCTGTGGTGGATGCTGCACGCATGGCGGTCGGCCGCAGATCTGCGC
GCCACGCAGTTCAGCGCCTCTCCCCGCCCCGCGCAGCACCGCTTCACCCTTCTGGTGCCCGGTCGGCACG
AGGAAGAAGTGATGGGTCAGACCCTGGACCGCCTTGCGCAGCAGGACCACCCGAACTTCGAGATCATCGC
GATCGTCGGTCACGACGACCCCGGAACCGAACTGGTCGTCAGGGAAGCGGCCGCCCGTAATCCGCATCTC
ATCAAAGTCGTCGTCGACGACAGCGTCCCCAAGAACAAGCCGAAAGCTCTCAATCGCGCGCTGAAGATCG
CCACGGGCGACATCGTCGGTGTGTTCGACGCGGAAGACGAGGTGCACCCGGGATTGCTCACGGTCGTCGA
CTCGAAGTTTCAGGAAACCGGCGCCGATGTCGTGCAAGGCGGCGTGCAGCTCATGAACTTCGAGACGAGC
TGGTGGTCGCTGAGAAACGTTCTGGAGTACTACTTCTGGTTCCGTTCGCGCCTCCACTTCCACGCCCGTT
CCAAGTTCATCCCGTTGGGCGGCAACACTGTTTTCGTCACCCGCGACCGGCTCGAATGGTCTGAGGGCTG
GGATGACCAGTGCCTCGCGGAAGACTGCGAGCTCGGGGTGCGCCTGTCGAGCGACGGTGCGAACGTCGTC
GTGGCATACAACCCCGAATACGTCACACGTGAAGAAACTCCACCGACGCTGACGTCGCTCTACAAGCAGC
GCACGCGATGGAATCAGGGGTTCCTGCAGGTGCTCGGAAAGGGCGAGTGGAAGAAGCTCCCCACCCTGCG
TCAGCGCATGTACGCCCGCTACCTGCTCAACATGCCCTTCATCCAGGCGGCGACGGGTGTCCTGATCCCG
ATCTCGATCGCCTTCATCCTGCTGGTGAAGGTGCCGACCATCGTCGCGCTGATCACCTTCCTGCCCTTGA
TCCCGACGATCGTCACCCTGGTCGTCGAAGCCGCAGGTCTGGCCGAGTTCGGCCGGGTGTACGGCAAGAA
GGTCCGGGTGCGCGACTACGTGCGGCTCGTCCTGGGCCTCGTGCCCTATCAGATCTTCCTCGCCGCGGCG
GCCGTTCGTTCCGTGATCCGACAGCTGAAAGGCGACGGCAGCTGGGAGAAGACGGAGCACACCGGCGCCC
ACCGCGGCGTGACGGAGACTTCCACCCCCGAAGCATCGGGTAGCTCGGCTGATCTCGTTCCTGCGGCGGC
CGTGGAGGCGGAAAAGTGACATCGACACTCAACCGAACCTCGGCGATCGTGGATCGACCGGCGACCGCGT
CGGGCCGGGACGGCACCACTCGCGGACCGCACTCACCGTGGTGGCGGTCACGGCTGCACGACCTCGCCTG
GCTGCTGCCCGCGCTCGTCGTCGGCATCGTCGTGAACGCGATCAACCTCGGTGGATCACCACAGCGCATC
GACGACGAAGGCACGTATACGGCCCAGGCCTGGGCCATCGGCAACCTCGGCGAACTCACCCATTACACGT
ACTGGTACGACCACCCGCCACTCGGTTGGATCCAGATAGCGGGCTACGCCGCGCTCACCGGAGCGTGGGA
TCGCCACGATGTCGCCGTCATCGCTGCTCGAGAGGCGATGCTGGTCGCGACGGTCATCGCAGCGATCTTG
CTGTGGCTGCTCGTCCGCCGGATCGGGTTCGCTCGCCCCACGGCATCCGTCGCGACAGTGATCTTCCTGC
TGTCGCCGCTGGCTGTCCAGTTCCACCGCCAGGTGTACCTGGACAACATCGCGACGGCATGGTTGCTCGG
CGCGCTCCTCCTCGCGATGAGTCGACACAAGCAGCTCCTCGGCTACATCGGCGCCGCTGCAGCGTTCGGC
ATCGCTGTCCTGACCAAAGAGACGTACCTCTTGGCGCTCCCGCTGGTCGCGTGGCTCATGTGGCGCGGCG
CCGACCGCACCACGCGCCGGTACACGTTGTCCGTGGCTGCCGCGGTCCTCTCTCTCTTCGGCCTGAGCTA
CGTCGCTTTCGCTCTGGTGAAAGGCGAGGTCATGCCCGGCGATGACCGTGTGAGTCTGTTCGAAGGGCTC
GCCTTCCAGCTGGCCTCCCGTGAGGGCAGCGGTTCCCTCCTCGACCCCGAGAGCCTCATGTCCCGCACCG
TCGGCATGTGGTGGCAGCTCGACTCCGTCCTGATCGTCGCCGCGCTCGGTTCGGCTGTCGCAGCGCTTCT
CGTGCGGCGTCTGCGGCCATGGGCGATCGTGCTCCTCGCGCTCACGGCTTTCATGTTCCGCGGCGGGTAT
CTGCCGGTTCCGTACGTCATCATGCTGCTGCCGTTCGCCGCCCTGGTGGTGGCGGGGATGGGCCAGGTCG
CGGTCGAACGGCTGCGGGCGAGGTCGAGCACGCGCCGCATGATCTCGCAGGCCGGCGGAGCGGTTCTCGC
AGGTGGCCTCGTCGTGGCCCTGGCCGCGGCCGGACCCCTGTGGACCACCCAGCTGCGAGGCTTCCTTCTC
GCCGACCTCGACCGTCCGCTTCGTGATGCAGAGCTCTGGATGCAGACGAACGCGGCGCCGGAGTCGCGGA
TGCTGGTGGACGACGCCATGTGGGTCGATCTCGTCGACGAGGGCTTCACCCGCGAGAACGTGGTCTGGTA
CTACAAGGCCGACACCGACTCCGATGTCCAAGCATTGGCGCCGGGTGGATGGCGAGACTACGACTACGTC
ATCACGACGGATTCGATGCGAACGTTCCCGACAGAATTCCCCACGGTTCGGCAAGCCATCGACAACAGCG
TCGTCGTGGCCTCCTTCGGGGAGGGCGCGCAACAGGTGGACATCCGATACGTCGACAGCGATCAGTCCGG
ACTTGCGCAGGCAGGCGACGATGAGCTCTACGCGGCGCGCTCCCTCGCCGGCCAGCAGCTGTTGACCAAC
CCCGACGTCGGCGTCCCTGCAGAGGCTCAGGAGCTGATGACCGCCGGGGTCGTCGACAGTCGCATCCTGC
TGAGCGTGGCGCAGCTGGCTGCGACGGGCAAGCTCGACATCGCAGCGATCGAGCAACTCGACGGGGACCC
CTCCGGCGTGCACCGCCAGCTGGTCATCAGCTCATTCGCCGGGCGCGACGCACGCGGGAGCGGCGCCGGC
TCCGACGATGTGCTCAGGTTCTACGACTCCTTGAGCGGCGCGCTGGCACCCCTGTCCACCGAGCGCAGCG
ATGCGGGTGTGGTGATCACGTTCGACCCGGTCGAACCGGCCACCCTCCTGCCGCGTCCTGCGGCGTGAAT
CCCGAACCGGTCTGACAGGCCGGTCGATCCCGAAGAAAGGCGAACCATGATCCGGAACACCTCACCCCTC
CACTCGGCGGCCCGTTCCCCCCGACGCGCTGCCCGAGGGCTGGCTCTCGCGGCAGTGGCGGCCGTGCCGC
TCGCTCTCGTCGTCGCGGCCGCCCCGGCAGCCTCGGCTGCCCCCGCCGACCCCGGCGGCTGGGCACGTGT
CGCGCATCTGTCGCCGGACACCAAATCCGTCGATGTGCAGATGACAGCGCTTGCCGGCGGCGCCGTCGTG
TACGAACTCGACGATGTCGCATACGGCGCGGTCAGCGACTACATCCCGCTCGCTGAAGGGACGTATGTCG
TTTCGATGGTGCCTTCGGATGCCGGCGACGATGCCGAACCGGTCGTGGAGCAGTCCGTCGAGGTGGCCGC
CGGCGACCCGGTGACCGTCGCCGCTTACGGTGTCAACTCCGACCTCAAGACCGCGGTGTTCGAGGACGAC
CTCTCCGCTCCCGCCCGGGGTGAGGCGCGTGTCCGCGTGATCCAGGCCTCGACGCTCGAGCCGACCGTCA
GCGTGGATACCGCAGAAGGCCAGCCGATCGCGCGTGACGTTCCCACCGGGACCGCCACCGGATACGCCTC
GGTCGCCGCGGGATCCTGGAACCTGGAACTTGCAGGAGCGGCGGACATGTCATCTGCCGACGTCGATCTC
CCGGCGGGTTCCGTGTCGACGCTGTTCGTCCTCGACAACGCCGCGGGCGCTCTCACCGCCAAGGCGGTGA
CGGATTCCGCGACGCTGGCGGACATGCCGATCGGCGGAATCGAGACCGGTGGAGGCGGGACGGCGGGCGA
GCAGAACGCCCCCGTCGGTTCGATCGCGGTGGTTGCTCTCGTCCTGGGGGGCGTCGCTTTCTCGATCGCC
GCACGTCGTCGCCGGGGAATCGAGGAGAGCAGCTGATGCGAAACTCGCGGATGCTTGCGGGAGCTTCGGC
GACCGTCGCCGTCGCTCTTGCTCTCACCGCCTGCGCGGGCGCCGGCCCGACCGACCCTTCCGCGCCGGCG
AAAGACGACACCTCCGCCGAGACCTTCCTCGACGAGTACGTCGAGGAAGGTCGGGTCGTTCGCACGGACC
AGGGTGGCGACACGGTGAGCGAGGGTCAGGCGTACGGTCTGCTGCTCGCGGTCGTCGCCGACGATGAGGC
GCGGTTCGACGAGATCTGGCAGTGGACCACCGCCAACATCCAGCGCGATGACTCCTTGCTGGCGTGGCGA
TGGGATGACGGGGCGATCGTCGACGACGAACCCGCCTCCGACGCCGATCTCGACGCGGCGCGTGCGCTCG
TGCTCGCGGGGGAGGCGTTCGATCGACCCGATCTTCGCGCTGACGGTGTCGAGCTCGGCGACGCCCTGCT
CGATGAGATGACGGCGTCCACCGCCCTCGGGCGGATCCTCCTCCCTGGACCATGGGCGACCACATCGCCG
CACGCGTACAACCCGTCGTACGCGTCGCCCGTCGCCTACGCGGTGATGTCGGACGCGTCGGGGGATCCGC
GGTGGGCCGAGCTCGCGGAGGGCAGTCGAGCCGCGACGAAGGCACTGTGGGACGCGAACGCCCTGCCGAC
CAACTGGGCGACCATCGCGGACGACGGGTCGGTCGCGATCGCGGGGGCCGCAGACGGAACGGGCGAGCCC
TCGTTCGGATATGACGCCGCCCGCGCCTCGATCCGCTACGCCGAGTCCTGCACCGCTGCCGACGTGGAGC
TCGCCGCTCGAATCGCCGCCGCCCTTCCAGTGGATGACGTGCTGCCGGCAGAGATCGACTCCGGCGGTGG
ATCGCTGACAACCGACCAGCACCCGGTCGCCTACGCGGCCCGGGCCGCCGCCTACGCTGCGGACGGGCGC
AGCGCGGACGCAGACGCCGACCTCGCGCGGATGAGAGACACTGCAGCGCGCGTCCCGACGTACTTCGGCG
ACGCGTGGGCCGCGCTGGCGGACGCGATGCTCACCACCGCGACCCTCGGTGGATGTCCCCGGCTCGACGT
CTCATCCGCTGACGCACGAGGAGCATCCTCTCGCTCGGATGCCGGTGCCCTCCAGGATCCTGTGCCGGCC
CGGGCCGCGTCGGACGCCGTCCCCGAACATGTCTCCATTCCGGCGATCGGGGTCGAATCCGACCTGATCG
GGCTCGGCCGCGGCGCCGACGGATGGATCGAAGCTCCCGCGGATTACAACGACGTCGGCTGGTACGAAGA
CGGGGTCGTCCCCGGTGACGTCGGCCCTGCGGTGATCGCGGCGCACGTCGACTCGCCGTGGGCCGCCGCG
ATCTTCCACGATCTGTCGAAACTCGCTCCAGGTGACACGGTGTCCGTCTCCCGCAGCGACGGCACGGTCG
CAGAGTTCGTCGTCACCGGTACGCAGAGCGTCAAGAAACACACCTTCCCGACGGAATCGATCTACGCGCC
CGTCCCCACTCCGGAGCTCCGACTGGTCACGTGCGGCGGGCCCATCAGCGGCGAGACCGGGCTCTACGAG
GACAACATCGTCGTGACCGCGGTCGCGTCGACGGAACAGTGAACGAAAGGCTCTGACATGCACACCACGC
TCACCATCATCCCGACGTACAACGAGCGGGAGAACATCGAATGGATCGTCGACCGCGTGCTGGCCGTGGG
ACGTTCCGACGTCCTCATCGTCGACGATTCGTCGCCTGACGGCACCGGTCACGTCGCAGACGGACTTTCC
TCGAGGCACCCGGGCGTGCACGTCCTCCATCGAACGGCGAAAGAAGGACTCGGTCGCGCCTACCTCGCAG
GATTCGCCTGGGGTCGCGCCCGAGGATACGACGTCCTCGTCGAGATGGATGCCGACGGTTCGCACCAGCC
CGAGGCGCTCCCGACGATGCTCGACCAGCTGAGCTCTGCCGACATCGTCCTCGGGTCGAGGTGGGTGCCG
GGCGGCAAAGTGGTGAACTGGCCGCTGCACAGGAAGGTCCTGAGCGTCGGCGGCAACGTCTACGCGCGCC
TCGCGCTGGGAATCAGCGTTCGCGACGCGACCGGAGGCTACCGCGCTTATCGCACGACCGCTCTCAACGC
GATCGGTGTGGACGGCGTCGCCTCTCAGGGCTACTGCTTCCAGCTGGATCTGCTCTGGCGAGGACTCGAG
AGCGGACTTCAGGTCGTCGAAGTCCCCATCACCTTCGTGGAGCGTGAGCATGGCGTGAGCAAGATGAGCG
GAAGCATCGTCCGGGAGTCGCTCCTGATGGTCACCATGTGGGGGATCCGCCGCAGGCTGACCGCTGCGCG
GGAGCTGCTTCTCCATCACCGGCGCCTTCCGTCCGTTCGCGCCAACTCGCGCCGCCTCGCCCCCTCCTGA
GTGCGGGTTCCCGCCGATCGCCCGACGGGCGGCGCCGAGGACGGATCATCGGGAGAGCGACCTCCGTCCG
CGTTGCACCCGGTCGTAGGAGGGCTGGCGCAGCGCGCGAACCCAGCGGTACATGCCGGCGCCCGGCAGCA
GCCACGTTCCCGCATCGAACCGGAGGGCCTCGGTCTGATCCCGCGGCCTTCGGAGGGTGATCACGGCGAA
CGGACGCCACGGCCCGGCGGTAGACGCGAACGACAGCTGCAGTCGCCAGTCCGCGCGTGTGAGGGCGTCG
TCGAGAGCCGCCCCGCCCGGGGGGAGCGGGGCGCCGAGCGGCTTGGTGCGCAGCAGCACGGGTCCGCTTG
TGCCGCGATAGGGCAGCAGGATGCCGAAGGTCGCCGCGGAGGGCCGGGTATGCGGGAGGAGCGCGAAGCG
CAGGGGCAGTCCGCTCCCCGTCGAGGCGAACTCGAGGTCGGCGGTGCCTTCTCCGGTCTCGACGCGGAGC
GCGAGACCCAGGATGTCGGGAACCGGAGCGGGGAGTCCGAGGGAGCGCGACAGTCGCCCGATGACGGGAG
CGCTCCGGCCGGCGGGCGGGGCGTCGATCCACGAGACGCCCGACCGGGCCGAGCCCGCAACCCACCGGAT
ATCGCCCTCGAGAATGATTCCTCGCGAATGGATGGGCCTCGGATGCCGGAGCGCCTGCAGTGCGCCGAAG
CCGGCAGCGAGACCTCGACCGAGGGCGCGGGTGACGAAGGGACCGGTCATGGACGTATCGATGTTCTCGC
TCGTCGCCGGTCAAGCCCGTGCGGAGACCGTCATAGGATGACCGGATGAACGCGCTTGCCAGAGCCACGG
ACGCGCAGATCGATGCCGTGTGCGAAGCCTTCGCGTCCGTGTCGTGGCCGCTGGGCCGCGACGACTTCCG
GGCCCTCGTCGGACGCCTGGGGTGGCAATCCAAGTTGGAGACCTCCAGCGGTATCCAACACCGTTCCGGG
TATTCCGTGAACCTGCCGACCGTTCGTTCCCTGGTCGCGGACGACGCGGTCTCACAGGTCGTGATCGCGG
TCTCCGATAAGACTGACGACCGAATCGCACTGCGGGGTGCCGCGCGCGAACTGCGGTCGGTGCTGAACGG
GCACCTTGGTGCGGCCGACGGTGTGCAGGGCGACGACGCGCACTGGGAACTGGGCAACGGTGGCCGGATC
TGGCTCAGGACCGTGCCGAAGAAAGTGCTGCTCGTCGTCCAGGACCAGCGGTTCGCCGATGTGGAGCGGC
GCGAGGAGCGGCTGGGCATCGATGCCGGTCGCGCGGCGGACGCTGGTGAGGACATCGGCTGACGATCTTC
GGTTGCCCGACGGCCCGCTGTCGCCGCTGGGGGACGCCCATCGTAGGCTCGTGCGGTGGGCATCGGAGAG
TGGGTCGCGCCGAAGCGGCTGGGGCGGGACTTCCGCTGGCTGCTCGCCTCGTCGTGGACGAGCAACGTCG
GCGATGGCATCGCGCTCGCGGCATCCCCGCTTCTCATCGCGTCGATGACCGATTCGCCCGTGCTGGTCGC
GTCGGGCGCCATCATGCAGTTCCTGCCGTGGCTGCTGTTCGGGCTGCACGCGGGCGCGATCGCCGATCGC
GTCGATCGTCGTGTGCTCATCATGGTGGCGAACGGCACCCGCGCCCTCGTGCTCGTGGCCCTCTGCGCCT
TCCTCCTCACCGGCGTGGCCAACATCTGGGTGGTGCTCGTCGTGGCGTTCGTCTACGGGTGCGCCGAGGT
GTTCGTCGACACCACCAGCAGCACCCTGCTGCCGATGATGGTGAAAAAGGCCGACCTGGGCATCGGGAAC
GCCCGTCTGCAGGCGGGCTTCCTCGTCGCCAATCAGTTCGGCGGACCGCCGCTCGGCGCGTTCTTGTTCG
CGGTCGGATCGTTCTGGCCGTTCGCCGTGCAGGCACTGGCCGTCGCGCTCGCCGTCGTGCTCATCTCCCG
CATCGCCACCACTCGGGTGCCCGTCCCCGATCGCCCTCGGACGGCCGTCCACACCGACATCCGGGAGGGG
GTCCGCTGGCTCTGGCAGAACCCCCCGGTGCGGACCCTGGTGATCATCATCCTCACGTTCAACATCACCT
GGGCGGCGCCCTGGGGAGTCCTGGTGCTGTACGCGACCGACTACCTGCAGATGGGGCCTGTCGGATACGG
CGCCTTGACGACCGCGTCCGCGATCGGCGGGCTGCTGTCGACGGTGAGCTTCGGATGGCTCGAGCGGCGA
TTCACCTTCACGGCACTGATGCGGGTCTGTCTGAGCGCCGAGGTGCTGATGCACCTCGCGTTCGCGCTCA
CCACCTCCGGCGCGGTCGCGTTCGTCATCATGATCGCTTTCGGCGCGTACGCGTTCGTCTGGGCGACCAT
CTCGACGACCGTCCGCCAGCGGCTCGTACCGCATGAGCTGCAGGGGCGGATCGCTTCCGTGAACATGGTC
GGCGTCTTCGGCGGCTTGGTGATCGGCCAAGCGCTCGGAGGCGTCATCGCGCAGATCTGGGGACTCACGG
GTCCGTGGTGGTTCGCGTTCGTCGGGGCGGCGCTCACACTGCTGCTCGTTTGGCGGCCCATCTCTCACAT
CGCCGCCGCGCCCGTCGTCGACGATGAGACGGATGCCTTGCAATAGCCATTGACACGATTCATTCGATCG
GATGGATCGGTTGCGCCGCGCGGCGAAGCCGTGCGAGCATGTGTCCACGAGGACGGAATGCGCTTTCCAG
CGGTGGATGCGCGGCGTCCTTCCGCGTGATCTCGTTCACACGCACCCGCCTGCTGCGCTGCCCTCCGACC
GTCAGGTCCGGGCTGATCGGCATGCCTTCTCGCCGACGATGTCCAGGAGGAACCCCTTGGCTGCACGCCA
TCTCGACGCCCCCGCCCGCCCCCGGCCGATCCGGTCGGCCCTCGCGACGACGTCCGCCGCCGTCCTCATC
GCCACGCTCCTGGCCGCATCCCCTGCGACCGCCGAGGCAGCGGGCGACCCCCGTCCGCTGCCGACGGGTG
ACGTCGTGGCCTTCGACTTCGGACCGGGTGCCGTCGCCGACGGCGCGATCGGTGTCACCGCGGCCACGAC
CTTCGACGCCGAATGGGGCTACGGGTTCTCGACCGCCCCGTCGGCCGACCCGGCCGACGTCGACCGCGGC
GGCGACGACGCCGTGCGTTCCGACTTCGTCGCCGCGCAGGGCGGCACGTTCGAGATCGAACTCGGCGCGG
GCGACTACTCCGTCGCGATCGTGGCAGGCGACGCCGAGGGCGCGACGGACATCTCCGTGACCGCCGAGGG
GATGGCGAAGGTCCAGCCGACCACGAAAGCCGCGGGGGAGTACCTCGAGATGGCGTTCCCCATCGCCCTC
GTCGACGGGCGTCTGACTCTTCAGATCGGAGGCGCGGCGGCATCCCTGGGCGCCCTCACGATCACCCGCC
TGCCCGAGCGCACGGCGGGGGCGATCCCCACGACCTACCTCACCGGCGACTCCACGGTGCAGACCTACGA
CGCGACGGCCTACGCACCCCAGGCGGGCTGGGGGCAGATGCTCGACCGCTTCCTCACCGACGACGTCGCC
GTGACCAATCGCTCGATCGGAGGTCGGTCATCGAAGAACTTCATCACCCAGGGGCGTCTCGACGAGGTGC
TGCGGACGATCCGTCCCGGTGACTACCTGTTCACCCAGTTCGGGCACAACGACGCGACGCAGGGTGTCGA
CGACCGGTATGCGTCGCCGGCCGACTACAAGGAGTACCTCCGGGTCTACGTGGACGGGGCCCGCCAGCGC
GGTGCGACTCCGGTTCTGGTGACGCCGGTATCGCGGCGGAACTTCGACCCCGAGACGGGCCTGTTCCGGG
TGAGCTTCCCCGAGTACGTCGAGAAGATGACCGAGCTCGCGACCGAGGAGGACGTGCCGCTGATCGACCT
GTCAGCATCCAGCCGCGCCTACCTCGACGAGATCGGGCCCGAGGCGGCCAAGGCCGTGTTCCTCCACGTC
GACCCGGGCGTCTTCCCGAACCGTCCCGGCGGCACGGTCGACGACACGCACTTCCAGGAGTACGGCGCGA
TCCAGATGGCCAGGCTCGTCGCCCAGGGGATCGCCGAGCTCGACGACCCGCTCGCGGCGAAGGTGACCGA
CACCGAGCAGCCGGGCGCCGTTCCCGCGTCGCCGCAGAATCTCGTCGCAGGCGGCATCAGCAACGGAGGT
GCGACCCTCCGGTGGGACGCGGTTCCCGCGGCCGACATCTACAAGGTCTACCGGCAGGCTGCCGGCGACG
CGGCCGATGCCTGGACGCTGGTCGGCACCGTGACCCAGCCCACGACCCTCGTGCAGGGCCTGACCGAGGG
TGCGACATTCCGCTACCGGGTCGTCGCGGTCAACGGCCGCGGGGAGTCTGAGCCGTCGGCCATCGTCGAG
TTCACGACGAAGCAGGCCGCCTACCGTTTCGACTTCCAGCTGACCGGCAATCCCCTGGCCGCCGGGTACA
CCGAGGTCACGCCGAATCTCGCCTATTCCGCAGAACGCGGCTTCGGGTTCACGAACACCCTCCCGGCGAA
CGCCGGTCGCGACCGCGGCGCCGCCGACGGCTCGAGCGACCTCGTCCGCGACTTCGTCCTCCCGGGCGAC
AGCTCCACCTTCGCGCTCGACGTGCCGAACGGCACCTACTCGGTGAAGACCTTCTCGGGCGACTGGATCG
GCTCGACGCGCACGAGCTTCCGGGTCGAGGGGAAGGATGCCGGTTCCGGCAACGCCGGACGCGGCGCAGT
GGCGACCGTGCTTCGGGGTCCCTTCCTCGTGACCGACGGCCAGTTGAACATCGAGGCATACGGGGCCGCG
GCAGGCACGCGCCTCAACGGCCTCGAGGTCACTCCGATCCTCCTCGGTCCCACCGGACTCGCCGTCGCCG
GCATCGACGCCGATCCTGCCGCGCCGACGATCGAACTCGAGTGGGAGACCGAAGCCGGGCTCCGCTGGAA
CGTCTACCGCACATCGATGTTCGACACGGCCCCCGTCCTGATCGGAGACACCGACGAGGCTCGCTACGTC
GACCGGACGGCGCGGGTCGGACTCGATTACAGCTATCACGTCACCGCGATCGACCAGACGAACCTCGAAT
CGGTGCCCTCGAAGACGGTGAAGACGAGCCTCGTCGATCCGGGCGTCGAGGCCCCCGCTGCGCCCCGCGA
GGTGACCGCCGAGCGCGTCGACAAGCGTGAGATCGAACTGTCGTGGACCTCCCCGACCGACGCGGTGTAT
GCGCTCGTGTTCCGCTCCGAGACCGAAGGGGAACGCGGCGACCTCGTCGGCACCGCCGACGTCGCGCGCT
TCATCGACTCGGACGTCCTCACCACCGTGCCCTACTTCTACACCGTGGTACCGGTCAACGCGGGCGGCGC
CGGCGCGGCATCCGATCAGTTCGAGACGCCCGCGCCCACGGTGCTCCAGCGTCAGGCCGAGTACCTCGAC
CGGGGCGTGGCGGCCACGAAGACGGATGCCGGTGTGCTCGTGTCGTGGCGCCTGCTCGGCACCGATCCTG
CGGACGCCGGCTTCCACGTCTACCGCGACGGAAAGCGCATCACCGGATCACCGGTGACCGACTCCACGAA
TCTGCTCGACGAGGACGGCGCCGATGACTCGACCTACTTCGTCACCCGCCTGAGCGGCTCCGGCGACGAC
GTCGTCGAGACGACCGAGTCCGACCCGGTCGGCGTGCAGACGGCGGCCTATCGGTCGCTCGAGCTGCAGA
AACCGGCCGACGACTACACCCGGGACGGCCAGCCGTACACCTACTCCGCGAACGACACCTCGGTGGGCGA
CGTCGACGGTGACGGACAGTACGAGCTGATCGTCAAGTGGTACCCGTCGAACGCGAAGGACAACTCGCAG
GGCGGTTACACGGGAAACGTCTACGTTGACGCCTACCGCATGGACGGCGCGCGGCTGTGGCGGATCGACC
TCGGCGTGAACATCCGGGCCGGTGCCCACTACACCGATCTCATGGTCTATGACTTCGACGGAGACGGCCG
GGCTGAGCTGATCACCCGCACCGCCGACGGCACGATCGACGGCGCGGGCCGGCCCATCGGCAACGCCGGT
GCCGATCACCGCAACAGCTCGGGCTACGTCCTCCAGGGGCCCGAGTTCCTCACGGTCTTCAACGGTCTCA
CCGGGGCGGCGGTCGACACGATCGACTACGTCCCGCAGCGCGGTGACGTCGGCTCGTGGGGCGACACCTA
CGGAAACCGCGTCGACCGGTTCCTCGCGTCGGTCGCCTATCTCGAGGGCGAGCGCCCCAGCGCGGTCTTC
AGCCGCGGCTACTACACCCGAGCCGTCATCGGCGCCTTCGACTTCGACGGCGAAGAGCTGTCCGAGCGGT
GGGTGTTCGACACCGACGACGACGGGTCCGAGGCGGTCTACGGGCAGGGCTACCACTCCATGTCGGTGGC
CGACGTCGACGGTGACGCGAAGGACGAGATCGTCTTCGGGTCCGCCACGATCGACGACGACGGCGAGGTG
CTGTACTCCACCGGACTCGGCCACGGCGACGCGCTGCACGTGTCGGACCTCGACCCGTCGCGACCGGGCC
TCGAGATCTTCGCCGCCCACGAGACCATGTCGGCGTCGGGAAACCGGGGCGCCACCTTCCGCGACGCCCG
GACCGGTGAGATCCTCTGGGACATCCCCGCCACGGTCGACACCGGCCGAGCAGCCTCCGGCGACATCGAT
CCGCGCCATCCGGGCGCAGAGGGCTGGGCTATCGGCGGCGACGCCGCGTGGAACTCCCGCACCGGGCGCC
TCGTCTCGGCATCCGGAGAGCGCATCGGAGACCAGATCCCAGCGGCGAACTTCCTGGCGTGGTTCGACGG
GGACCCACTGCGCGAGATCGTCGACCACTCCTGGAACGCGAGCACGTCACAGGGCACGCCGACCGTCTCG
AAGTGGGACTGGGAGGCGGGCACGGAGAAGGTGATCCTCGACGACGAGGGCGCGCGGTCGAACAACGGCA
CCAAGGGCACTCCGAACCTGCAGGCCGACCTCTTCGGAGACTGGCGCGAGGAGATCGTGTGGCGTTCGGC
GGACTCGTCCGAGCTGCGGATCTACTCGACCAGCGACGAGACCGAGATGAGGATCCCGACGCTCATGCAC
GACATGCAGTACCGGGTCGCCGTGGCCTGGCAGAACACCGGCTACAACCAGCCGCCGCACCCGAGCTTCT
TCATCGGCGACGGCATGGACCCGGCACCGATGCCCTCGATCGCCGTCACCGGCGACGCGAGCGGGGCGAG
CGATGAGACGGCTCCGGTCATCTCGGGCCTCCCGCCGCGGGACGCTCTGCTCGCGGAGAGCGACGAGCTG
CGACTCGCGGTCACGGCAGAAGACCCCGAGTCGGGCGTGCGCAACCTCGATGTGGCGCTCGACGGCGAGC
CGGTGGCCGCCGATGCCGTCATCGAGCTCGAAGGACGGGTCGGTGAGCACGTCCTCACCGTCCGTGCCGT
CAACCACGACGGCCTGGTCGCCACGGCGGAGACCCGCTTCCTCGTGTTCGCCGACGACGGGTCGACCACC
GCTCCCGGGCGCGGCGCGCTGTCGACGAACAGCGGATGGGACGACGGCCTCCACGACGGGACGTTCGCCG
TCACCATGAACCTGTGGTGGGGAGTCAACGGGTCGGTCTTCCGCCTCTACGAGAACGGCGAGCCGATCGC
GACGCGCGTCCTGACAACCGATTCGCCGCGTGCGCAGGTCGCCACGGTCGACGTGGCGGGACGGTCGAAC
GGGACGTACGTCTACACCGGCGAGCTCGTCAATGCCGCCGGCGCCACGAAGACCACCTCGACGACGGTGG
TCGTGAAGGATGCCGCTCCGGCCCCTCCGGTGGTGTCGCACGACAACAGCGACGGCGACGGCCGCTACGT
CCTGACCACGAACCTGTGGTGGGGGACGAACGCGACCGGCTACACCCTGTTCGAGAACGGGAAGGCGATC
GACACTCAGGATCTGACGGCCGCATCGCCGAAGGCTCAGCGTGCCCAGACGGCCGTGACGGGCCGGACGC
CGGGGACGTACGAGTACGTCGCCGAGTTCGCCAACGAGGCCGGGAAGACCCGGTCGGCCCCGATCACGGT
CGTCGTCCGCTGACCTCACGGGAGCGCCTGGTGGTCACCCTCGGGGGACTGCCAGGCGCCCCGTGACACA
CTGGAAGGGCACTGCGGATCTCGCGGTGGGAGTAAGGAAGGGGGCATTCGTGCCCACCTGGTTCGAACAG
CTCATCCACGCCGTCACGGGGCGCTCCAGCGCCCACGACTCCCTGCCCGACCTGCGCGACCTCCCCTCGG
AGCGCGTCGCCGTCGAACGCACCTACTACCTCGTGAACGATCGCGAGCGCCGCACGCAGGATGATCGGCT
CTACGTTCTGCGCCGCGAACCCGACTCCCGACGTGATCCTGCCGCCGTCGCGGTCTACTCCAACGGTCGG
AGCGTCGGGTATCTCTCCCCGGCTGCCGCAGAGCCGCTCGCGCCCTACCTCGACCAGCTCGGGGGAGCCG
CCGTCGTCAACGGCGCCGGAAGCGAGCGCGGCAGCATCACGCTCCGCGTGGATGTGCCCACTGTCGACGC
TCTGCGCGGATACACCGCCGGCGCGACGCTCTGCACCGCCTGCTGACGCACGTCCGGTCCGCCGGCCGCT
GGTCGTCTCGCGCCGGTGCTATTCCCGACCGCGAATTGCTGTCATCATGAAGACGGCGAAGACGTCGTAT
CGCGGAAACGGGGACCCATGGACATCGAGCTCGTCGACCCGGAACTTCGCGACCTGACGAGGCGGCTGCC
GTCGTTGAACCCCGGCAATCCGATGGTCCGGACCGTCATGCGCGTCGCGATCCGTCTGATGCGGCCCCCC
GTCACTCCGACCGTCCGCGTCCGCACCGTCGTGGCCGCAGGCCGCCGGGCGCGCGTGTATGAGCCCGCCG
CCCGCCGCACCAGCGGCGCCCTCCTGTGGATTCACGGCGGCGGACTGCTGTTCGGGGACGCGAAGCAGGA
CGAACGGATCTGCGCCGAGACCGCGCGCGACGTCGGGGTCACGGTCGTCTCCGTCAACTACCGCGTTGCG
CCGGAGCACCCGTTCCCCGCCGCGCACGACGACGTGCTCGCCGCGTGGCGCTGGCTGCTGGCGAACGCCG
CCTCACTCGGTGTCGACCCCGCGCAGATCATCGTGGGCGGCGAGAGCGCCGGCGGCGGACTGGCGGCGGC
GCTCGTGCACCGCATCCACGACGACGGCGGCATCCAGCCCGTCGGTCAGTGGCTGTTCGCGCCGATGATC
GACGACTCGACCGCGGCGGACCGCTCCCTCGACGACGTCGATCACTGGGTGTGGAACAACCGCCTCAATC
GAATGGGGTGGAGCGGGTACCTGCCGGGCACGTACGGGACCGCGGCCGTGCCGGAGTACGCGGCGGCGGC
CAGGCGCCCCGACCTCTCGGGGCTCGCGCCGGCGTACCTCGCCGTCGGCGACATCGAGCTGTTCTCCGCC
GAGAACGTTGAGTACGCGAGACGGCTCGAACGCGCGGGCGTTCCCACGACTCTCGACGTGGTTGCAGGGG
CCCCGCACGGGTTCGAGAACTGGGCGGCGGACACCGCGCCCGCACGATCGCTCATGGGTCGCGCTCGCGC
GTGGATGACCGAGATCTTCAGGGCCGCCGCGGCCGATTCGCCCCGCTGACCTCTCGGATGCCGTGAGCCG
GGCGCTCGTGCGCGTCGCCGGCAGCGGGCGACAGCCGTCGCGCCCGATCCCGCATCGTCTGCGAGGCTGG
GCGGGTGACTGAAACCCTCGTCATCCTCGTGGTGGGCCTGCTGCTCGTCGCGGCATCCGCTGTCGTCGGC
CCTCGCGTCGGCGTGGCCGCCCCCGTGCTCCTGGTGGGGCTCGGTGTCGCGGGGAGCCTGCTGCCCTTCT
TCGCCGACTTCGAGCTCGACCCGGAATGGATCCTCACCGGCATCCTTCCGCCCCTGCTCTATTCGGCGGC
CGTTTCGATGCCGGCGATGCGGTTCAGGCGCGAGTTCGCCGCGATCGGCGGCCTGTCGGTGTTCCTCGTC
ATCGCGACCTCTATCGTGCTGGGGCTCTTCTTCATGCTCGTGCTCCCCGGCCTCGGGTTCGCATGGGGCG
TCGCACTCGGCGCCATCGTCAGCCCGACGGATGCCGTCGCGACGTCCATCATCAAGCGGACCCCGGTCTC
CACACGTGTGGTGGCGATCCTCGAGGGGGAGAGCCTCCTCAACGATGCGACCGCGCTCGTGCTGCTGCGC
ACCGCCATCGTCGCGGCAGCGGCATCGTTCTCGTTCTGGGGCGCGGTCGGCACGTTCGCCTACTCCGTCG
CGATCGCGATCGGCATCGGTGGGCTCGTCGGCTGGGCGAACCTCGTGGTCCGCCGCCGCGCCACCGATCC
CACCGTCAACACGGTCATCTCCTTCACGGTGCCGTTCTTGGCGGCCGTGCCAGCGGAGCTGCTCGGCGCA
TCGGGCCTCGTCGCCGCCGTCGCCGCCGGGCTCGTCACCGGCATCCGTGCGCCTCGGCAGCTCTCGGCGC
AGAACCGCCTGTCCGATGCGCAGAACTGGCGCACCGTCGAACTCGTGCTCGAGGGAGCTGTCTTCCTCCT
GATGGGGCTGCAGCTCAGCGCGATCATCGCCGACGTCGAGTCCGACCACGGCGGCGTGCACATCGCGATC
GCCATCGCCGTCGGGGCGTGGGTGCTCACGATCCTCGTGCGGGCGGCGTATGTGGTGCCCCTGCTCTCGC
GACTGTCCCTCCGAGCGCGCCGAGTGGGGAAGCTCCGCCCTCGTCTCGAGGGAATCCAGCAGCGGCTCGA
CAGCGATGAGGGCGCCGCGGGCGTCCGGGAGGAGCTCCAGCGTCGGGGGCGACGGACGAGCGACAACGAC
CTCGCCCGCTTCACCCTCCGCGTCACGCGGGGACTCTCCGACATCCGGTACTTCCTGAGCGCCCCGCTCG
GCTGGCGCGAAGGTGCGGTCGTGGTGTGGGCGGGGATGCGCGGCGCGATCACGGTCGCGGCCGCGCAGAC
GCTTCCCGAGGAGACCCCGCAGCGGCCCGTCCTGATCCTCATCGCCTTCGCCGTCGCCGCACTGTCGCTC
CTCGGACAGGGATCGACGGTCGCACTCTTCGTACGCAGGGTCGGCAGCAAGACGCAGGCGCAGCGCATCG
ACGCCCGCGCAGCGGACGACCGGCGTGAGGTGCTCGCGCTGATGCGCCGGAGCGGCGACAGCGTTCCCGC
GCCCGTCCGCCGCGATGACGCGACCGAGGCCCAGCGTTTCGACGTCCAGTCGCGGCACCGGCTCGCGGTG
CTCGCCGCGCAGCGTGCCGCGCTCCTCGACGCACGGGACGAGGGAGCATTCGACGCCGACATCCTCGCCG
ATGAACTCGCGATCCTCGATGCGGCGCAGATCGCGATCGAGCTCCGCCGCGGACAGCACTGAAGTCGGTT
CCGGAGGCCCGGCGACCCCGCCGCCTCGCTAGCCTTGGGCTCATGCAACAGCGCACCCTCGGACGCACCG
GCCGCACCGTCTCGGCCATCGGACTCGGCACCTGGCAGCTCGGCGCGGACTGGGGTGACGTCTCCGAGGA
CGACGCGCACGCCGTTCTCGCGGCGTCCGCCGACGCCGGCGTCACCCTCTTCGACACGGCCGATGTGTAC
GGCGACGGCCGTAGCGAATCGATCATCGGGACCTTCCTCGACGGACGGCCCGGTCACGGGATCACCGTAG
CGACCAAGATGGGTCGACGCCTCCCGCAAGAGCGCGAGAACTACACGCCCGAGAACTTCCGGGCCTGGAC
CGAACGGTCACGGCGCAACCTCGGGGTCGACATCCTCGATCTCGTCCAGCTGCACTGCCCGCCCGCCACG
GTCATCGATGCCGATGAGACCTACGACGCCCTCGACGTACTCGTGGCGACGGGCGCCATCGGGGCCTACG
GGGTGTCCGTCGAGACGACGGCGCAGGCGCTGGCGGCCATCGCGCGCCCGAACGTGACGAACATTCAGAT
CATCCTGAACCCGCTCCGCCTCAAGCCGCTCGACGAGGTGCTCCCCGCAGCGGATGCCGCCGGTGTCGCC
GTGTTCGCGCGGGTGCCTCTCGCCTCGGGTCTCCTGAGCGGCCGGTACACGCGCGACACGACGTTCGCCG
AGAACGACCACCGGTCCTACAACCGGCAGGGCGAGGCCTTCGACCGGGGCGAGACGTTCTCCGGCGTCGA
CTACGAGACCGGGCTCCAGGCGGCATCCGAGCTGTCCGAGGCGCTCCCCGAGGGCGTGACCCTGCCGCAG
GCGTCGCTCGCATGGGCGGCGTCGCTCCCCGGCGTGACGAGCGTCATCCCGGGCGCGAGGAACGTGCGCC
AGGCGGAATCGAACGCCGCCGCGGTGCAGGTCATGGAGACCACCGACCTCTCCGGCTTCTCCACCGCGGT
CCGCGACGTGTACGACCGTCTCCTGAGGGCGGACATCCACCCGCAGTGGTGACGACCCCGGCCTGGGGAT
GAGAATCCGGCACACCCCCTCCCTCCCGCTACCGTGACGGCGGGAGGGGGGAGTGCCGATGATCGTCATG
TTCTCGGAAGAGCTGCCGGTGGCCGCCGTCGTCGCGGTCGCGCTGGCGTACGCGTGGCTGGCTGTCGCCT
CGATCGTGCTCGCCCTGGTCGATGCCCGCACCCACCGGCTCCCGAACCGATGGGTGCTGCCGGGATACCC
CGTCTTCGGTGGTCTGGTCGTGATCGCGTGCCTGCTCGGAGCGCCGTGGCAGAACGCGCTCCGCGCGGCG
CTCGCCGGTCTGCTCCTGTTCGGCTTCTACCTGCTCCTTCGCGCGGCGGGAGGGATGGGCGGCGGAGACG
TGAAGCTCGCCGGGGTGCTGGGCCTCGCGCTCGGGTGGGTGGGATGGGGAGCCGTCCTCATCGGCACCGT
CGCGGGGTTCGTCCTCGGTGGGCTGTACGGCCTCATGCTCGTCGCGGGTCGGCGGGCGTCGGCATCCACC
TCCGTCCCGTTCGGACCGTGGATGCTGGTCGGTGCGTGGTTCGGGATCCTCGCCGGTCCGGTGCTCGCCA
CCGGCATCCCCTCGCTCTGACACGATCCGGGCGCGATGGCAAGGGCGCCCGCGGCGGCCGGTGCGCTGGA
TAGCATGGGCGCTCGACGCGAGGCCGACGCCCGGCACCGACACGGAAGCGACGGCATGGACGACACGACG
AAGAAGACCCCCCTCCTGGCACGCGTCATCGCGTGGGCGCTGACGCTCCGACTCGTCCGCTCCTACCTGC
GGTACTCCGAGCGTCGCGGACCGATGCTGGCCGACAGCATCACCTACCGCACCCTCTTCAGCGTCTTCGC
CGGGGTGCTGCTCGGCTTCTCGATCGCGGCGCTCTGGCTCGCGGGTAACCCGCAGGCCTGGGATGCGCTC
ATCGACGCCGTCGACAACGTGATCCCCGGCCTCCTCGGCAAGGGCCGTCTCATCGACCCCGACCAGCTGA
CGCAGCCGATCGCGCTCTCGTTCGCCGGCCTCGTCTCGGCGATCGGTCTCATCGTCGCAGCCATCGGCGC
GATCGCGTCGCTCCGGACGGCCATCCGGCTCATCGCGGACAAGGTCCACGACGACACCTTCTTCCTCCTT
GTGATGGTGCGGAACCTCCTCCTCGCGATCCTCATCGGCGTGGGGCTCGCCGCCGCGGCGGCCGCGACGA
TCGTCGGCACCGCGGGGATCGCGCTCGTCAGCGACATCACCGGCCTCCCCGAGGACAGCCCGCTGCTGCG
CGTCGGCAGCGCCGCCGTCGGGGTCGTGATCACCTTCATCCTCGACACCGCGATCGTCGCGCTGCTGTTC
CGGGCCCTCTCCGGAATCCGCCCGCCCGCGCGCGTGCTGTGGGCCGGAGCCCTCCTGGGTGGCATCGGCC
TCACGGTGCTGCAGCAGCTGTCGAGCCTGTTCGTCGGGGGAGCGACCTCGAATCCGCTGCTGGCCTCGTT
CGCGACCCTGATCGCCCTTCTGCTGTGGATCAACCTCTCCGCGCAGGTCATCCTCATCGCGTCCTCGTAC
ATCGTGACCGGCGCGCAGGAGAGTCACGACCGCGTCCGCAGCGTCCACGGGGCGAAGGATCTCTTCGAGC
GGCGCGTGCAGACGGCGGAGGACCAGGTCCAGGCCGCCACCGACGAGCTCCGCGCCGCGCGCGACGCGCT
CGCCGAGCAGCGGAAGCCGAGCTGACCGGGTCCGCCCGCGTTCCGATCATGTGAACACCGGCCGGGTGTC
TCCCCGGTGCGCGCGCGCGCCCTCGCTGCGGTGTGTACGGTCTAACTCGTGAAGAACCCCCGTACCCCTT
CGCGTCCGTCGGCCAGCCACGTCCTCGCGCTCGCCCCCGTCACCGCGCCGCAGATCACCGTCGATGCCTT
CGTGGAGCAGTTCCTCCGCAACCTGAACAACGGCCGCGGCGTCGCGCTGTCGACCTCGGCGCCGAACGAC
CGGTACTTCGCCCTCGCCGCGACCGTGCGCGATTACCTCATGGCCCGGTGGCTCGAGGACGTGCGCCACC
AGCGCACTGTGCAGGCGAAGGGGGTGGCGTACCTCTCGGCCGAGTACCTCCTCGGCCGTCAGCTCGACAA
CAACCTCCTCGCCACGGGCCTGACCGACATCGCGGGGGAGGCGCTCGCCGCCTGCGGGATCGACATCGAA
GAGGTGCGCGCGCAGGAGATCGAGCCGGGCCTCGGCAACGGCGGACTCGGGCGACTGGCCGCGTGCTTCA
TCGACTCGCTCGCCACGATGGGCGTGCCGAACATCGGCTACGGCATCCGGTACGAGTACGGGATCTTCCG
GCAGACCTTCGTCGACGGCGAGCAGGTCGAGCAGGCCGACTCCTGGCTCGCGCTCGGCTCGCCCTGGGAG
TTCCCGCACCCCGAGGCGGCGCAGACCGTCTCGTTCGGCGGTCACACCGAGACGTGGGACGACGCCGGTG
TCAGCCGGACGCGCTGGGTTCCGGCATGGAACGTGCGCGCGATCCCGCACAATTACATGGTCCCGGGTTA
CCACAACGGGCGGGTCAACACGCTCCGGCTGTGGAGCGCACAGGCCACGGAGGGCTTCGATCTCCGCGTG
TTCAACGCGGGCGACTACCAGGAGGCCGTCCGCGCGCAGACGTACGCCGAGAACATCTCCAAGGTCCTCT
ACCCCGAGGACTCCACGCCCCAGGGCAAGGAGCTGCGCCTCCAGCAGCAGTACTTCTTCGTCGCGGCATC
CCTCAGCGATTTCGTGAACTCGACGCTGCCGGCCGACTTCGACATCACCCGGCTCCCCGAGCGGGTCATC
TTCCAGCTCAACGACACGCACCCCGTGATCGGTGTCCCCGAACTGATGCGGATGCTGGTCGACGAGAAGC
ACCTCGAATGGGATGCCGCGTGGGCGATCACCCGCGAATGCTTCGCTTACACGTGCCACACCCTGTTGCC
TGAAGCGCTCGAGGTGTGGTCGTCCGACCTTCTCGGCCGGCTCCTGCCCCGCCACCTCGAGATCATCTAC
CGGATCAACGAGGAGTTCCTCGCAGAGGTCCGCGAGCGCTTCGGCGACGATGAGGAGCGCGTGCGCCGGA
TGTCGATCGTCGCCCCAGACGGCGCGGTCCGGATGGCTTTCCTCGCGACCGTGGCCGGCTCGAAGGTCAA
CGGCGTCGCCGAGCTGCACTCCCAGCTGCTCCGCGAGAAGGTGCTGCCGGACTTCGACGAGTTCTACCCC
GGCAAGTTCACCAACGTGACCAACGGCGTGACCCCGCGTCGCTTCGTGCGCCTGGCCAACCCGGGGCTGT
CGCGCCTCATCACCGATTCGATCGGACCGGGATGGCTGACCGATCTGGAACGCCTCCGGGAGCTCGAGCC
GCTTGCCGACGACGCCGAGTTCCGGCGCGAGTTCGCGGCGGTCAAGTCCGCCAACAAGCGCATCCTGGCC
AAGACGCTGCAGGCGCGCGACGGCCTCACCGTGCGAGACGACCACATGCTCGACGTGATGGTCAAGCGCC
TCCACGAGTACAAGCGCCAGACGCTGAAGCTCCTGCACATCGTCAGCCAGTACGAGGCGATCGTGTCGGG
GCGCGTCGCCGTCGACGACGTCACCGCCCGCACCTTCGTCTTCGGCGCCAAGGCGGCGCCCGGGTACGCG
ATGGCCAAGCGCATCATCCATCTGATCAACGCCGTCGGGGAGGTCGTCAACAACGACCCCCGCGTCGAGG
GGCGCCTGGCCGTGCTGTTCCCGCCGAATTACAACGTGACGCTGGCGGAGCGTGTCGTCCCGGCCGCGGA
CCTGTCCGAGCAGATCTCCCTCGCCGGCAAGGAGGCGTCGGGCACCGGCAACATGAAGTTCGCGCTCAAC
GGGGCGCTCACGATCGGCACCGATGACGGCGCCAACGTCGAGATCCGCGAGCTCGTGGGCGATGAGAACT
TCTTCCTGTTCGGCATGACCGAGCCGGAGGTCGCCGCTCTCGCCGATCGGGGCTACCACCCCATCGATGC
GGTACGCGCCGACGACGACCTCGCCCGCGCGCTCGACCTGATCGGTTCGGGGGCGTTCTCGGGTGGCGAC
GGTTCTGTGTTCGAGCCGGTGGTGACGGGGCTCCTGCACCACGATCCGTTCATGGCCCTCGCCGACTACA
CCTCCTACGTGGCCGCTCAGCAGCGGGTGGACGCGCTGTACGCCGACCAGGAGGCGTGGACCCGTGCCGC
GATCCTCAACGTCGCGCGGACGGGGTTCTTCTCATCCGACCGGTCGATGCGCGACTACATCGACCGGATC
TGGCACACGCCGCCGATCCAGTGAGCGGCCCTGCTCAGCGCGCGTACCGCTCGACGAAGGCCCGGAGGAT
CGTGGCCGTCTCGGTCACCGGCGTCCGGTTCACCGCGGCGACCACGTCGCCCAGTTCGGTCGGGTCGAAG
TAGCCGTATTCCTGGTAGGCGTGGATCCGGGTCAGGATGCCGCCGAGATCGAGCTCGGGGTGGAACTGGG
TCGCGTAGACGTTCGCGCCGACGCGGAACATCTGCACCGGGCACGCACGGGACGATGCCAGCAGCACCGC
GTTCGGTGGGAGGGCGCTGATCGCCTCCTTGTGGCCGACGAAGGCGGCGAAGGCGTCGGGCAGGTCCCGC
AGCAGCGGGTCGCGGCGTCCGTCCTCCGTGAGGCGTACGTCGGCGACGCTGATCGGTTCGCCGTAGGTCC
GGTCGATCCGCGCGCCCTGGTGGGCCCCCACCGTGCCGATGCCGTAGCAGGCGCCGAGGAAGGGGAAGTC
GCGGCGGACGACCTCATCGAGGAGACCGCTGAACTCGGCTTCGACCCGCCGCTGAGTCGCCGATTTCTTC
GCCTCCGGGTCGGAGGCGTTGAACGGACCGCCGCCGACGAAGATGCCCGAGATGTCCGACAGGTCGAGAT
CCGGCATCCGGTCCCGTTCGAGCCGCACGCGACGGAGATCGCGTTCCTCGAGGCCGGAATGCCGGAGGAA
CAGGGCGTACTCCTCGTCGGCGGGGACGTCTTCCGCGCGCGTGGCGAGAAGGACGAACGGACGGGGCATC
CCCACAGGCTACGCCGGGTGAGGTACCACTCCGCACCGCGCCGTGCAACCGTGCGGGCGCGGTGCGCGGG
CACGGATAGGGTCGGCGGAGGAGGTTTCACACATGGCTATTGCACGACTTCACGGCGGTCCCCTCGACGG
ACAGGTCATTCCCCTCGAGGAAGACGCGTCCGACCAGCTGATCCTGCCGTACAGCGAGACGCAGGTCGTC
TACGAGCGCGCCGGCGCCGACCAGAACACCGGAGATGACGACGGTCCCACGTCGACGGACTTCCACTTCG
CCGCCGCGCAGGGGGACATCGACCCCTCCGCCGACGAGCGCGACGACCGCGTCAACCTTGACGACTGAGC
CGGAGTACTCGCTCGAGGTAGAACGCACCTACGACGTCGACGCCGAGACGCCGCTGCCCGACTGGGCTCG
GCTTCCCGGCGTCGTCGCCGTTGATGCCCCCGAGCCACGCTCCCTCGACGCGCAGTACCTCGACACGGCC
GACCTCGCCCTCGGACGAGCGCGCGTCGCCCTTCGTCGGCGCACGGGCGGGCCCGATGAGGGCTGGCACA
TCAAGCGCGTCACGGACGCCGGCAAAGCCGAGTCGCGATGGCCGCTCGACACTCCGGATGCCGACGGCGC
GAGCCCGGTCCCCGAAGCGATCGTCGCGGCTCTCGCCGACCTCGCCGCCGCTCCGTTCGAGCCGCTCGCG
CGGATCCGCAACTCCCGCACGGCGTATGCGCTGCGGGATGCCGCGGGTCAGCTCGTCGCGGAGTTCGTCG
ATGACCGGGTCACCGCGACCGATGAGCGCGCCGGGCGCGTGTCCTCGTGGCGGGAGTGGGAGCTCGAACT
CGGTCCGGCGGCACCGTCCGGTGACGACGAGCGTCATGCGCTCTTCGAGGCTGCCGACCTGCTGGTCGCC
GAGGTCGGTGGGCGCCCCGCGGCATCCGAGTCGAAGCTCGGTCGCACGCTCGGTCTCTGACAGCCGGAGA
AACCACTGACGCCGCCCCCGGCTTCGTTGGGGCGGCGTCAGTCGTGGCGATCAGGCTAACCGAAACGTAT
TCGTCTCGATAGGCCCGGTGTCGCGTCAGAGGTTGATCATGTGACCCGCGAGCCCGTGGAACGCCTCCTG
CAGGCCCTCCGAGAGCGTCGGGTGGGTGTGGACGTTGCGCGCTGCTTCGAGCGCGGTCAGGTCCCACTTC
TGGGCCAGCGTCAGCTCCGGGAGAAGCTCCGAGACGTCGGGGCCGATGAGGTGGCCACCCAGGAGCTCGA
GGTGCTCGGCGTCGGCGATGAGCTTGACGAAACCGACCGGCTCACCGAGCCCGTTCGCCTTGCCGTTGGC
CGAGAACGGGAACTTCGCGACCTTGATGTCGTGGCCGGCGTCGCGTGCCTGCTGCTCGGTGAGGCCGAAG
GAGGCGACCTGCGGCGAGCAGAAGGTCGCCCGGGGCATGTTGCGGTAGTCGCCCAGCGTCTGCGTCTCGG
CACCGCCGATCGTCTCCGCCGCGACGACGCCCTGAGCTTCTGCCACGTGGGCGAGCTGCAGCTTCGCGGT
CACGTCACCGATGGCGTAGATGCCCTCGACGTTCGTGCGCATGTGGTCGTCGATGTCGATCGCGCCGCGC
TCGGTGAGCTTCACGCCGGTGTTCTCCAACCCGAAGCCGTCGACACGGGGAGCGAAGCCGATCGACATGA
GGACCTTGCCGGTCTCGATCGTCTTCTTCTCGCCGTCGGCGTTGGCCGAGTACGTGACGGTGACCTTGTC
GCCGGAGTCCTCGATCTTCTCGACCTTGGTGGAGGTGAGGATCTCGATGCCGTACTTCTTGTACTGCTTC
TGGATCTCCTTCGAGACCTCGACGTCCTCGTTCGGCAGCGCACGGTCGAGGAATTCGATGATCGTCACCT
TGACGCCGTAGTTCGACATGATGAAGCCGAACTCCATGCCGATCGCGCCCGCGCCCACGATGACGAGCGA
GTCGGGGAGCTCGCGCGTGAGGATGTGCTCCTCGTACGTGACGACGTTGTCGCTCAGCTCGACGCCGGGA
AGGAGACGCACGGTCGATCCCGTGGCGATGATGACGTTGTCGAACGTCACGGTCTCCTGCGAACCGTCGG
TCTTGGTGACCTGGATGGACTTGCCGTCCACGAAGGAGCCGCGCCCCTCGTATTCGGTGACCTTGTTCTT
CTTCATCAAGAAGTGGATGCCCTTGACGTGCGTGTCGGCGACCTTGCGGCTGCGGTCGAACGCCGTGCCG
AAGTCGAAGTGCACGTCGCCGCTGATCCCGAAGAGATCGGCCTTGTGCTTGAAGGTGTGGGCCAGGTCCG
CGTTCTTCAGAAGCGCCTTCGAAGGGATGCAGCCGACGTTGAGGCAGACTCCGCCCCAGTACTTCTCTTC
GATGATCGCGACGGACTGTCCGAGCTGGGCAGCGCGGACCGCCGCGACATACCCGCCGGGGCCGGCGCCG
AGGATGACGACGTTGTAATGAGGCATGGATTCAGCCTAACGCTCCGGCGTGCCTCACTGCCGCGTGGCGC
CGCGTCGTCCGCGGCTGATCGCCACGGCGATCACGATGCCGACGGCGAGGAAGAGGACGCCGCCGCCGAC
GGCGTACGGAACGGCGTTGAAGCCCTCCGACGAACCCTCCGCCTGCTCGCCGATACTCTCGCCGCAGTCG
TCTGCAGCGGCTGCGGCTCCGGCCTCACCGACGGAGAACGTGAAGTCGTCCGAGATGGGGTGTCCGTCGG
ATGACACGGTCCGCCACTGCACGAGCACGGCGCCCTCGACGGTGCCGCTGATCGCCTGGGTGATCTCGAC
CCCGTCCACGACGGGCTCGCCCTCGGCGATCGACGCGCAGTTCTGATCGAAGATGGCGATCTCCGTGGTG
CCCTCTTCCATGAGCGGGGCATCGCTGAACGTCAGCGTGATGGTCTGGGGTGTCTCGCCGAGGACCTCGT
CCGCGGCGGGATCCGAGCTGACCAGCTCGTCGTGGGCGACCGCGGGGGAGGCCGGAGCGAGCAGAAGCAG
TGAGAGTGCGAGGCCGGCGAGAGTCATCCCCGCGCGGGAGCGTGTGACGGTAGGCATGTGACGAACGTAG
GCGCCTGCCGCCGCGGGCGACTGGGCCTGTCGGGGCTCGTCGGTGGGCGCTACCATGTGCGTCTGCGGCC
CCGCTCTTGTCTCGCAGGGGGTCGGTGCGAGAGGGTACGTAAGAGACTTTTCTGTGCGTGCCCGACGTCA
CAGCAAGATGCAGAACGAACCGCCCCCACCCCGCTGCCGTCTCTTCGGCGAGCGGGGGATCGGTTAGTCT
GGAACCAGGAGGACATCGTGGACGACACCAACCGGCCCGGCGGCGATATTCATCGCGACGCCGAGACCTC
GGCGCAGCCGCGACTCGTCGACGCCACCCAGACCTTCGGGCATGACTCGGACCTCTCGTTCGTGCCGTTC
GGGAGCGAACTGACGGCGGCGGAGGTCGAGGCCATCAACGCTCTTCCTGCGCGCGCCGCTCTGCTCATCG
TCCGGTCGGGTCCGACCGCGGGCGCCCGCTACCTTCTCGACACGGACGTGACGACCGTCGGTCGCCACCC
CGAGGCCGACATCTTCTTCGACGACGTGACGGTGTCTCGTCGTCACGCGGAGATCACGCGCACCGGTTCG
GTCTTCGAATTGATCGACCAGCGCTCGCTCAACGGCACCTACGTCAACGGGGAGCGCGTCGACCGCGCCG
CCCTCATCGACGGCGCAGAGGTCCGCGTGGGCAAGTTCCGACTCAACTTCTTCGTCGCGCCGGCAGAGCG
GGCGATCAGCGCGTGAGCCCGGCCACCGCACCCCGAGGACGTCCAGCGTCCACGGGGTCGCTGAGTATCG
GGCAGGTGCTGGCCCGGCTGAGCCCCGAGTTTCCCGCGCTCACAGCGAGCAAGCTCCGCTTCCTCGAAGT
CCAGGGCATCGTCACGCCCGTGCGCACCGACTCGGGGTATCGCAAGTTCTCGTCTTCCGACGTCGAGCGA
CTGCGCACCGCGCTCACGATGCAGCGCGACTACGGCATCCCACTCGCCCGCATCCGCGAGTACCTCGAGG
AACGCGGCGACGCCGACGCGTCCCAGGCGCCGGCCTCGATCGTGCAGGCGGCGCGCCGCTACCGCCGTGA
GGACCTGATCTCCGCCGCGGGCGCGAGTGTCGGCCTCCTCAACGACGCGGTCACTGCCGGGCTCATCGTC
CCCGCCGACACGTACGACGAGCGAACGCTGTCGCTTCTCCGGTCCATGGTCGCGCTCGAGGCCCACGGCA
TCCAGCCGCGGCACATCCGCAGCGTGCGACAGACCGCGGAACGCGAGGTCTCCCTCATCGAGAGTGCGAT
CGCGCCGCTGCTGCGTCGCACGGATTCATCGTCGCGGGCGCGCGCGAACGAGCTCGGCCCCGAGCTCGCC
CGTCGGATCGACGAGATCCGCGACGTCTACATCCAAGCCGCGCTCGAGCGGCTCACGCCCTGAGTCCGGC
GACGACACGCCGACGCCTCGGAGCGGATGTCGTTGCCGGGTGCCCCTCGCTCATCTAGCGTGGAAGAACC
GAAACCTGCAGGAGGTCCCGATGAATGCGCATGATGCGCTGGGCGACCAAAAGTTCTCGACGGAACTTCT
GTTCACCGACGGGCTTCCGGCGATGGACGACGAAGTCGGCTACCGTGGCGCCGTCGCGGCTCGCGCCGCC
GGCATCACCTACCGTCAGCTCGACTACTGGGCCCGCACGGAGCTCGTGCAGCCCACCGTCCGTGGCGCGT
CGGGCTCGGGAACGCAGCGTCTCTACGGGTTCCGCGACATCCTGGTCCTCAAGCTGGTGAAGCGCCTCCT
CGACACGGGGATCTCACTGCAGCAGATCCGCACCGCCGTCGATCAGCTCCGGGCTGCCGGCATCCGCGAT
CTCGCCGGTACGACGCTCATGAGCGACGGCGCTTCGGTGTACCTGTGCACGTCCAACGACGAGGTCATCG
ACCTCGTCAGCCGCGGTCAGGGTGTCTTCGGCATCGCCGTCGGCAAGGTCCTCCGCGAGGTGGAGACCAC
GCTGGTCGAGTTCGACCCGCAGACCATCGACCCGGTCGATGAGCTCGCCGCGCGTCGCGCCGTGAAGAGC
GCCTGACCCGACCACAGGCTGCACGAGGCAGCATCCGTTCGACTCCCGATGGTTGGCGCGCGTGTCGCGC
GGTCTCCGACGGGGGCTGACCGGCCGGATTCAGGCGGGGGAGGCGGCGCCGGATACGGGGATCCGGCCCG
TGCGGACCACGCGGTCGAGCAGCGAGTCGAAGTCGGCGGCGAGCTCCTGAGCGGAGTCTCCCGGCCAGAT
GTGCAACGGCTTCGCCGCGCCCTGGGCCTGCTGGAGCGAGGTTCGCTCAGGCAGCTGCGGCGTCAGGACC
AGCGGGCCGAACATGTCACGGAGTTCCTTGATGCGGAACTGGTGCTCGATCGACTGCGGGCGGACGCGGT
TGACGACGATGCCGAGCGGCTGCAGGCGAGGGGAGAGACCGCGGCGGATCTCCTCGATCGCGCGGAGGGC
CCGGTCTGCGGCGGCGACGGAGAAGAGGCCGGGCTCGGTGATGACGATGACCCGATCGGATGCCGCCCAC
GCGGTGCGCGTCAACGCGTTCAGTGAGGGGGCGCAGTCGATCAGGACGAGGTCGTAGTCGGCCTCGATGG
TGGCGAGGGCCTCCTCGAGCTTCCACACGTCGCGGACGCTCGGGTGCGGGCCGTCGAAGTTGATGGCCGA
CGGGCTGCCGATCATGACGTCGATCGTGCCGGGATGCACTTTGGCCCAGCCGCTGGAGGTGATCGCCTGA
CGGACGACCTTCTCCTTGGGGTTGGCGAGCACGTCTGCGACGTTCAGCCGGCCGGCCACCTGGATGTCCA
TGCCGGTCGAGACGTCGGATTGAGGGTCGAGGTCGACGACGAGAGTCCGCACCCCACGTGCGAACGCCGC
CGAGGCGAGGCCGAGGGTCACGGTGGTCTTGCCGACGCCACCCTTGAGGGAGCTGACGGAGAGTACGTGC
ACGGTCGTCTACGTTACCGTCCCCTAGGCTGTGAGGGTACTCAGCACGAACGACGGCGATCCCCGCAGCC
GTCGCGTCCCTGCCCCCCGTTGAGGTGAGAGCATGTTTCGCAAAATCCTGGTTGCCAACCGTGGTGAGAT
CGCCATCCGAGCGTTTCGAGCCGCGTACGAATTGGGTGCGCGAACCGTCGCGGTCTATCCCTACGAGGAC
CGGTACTCGCTCCACCGTCTGAAAGCCGATGAGGCGTACCAGATCGGCGACGAGGGCCACCCGGTGCGGG
CGTACCTCGACGTCGACGAGATCGTGCGCGTCGCGAGGGAGAGCGGCGCCGACGCCATCTACCCCGGCTA
CGGATTCCTGTCGGAGAACCCCGACCTCGCCGCGAAGGCGGCAGAGAACGGGATCGCCTTCATCGGCCCC
GCCGCCCGCGTGCTCGAGATGGCGGGCAACAAGGTGACGGCGAAGCGGCATGCGGTCGCGGCGGGTGTGC
CCGTCCTCCGCTCGACCGAGGCGTCCGACGACGTCGACGCCCTGGTCGCGCAGGCCGACGACATCGGGTT
CCCCATCTTCGTCAAGGCCGTCGCCGGTGGCGGTGGTCGCGGTATGCGCCGCGTCGAGAACAAGGACGGA
CTCCCGCCCGCTCTCGCCGAGGCCATGCGCGAAGCCGGCAGCGCGTTCGGCGACGCGCGCGTCTTCCTCG
AGCAGGCCGTCCAGCGGCCGCGCCACATCGAGGTGCAGATCCTCGCCGACAAGGGCGGGCACACCGTCCA
TCTCTTCGAGCGGGACTGCTCGGTTCAGCGGCGGCACCAGAAGGTGGTGGAGATCGCGCCGGCCCCGAAC
CTCGACGACGACGTCCGCCGGTCTCTTCACGCCTACGCGATCGCCTTCGCGAAGTCCATCGACTACGAGA
ACGCCGGCACGGTCGAGTTCCTGCTCGAGACCGCCGGGCCACGCGCCGGTGAGGTCGTCTTCATCGAGAT
GAACCCCCGTATCCAGGTCGAGCACACGGTGACGGAGGAGGTCACCGATGTCGACCTCGTCCAGTCGCAG
ATGCGTATCGCCGCGGGAGAGAGCCTCGATGACCTCGGTCTCCAGCAAGAAGACATCCAGCTGCGCGGAT
TCGCGCTCCAGTGCCGCATCACCACGGAAGACCCCGCCCAGGGCTTCCGCCCCGACACCGGCAAGATCAC
GACCTACCGGTCGCCCGGCGGAGCGGGTATCCGCCTCGACGGCGGAACGACCGCCGCCGGGTCGCAGATC
AGCCCTCACTTCGACTCGATGCTGTCCAAGCTCACCTGCCGCGGGCGCGACTTCGCCTCGGCCGTCCGCC
GCTCGCGCCGCGCACTCGCGGAGTTCCGCATCCGCGGCGTATCGACCAACATCCCCTTCCTCCAGCGTGT
CCTCGACGACCCCGCCTTCGTGGCCGGTGATCTGAACACCTCGTTCATCGACGAGCGACCCGAGCTGGTC
CACGGCCGCGAATCGAAGGACCGCGGGTCGAAGATCGTCTCGTGGCTCGCCGACGTGACGGTGAACCGGC
CGAACGGTGACAGCCCCGTTCACACCGACCCGGGATCGAAGCTGCCGCGCATCGATCTCTCGGGCGAGCC
CCGCCCCGGATCCCGTCAGCGTCTCCTCGAACTCGGGCCCCAGCGTTTCGCCGAGGCACTCCGCGCTCAG
ACGGCCCTCGCGGTGACGGAGACGACGTTCAGAGACGCGCATCAGTCCCTTCTCGCCACCCGCGTGCGCA
CCCGCGACCTCGTCCGCGTCGCCCCATACGTGTCTCAGCTGACCCCCGAGCTCCTGTCCGTGGAGGCATG
GGGCGGCGCCACCTACGACGTCGCGCTGCGCTTCCTCGGCGAGGACCCGTGGGAGCGTCTCGACGCGCTC
CGAGACGCTTTGCCCAACGTCGCCATCCAGATGCTCCTCCGTGGACGGAACACGGTCGGGTACACGCCGT
ACCCGACGAAAGTCACCGATGCGTTCGTCGCCGAGGCAGCGGCATCCGGTGTCGACATCTTCCGGATCTT
CGACGCTCTCAACGACGTGGCACAGATGCGTCCGGCCATCGAGGCGGTCCTCGCGACCGACAGCGCCGTC
GCCGAGGCCGCCATCTGCTACACCGGCAACCTCCTCGACCCGGGCGAGGACCTCTACACGCTCGACTACT
ACCTCCGCCTCGCCGAACAGGTCGTCGATGCGGGCGCACACATCCTGGCGATCAAGGACATGGCCGGACT
GCTGCGCCCCGCAGCCGCTGCGCGCCTCGTGACGGCCCTCCGTGAGCGTTTCGACCTTCCGGTGCACGTC
CACACGCACGACACGGCAGGCGGTCAGCTCGCGACGCTGCTCGCCGCCAGCGCCGCGGGCGCGGACGCGG
TCGACGCCGCCGCCGCACCGATGTCGGGCACGACGAGCCAGCCCTCGCTCTCTGCGCTGGTCGCCGCCCT
CGCCGACACCGACCGCGACACGGGTCTCGACCTGCCGTCGGTCTCGGACCTCGAGCCGTACTGGGAAGCG
GTACGCAACCTCTACGCGCCGTTCGAGTCGGGTCTTCCCGGCCCCACCGGACGCGTGTACCACCACGAGA
TCCCGGGCGGGCAGCTCTCCAACCTGCGCCAGCAGGCGATCGCGCTCGGGCTGGCCGAGGACTTCGAACT
CATCGAGGACATGTACGCCGCGGCGAACAAGATCCTCGGGCGCGTGCCGAAGGTCACTCCGTCGTCGAAG
GTGGTCGGCGACCTCGCCCTCCACCTGGCTGCGGTCAAGGCCGACCCGGCCGACTTCGAGGCTCATCCGG
AGAAGTACGACGTCCCCGATTCGGTCGTCGGATTCATGGCGGGCGAGCTCGGCGACCTGCCGGGCGGATG
GCCCGAGCCGTTCCGCACGAAGGTCCTGGCCGGGCGAACGGTGAGACTCGGGGAGACCGAGATCTCGGAC
GACGACGCCGAGGCGTTGGCGGGCGATTCGGCCACCCGACGCGAGAAGCTCAACCGGCTGCTCTTCCCGG
CGCCCACGAAGGCGTTCCACGAGGTCCGCGACACCTACGGGGATCTGAGCGTCCTGGACACGATCGACTA
TCTCTACGGGCTCGTCCCCGGCCAGGAGCACGTGGTCGAGATCGAACGCGGCGTCCAGCTGTATGTGGGC
CTCGAGGCCATCGGCGAGGTCGACGACAAAGGCATGCGCACGGTTATGGCGACCCTGAACGGGCAGCTGC
GTCCCGTCGCGGTCCGCGACCAGAAGGTCACTGTCGAGGCGCGCGAAGCCGAGAAGGCCGACACGTCGAA
GCCCGGTCAGGTCGCAGCACCGTTCTCGGGCGTCGTGACGCTGAAGGCGGAGGAGGGCGCGAAGGTCCAG
GCCGGTCAGCCGGTCGCCTCCATCGAGGCCATGAAAATGGAAGCGGCCATCACCGCTCCCGTCGACGGCA
CCGTGGAACGTCTCGTCGTGCCGAGCCCCGCGCAGGTCGAGGCAGGCGATCTTTTGCTGGTGATCCGCCC
CGCCGAGTAACCTGGTCAGTCGGGCGTTTCCGCCCCAGACACACCAGGAGTGATCGCCCGTATGCGTGAC
CGCGAGAACGAGACGTCGGATGACGTCGACAACGGCGTGCTCGCGAGCACGGACAACCTCGAGACCACCG
GCATCGGGATCATCCCGGGGTCGACCGCCCAGATCGAGGTGGCTCTGCCACCGCTCCACGACGGCGATGA
CGACGACTTCGTCGAGGACGACGTCGTCGACGCCACGGAATCGTCGGACCACGCGGAGCGCGCCCAGGAG
CACGAGGACGTCGAGGAGCGCGAGGGCGTCGCCCCCCACGCGGCCGAGCCCGCCGGAGACGAGGGGGTCG
TCGACGCCGACGTCGTCGACGCGCACGACGAGCCCGCCGCCGATGAGGCCGTCGCCCTCGACCACGCCTC
GCTCGAGTCGTCGACGCCGCAGCCGATGCCGGATGCCGTGGCCACAGGCGTCGCCCTGACGGGCACGACG
CGCCGCGCCCTCCACCACACCGGCGCCATCGACAAGCGCACCCTCGAGCGGGTCCGGCCGGGACGCGGCG
AGGAGGACCCCCTCCAGTCGCGGCGTCTCACTCAGCTCGGCGCCGATCGTGAGAGCGCGGATCTGCTGAC
GACCGACCGCCTCGTCGACCGCTCGCGCGTTGCCGACCCCGAGCCGGAGGGCGCCTGGCAGCGCTTCGTA
TACCGGGCGACGGCGCGCCGCGTGAACCTCGGCGACAGCCCCCGGGCACGCGCGGCCCGTGAGCTCGATC
ATCGGATCGCCGCGCCGCTCACCGGAGGAGCGAAGTTCGTCCCGGTGCTCTCGCGCAAGGGTGGGGTCGG
CAAGACGAGCGTCACCACGCTCCTCGGTATGGCCCTGGCCGACGCCCGCGAGGACCGCGTCATCGCGATC
GACGCCAACCCCGATCGCGGCACCCTGGCGGAGCGGATCGGTCGCGCGAGCGGCAAGACGGTCCGCGACC
TCGTCCGGAACCGCGAGGACATCACCGGGTTCAACGATCTCTCGGCCATCGTGTCGCGCGACGAGACCCG
GCTCGACATCCTGGCCTCGGATGCCGACCCTCACCTCTCCGAAGCGTTCAGCGACCGCGACTATCTCGAT
GTCGCCTCCGTGGCGGCGCACTTCTACTCGATCGTGCTCACCGACACGGGAACGGGGATCGTCCATTCCG
TCATGGACGCGACGCTGGAGCTCTCCGATCAACTCATCGTCGTCGCGGGGCGGAGCGTCGATGAGGCGCG
TCTCGCGTCCGAGACACTCACGTGGCTCGAGATGAACGGGTTCGCCGACCAGGTGCGGAGCGCCGTCGTC
GTGCTCAACACCTCGAGGCCGGGGGCGAGCCTGGTCAAGCCGAGCGAGCTCGAAGCCCACTTCCGGTCTC
GTGTCCGCGCCGTCGTCAGCCTCCCCTACGACGCCCACATCGCGACCGGTGGCGCCGTCTCGTTCCGGCA
CCTCGATCCCGCGACGCGCCACGCCGCCCGTGAGCTGGCCGCGCTCGTGGTCGAGGGGCTCCGCACCCCC
GCAGGAGGTCAGTGAGATGACGGCGCGTCCCATCCGGATCTTCGGAGACCCGGTGCTCCGTGCCGTGTGC
GATCCCGTGACCGAGATCGACGACGGCGTTCGAGGGCTCGTGCAGGACCTTCTCGACTCGGTCGCTCTGC
CCGGCCGCGCCGGAGTCGCCGCTCCGCAGATCGGAGTCGCCGCACGCGCGTTCAGCTACAACGTCGACGG
TGAGATCGGCTACGTCCTCAACCCTGTGCTCGAGGTGGCGGGTGACCCCGTTCCGACGGGGGAGGGATGC
CTGTCGGTGCCGGGTCTCTGGCACGACGCGACGCGGCATCCGTGGGCGCGTGTCACCGGAATCGATCTGG
ACGGCGAAGAGGTGGTTCTGGAGGGGGAGGGGCTCATGGCCCAGGCGCTCCAGCACGAGTGCGACCACCT
CGACGGGATGCTGTATCTGCAGCGGCTGCCCGCGGACGTGCGTCGCGTGGCGATGCGCGAAGTGCGCGAG
TCCGACTGGTTCTGACGTTCGCATGAAGAAAGGCCCGGTTCGCACCGGGCCTTTCTTCATGCGGAGGGTG
TCACTGGCCGAGCGAGATGTTCGTCGTCGTCACGGGAGCCGTGTAGAGCTCGTCGATGTCTGCGGCGAAG
TCCTCGAGGATGACGTTTCGCTTGATGCTCATCTTCGGGGTCAGGTGGCCCGACGCTTCGGTCCATTCGG
TGTCGAGCAGCACGAACTTCCGGACGGATTCCGCCCGCGAGACGTTCTTGTTCGCGCGGTCGACTGCGCT
CTGCACCTCGGCGACGACCTTGGGATTCGCGATGGCGTCGGACATGGGGAGGTCTGCCGGCAGGCCGTTG
TTTCCGAGCCAGGTCGGGAGCATCTCCTTGTCGAGGGTGATCAGCGCCGCGATGAAGGGTTTCTGATCGC
CCACGACGAGCACCTGGCCGACGATCGGGTTCGCGCGGATCGGGTCCTCGAGTGCGGCGGGGGCGACGTT
CTTCCCGCCCGCGGTCACGATGATCTCCTTCTTGCGTCCGGTGATGGTGAGGTATCCCTCGGAGTCGAAC
GAGCCGATGTCTCCGGTGCGGAACCAGCCGTCATCGAATGCGGCTGCGGTCGCTTCGGGGTTGCGCCAGT
ACTCCTTGAAGACGTTGACCCCGCGGACCTCGATCTCGCCGTCGTCGGCGAGCCGGACGCCGACGCCCGG
GAGCGCCGGGCCGACCGTGCCGATCTTGGACTTCGTCGCGAGGTTCACCGTCGCGGGGGCGGTGGTCTCG
GTGAGCCCGTAGCCCTCGAGGATGTGCACGCCGAGGCTGTGGAAGAAGTGGCCCAGGCGCGGCCCGAGCG
GCGCGGACCCGGAGACCGCGAACGTCACCCGGCCGCCCATCGCCGTCCGGAGCTTGCTGTAGACGAGTCG
GTCGAAGAGCGCGAACTTCACCTTCATGGCGAGCGGGATCTTCTCGCCGTCCTGCAGACGCCGGGAGTGC
TCGATCGCGACGGCTGCCGCCGCGCGGAAGATCTTGCCTTTGCCTCCTGCCTCGGCTTTCTGCTCCGCGG
AGTTGTAGACCTTCTCGAACACGCGGGGGACCGCCAGCAGGTAGGTGGGCCCGAAGGAGCCGAGACTCGC
AAGGAGCTTCGTGGTGTCGGGCTCGTGGCCCGTCTTGACTCCTGCGTGCACGTTCAGCAGCGAGATGAAC
CGCGCGAAGACGTGCGCGGCAGGAAGGAACAGGAGCGTGGACGCCCCTTCCACCTCGACGACCTCGTGCA
GCGCCTTCGCGGAGTTGCGGGAGAGCTCGACGAAGTTGCTGTGCGTGAGCACGCAGCCCTTGGGCCGCCC
GGTCGAGCCGGAGGTATAGATGAGCGTGGCGATGTCGTCGGCGTTCGCGAGTGTGCGCCGACGCTCGACC
TCGGCGTCGGTGACCGCGACGCCGCGGGTGCGCAGCGAGTCCAGGTCGCCGGACTCCATCGTCCAGACCT
CGCGGAGAAGAGGGACGTCGTCCCGGATCTCGGCGATCCGCTCGGCGTGGCGCTGTGCCTCCGCGATGAT
CGCGATCGCGCCCGAGTCGGAGAGGATCCAGCTGATCTGCGACGCCGAACTCGTCTCGTAGACGGGGACC
ATGACGGCTCCCGCGAAGAACAGTGCGAAGTCGACCAGCGTCCAGTCGTAGGTGGTGCGCGCGATGAACG
CGACCTTGTCACCGGGCTCGATGCCCGAGGCGATGAGGCCCTTGGCGAGGGCGACGACCTCCCGGTGGAA
TTCGGCCGCGGTGACGTCCCGCCACGCGCCGTTGTCGGGGACCGAGAACAGGGCGCGCGACGGGCTCGCC
TTCACCCGCTCGATCAGCAGGTCTGACGTGTTCGCAGTCGGGTCTGCGGGAACGATCGCGGGGACGTCGA
AGAGGACGGCGCTCATGGCAACTCCTTTGGTACCGGGTGGCGTCGGGTCGGTGCGATCGAGTCTATGGCA
CGGGCCCTCCGATCCCATGGCCTGCAAGGGCACGCGCGGCCGCACTAGACTCTCGGATGCCGTGCGAACG
CGCGGCCGGAGGGGAGTGGCGTGCTCAACGTCGGCATCGACATCGGTGGAACCAAGATCGCCGGTGGCGT
CGTGGATGAGGACGGCACGATCCTCGAGCGGCGTCGTGTCCCCACCCCGACCGAGCCGCCCGCTCTGGCC
GACGCCGTCGCCGAGATGGTGCGTGACCTGGTCGCATCGCACGAGGTCCACGCCGTCGGCGTGGCGGCCG
CGGGATTCATCGACGTCACGCGCTCGGTCATCCTCCACGCCCCGAACATCGACTGGGTCGACGAGCCGCT
GCGCACCGAGCTCGAAGGCCGCATCGGCCGGCCGGTGACGCTCGAGAACGATGCGAACGCCGCCGGATGG
GGCGAGTTCCGATTCGGCGCCGGTCGCGACGTGCGCGACATGGTGATGCTGACCCTCGGCACCGGAGTGG
GCGGCGCGGCGATCATCGGTGGCGAACTGCTGGTCGGCGGAAACGGCATCGCCGGTGAACTCGGACACAT
CCGGTTCGAGCGCGGCGGGCGGCCCTGCGGCTGCGGGCAGCGCGGATGCCTCGAGCAGTACGCCTCCGGT
CGGGCGCTCCAGCGCGAGGCCGGCGACATCGCGGCATCCGGGGATCTCGGCGCCGCTCTCGCGGCCGCGC
GCACCGAGGACGGCATCGTTCCCGCGGCGGCCATGGCAGAACTCATCGCCGCGGGCGATCCGGGTGCGCT
CGAAGCGGTCCATCGTGTCGCCACCGCCCTGGGCGAAGCGTGCGGGGGATTCCAGGCGGTCCTCGATCCC
GAGCTGTTCGTCATCGGCGGCGGGGTCGCAGATCTCGGCGAGCGACTCCTCCACCCGGTCCGGGAGGCCT
ACGCGACCGCCCTCCCCGGATACGGAGAGCGCCCCATCGCGTCGTTCGCCATCGCCACGCTCGGCAACGA
CGCGGGACTCATCGGCGTCGCGGACCTCGCGGGCGGGCGCGTGTGAGATGGTCTACTGGATCCTGAAGTA
CCTCATCATCGGGCCCGTCGCGAAGGCGATCTTCCGGCCCTGGATCGTGGGGCGCAACAACATTCCGTCC
TCCGGTGCGGCGATCCTCGCCAGCAACCACCTCTCGGTCAGCGACTCCGTCTTCTTGCCGCTGATGATCG
ATCGGCAGATGTCGTTCCTCGCGAAGAGCGACTACTTCACCGGCAAAGGCCTGCGCGGCTGGGCCACCCG
CATCTTCATGAAGGGCACCGGCCAGATCGCCATCGACCGAACGGGCGGCAAGGCGTCGGAGGCATCGCTC
AACACCGGGCTGCAAGTCCTCGGCCGGGGTGATCTGCTCGGCATCTACCCCGAGGGCACCCGGAGCCCCG
ACGGCAAGCTCTATCGCGGCCGCACCGGTCTTGCCCGCATGGCACTCGAGGCCAAGGTTCCGGTGATCCC
CGTGGTCATGATCGGCACCGACGAGGTCATGCCCATCGGGCGTTCGATCCCTCGCGTCGGACGCGTGGGC
ATGGTCATCGGGGAGCCGCTCGACTTCAGCCGCTTCCACGGCATGGAGTCCGACCGTTTCGTGCTGCGCT
CGGTGACCGACGAGATCATGGTCGCCCTTCAGCGCATGGGGGAGCAGCAGTACGACGACGTCTACGCGAC
CACCGTCAAGCACCGGCAGGCCGCCGCGCAGTCCTGAGGCGTCACACGCGCGGGCCCGACCCCGAGCGCC
ACTAGAATCGAGGGATGCCCACCTCTCTCGACCACTGGCGCACGCTCCCGATCAAGCAGCAGCCACTGTG
GACGGATCGGGATGCCGTCGCCGCGGTGTCCGCCGAGATCGCCACGCTTCCGCCCCTCGTCTTCGCCGGC
GAGGTCGACAACCTCCGGGCGCGGCTCGCACACGCGGCATCCGGCAAGGCGTTCCTCCTCCAGGGAGGTG
ACTGCGCCGAGACGTTCGCCGGTGCCACCGCCGAGCAGATCCGCAACCGGATCAAGACGGTGCTGCAGAT
GGCGGTCGTCCTCACGTACGGGGCATCCATGCCGGTCGTGAAGATGGGACGCATGGCCGGGCAGTTCGCC
AAGCCCCGCTCGAGCGACACCGAGACCCGTGGCGATGTGACCCTGCCCGCGTACCGCGGCGACATCGTCA
ACGGCTACGACTTCACGGAGGCGTCGCGGACGCCCGATCCCGCCCGTCTGCTGAAGGGCTACCACACGGC
GGCGTCGACGCTCAATCTGATCCGCGCCTTCACGCAGGGGGGCTTCGCCGACCTGCGCGAGGTTCACAGC
TGGAACCAGGGCTTCGCGAAGAACCCCGCGAACCAGCGCTACGAGCGCCTCGCCGGCGAGATCGACCGCG
CCATCAAGTTCATGGAGGCGGCGGGAGCCAACTTCGACGAGCTTCGCGGCGTCGAGTTCTACACGGGCCA
CGAAGGCCTCCTCATGGATTACGAACACCCCATGACGCGCATCGACTCGCGGACGCACACGCCGTACAAC
ACGTCGGCGCACTTCCTGTGGATCGGGGAGCGCACACGCGAGCTCGACGGTGCCCATGTGGACTACTTCT
CGAAGATCCGCAACCCGATCGGCGTGAAGCTGGGCCCGACCACGTCTCCCGATACCGCGCTGGCGCTGAT
CGACAAGCTCGATCCCGAGCGCGAGCCCGGTCGTCTGACCTTCATCACCCGCATGGGTGCGGGGAAGATC
CGTGACGCCCTGCCGCCCCTGCTCGAGGCGGTGAAGGATTCGGGTGCCACGCCGCTCTGGGTGACCGACC
CGATGCACGGAAACGGCATCACGACTCCGACCGGCTACAAGACCCGTCGTTTCGACGACGTGGTCGACGA
GGTGCGCGGATTCTTCGAGGCTCACCGCGCGGTCGGGACCTTCCCCGGAGGCATCCACGTCGAGCTCACC
GGCGACGACGTCACCGAGTGCCTCGGCGGTTCCGAGATGATCGATGAGGCCTCGCTTGCGACCCGCTACG
AGTCGCTGTGCGACCCGCGCCTGAACCACATGCAGAGCCTCGAGCTCGCCTTCCTCGTGGCCGAGGAGCT
CGAGAAGCGCTGATCCGGTTCGTCGGGGGCGGTCGGCGGCGCCGGTCGACCCTCGACGCTCCCGTGTGTC
GCCGCGCGGGACCGAGGAGGCCGCGGCCGCAGAATCGGGTCGGCCGGTCAGTCAGTCACTCGGGTCAGCC
GGTCAGGCGGAGACTCGGGTCAGCCGGTCAGGCGGAGGGTCAGGGACACCTCGGTGCCGCGCGCACGATT
CTCTCCCGCGCCCGGGTCGGACGACTGCACCTCGGTGAGCGCGTTCGGCACGGCGTTCCAGAAGCCCTGA
TACGCAGGCGTGAAACCGGCGTCGCGGAGCCGCTGTGCGGCATCCGACAGCGTCAGCCCGGCGATGTCGG
GGATCGGGAAGAGCTGCGGTCCCTTGGAGACGACGAGCCCGACTTCGTCTCCCGGACGCCACGAGCCGCC
ACCGGGACGGTCGCCGATGGCGATGACCACGCCCGCGTCGACGGAGTCGGAGAACTCCTCGGTCGAGGCG
ACGGTGAGGTCTGCATCCTCGAGGGTGCGCGTGGCGTCCTCGAGCGTCCGACCGGTGACGTCGGGGAGGG
GACCGAGCGAGACGCGAAGCTCCGCCTCGGTGCCCTCGAGAACAGTGCACCCTTCGGTGCACTCGGTGGG
CTCCGACTCCGAACCCGGGGCCGAGACGAAGACCCGCACGACATGGTCGGCGTCATAGCTCGTGAAGAAG
GCGTTCCGCTGCGCGACGTCGATGTTGGCTTCGCCCAGAATCCGCTCGACCTCGGCGACGGGGCGGTCCT
GCAGCGTCGGCAGGTCGGTGCTCGCGGGCCCGGCGGAGATCTCGACCGTGACGCGCGAGTCCCGGTCGAG
CCGTTCGCCTTCACCAGGCGTCGTGCCGAGCGCCTCGCCCTCGGGGACGTCGAGACTGTTGACCTTCGCC
TCGACGGCGATGAGCGCGTTCTCCGCGAGCCGGCTCTCGGCCTCGTCGAAGGTCATCCCCGACACATCCG
GCACCGGCGTGAGCGATCCGGGTCCGCTGCCGAACCACCAGCCCGCGCCCGCGGCTCCTGCGGTCAGGAG
GAGGACCAGTGTCAGAAGCCAGACGCCCTTCGTCGCGTTGCGGCGCGATCTGGCGCGCAGGCGGGTCGCG
TTGTCGACCTCGGTGGTGACGCTCGGAGCGGTGAACGTCCCCGGCATGACCCGCGTCATCTCGTCGGAGT
CGAGGACATCGTCGACGACGACCGACGGGCCCGCGGGGGTCGATCGCACGACCTGCGGGAAGACGCCGAG
TTCCTTCTCGATCTCGCGGAACCGATCCAGCATCTCGCGCGCATCGGTTGGACGGTCGTCGGGGTCGCGC
TCAGTGGCCCACAGGACCAGTTCATCGAGTTGCTCGGGGACGCCGGGGTTCTTCACACTCGGACGGGGCA
CGGAGTGCGTGGCGTGCTGATAGGCGATCTGCATGGGCTGCTCGCCCTTGTAGGGCTGTTCGCCGGCCAG
CATCTCGTAGAGCATGATGCCGAGTGCGTAGATGTCGCTGCGCGCATCCGCCGTTCCGCGGGTGACGAGC
TCGGGCGCGAGGTAGGCGATCGTCCCGAGGAGCATCTGACCGGTGGCGGTGTTGGCGCTGGTCGCCCGCG
CGAGTCCGAAGTCGCCGATCTTGATTCGACCGTCCTCGGCGAGCAGGACGTTCTCGGGCTTCACATCGCG
GTGGACGATCCCGGCCCGGTGCGCGGCGGCCAGGCCGGACAGGACGGCGTCCATGACCGTGACCGTCTGC
GGCAGGGTGAGCCGACGCTGCTCGCGGACGAGTTCGCGAAGGGTGATACCCGGCAGGTACTCCATGACCA
GGTAGGCCATGTCGCCGTCCTGACCCTGATCGAAGACGTTGACCACGTGCGGGTCCGCGAGCCGAGCGGC
CGAGCGGGCCTCCTGGATGAAACGGTTCTGGAAGACGGTGTCGTCGGAGAGGTGGCCGTGCATGACCTTG
AGCGCCACACGGCGCTCCAGACGGAGGTCGGTGGCCACGTACACCGTGGCCATGCCGCCCCGAGCGATGC
GGGCGCGCACCCGATACCGGCTGTCGACCAGACGGCCGATCAGCGGGTCGGTCTGCTGGCTCGTGCTCAC
GATCAGAGTCTACGGAGCCGACGCCGTGAGACTCCGGAGCGGCTCACCGCTCGAGGTGGGCAATCGCGGC
TCACCCGTACTGTTCGAGCCACCGGTAGGCCTGCGTCTCCCACAGGCCGTAGCGATCGGGGTGGGCGGAG
ATCTGCACGGCCTGCGCGGCATCAGTGAAGGCCATCGACTCCCATCCGGAGATGTCGAGGAGTCCTCGGG
TGTCGGTGCCGTTAGGGTCGCTCGCGCCGCCGAAGAATGCCGCGGCCGCGCGCCGCGGATCGCGGACCTG
GTCCGGCGTTCCCCAGCCGGTGCTCGGGCGCTGCTGGAACAGTCCGAGCGAGTCGCGATCGCCCCAGTCG
AGGTTGCGGATCCACGATTCGACCATCGCCGTCGACAGTGCGACCGCGATCCCCTTGTCGGAGACCCCGC
GGCTGCGCCCCACGTCGATGATCGTCCGGGCATTGGCGATCTGCTCGGCGTCGAGCACGACGTCCGCGGG
TGCCACCTCGCGGCCGGCGGCCGCCGCAGCGGGAGCCGCCGCAGCACCGGGGACCCGCAGGATCTGACCG
GGATAGATGATGGACGACGCGTCGAGGCCGTTCGCGGCCAGCAGCCGGGTCACGCCGACGTCGTGGCGGG
CGGCGATGGCCCACAGCGTGTCTCCGGCGCTCACGGTGTGCGTCGTCGCGCCCGCGGCGGGCGACGGCGC
AGGGGAGGGTGTCTGCACTGCCGACCGCTCGGCGCGAAGAGCGCCGGTGACCGACAGCTTCTGCCCCGGG
TGGATGACCGTGGAAGCGCCGAGGTCGTTCGCCGCCGCGAGGTCCGCAACGGTGATGTCGTGGCGAGCGG
CGATCGACCAGAGGGTGTCGCCCGCGCGGACGGTGTACGCCGCCGCACGAGGCCGTTCGGCCTTCTTCGC
CGCGGCGGGCTGTGACGGGGTGCTGCCGAGGCGGAGCACATCGCCCGGGTGGATCACGGAGCGCCACGAG
AGGTCGTTCCAGACGAGCACGTCGGCTGTCCGAAGTCCATGGCGCGCGGCGATCGCGCTGATCGTGTCGC
CGTAGGCCACCGTGTAGGTGCGGATGTGCGACGAGGCGGCGGGGATGCCGACGACGACCTCTTCGGGAGG
AGTCTCCGTCCGCTCGGGAGCGTCTGCCCTGACAGGGGAGGAGTCGGAGCGTTCCGAGGCGACGGCAGGG
GTGACGGGGGAGGCCAGGGAGAGGGCGATGGACCCGATGATCACGGGCGCGGTCAGGGCGCCCGTCAGGG
CAGGGGTCGCGTCGTTTCGTCGCACAGGTGTTCCTTCGTGTGATCCCCAGAAGCATCCGACCCCAGTCGG
CATTCCCGCCACACGCTGTCACGGATGAATACCGGTGTCAACTGATGTCGACTCCTGTGAAGGGTGTGAC
AGGAGAGGCCCGTGAGGCGTCGGGATATTCGGAACGAGCGGCTGACGCAGACCGAAACGCGGGGTGGAAT
AGTAGGTACGTGACCACAGACACGCCCTTCCCCACCGACTGGCTGAGCCTTCCCGAGATCGTCGAGCTGA
CAGGCGAGCCGCTCGGACGAGTGCGCCGCATGCTCGACGAGCATCAGTTGGTCGCCTCCCGTCGACTCGG
TTCGCCGCGCGTGCCCTCCGTCTTCTTCATCGACGAGGCTCCGATCCCCTCCCTCCGCGGCACGGCGATC
GTGCTGAAGGATGCCGGATTCTCGGACGACGAGGTGATCGACTGGCTACTGGCTTACGAGGACCAGATCG
GCGTCGCCCCCATCGAAGCCCTTCGTGCGGGACGCAAGGCGGAAGTCCGTCGCGTCGCGCAGACTCTCGC
CTGACGGGAACGGCGCGATCCGGCAGCGCCGCTCAGGCGCGTCGAACCGTGGCCGCCCGTGCGAGGTCGC
GGAGGTCGCCGACGGCGGCGTTGCCGAGGGGTGCGCCGCGGAGCGCCCGATCGGCCTCGGCCGCCCAGGT
GGAAATGTGCTCCTCCACCCGCAGCAGGGCGCCGGTGTCGGTGATCGTCTGCTGGAGCGATGCGACCTGG
TCTGCGGTGAGCTCGGAGTCGCCGATCAGCTCGTCGAACACGCGGCGTGCGCCGGTCGCGAGCCGTTCGC
GGGTGTAGGCGATCAGAAGAGTGCGTTTGCCCTCTCGGAGGTCGTCTCCGACCGGCTTGCCGGTTTCCGC
ACTGTCGCCGAAGACGCCGAGGACGTCGTCCCTGAGTTGGAAGGCGAGTCCGATCGGGTGCCCGAAATCG
CTCAGCGAGCCGTATTGCTGAGCGGAGGCGTCTGCGAGGGTCGCACCGAGCAGGAGGGGGTGCTGCACGC
TGTATCGCGCGGACTTCAGCGAGGCGATCCGAAGGGCTCTCTCGGCATGAGCGTCGTCGGGTACGGCGAC
GTGCGCCGATTCCTCGGCGACGTCGAGGAACTGCCCGATCGTCACCTCGCGACGCATGCGGGCATACTCC
CGTCGAGCCGCCGCGGCGATCCTGGGCTCGATGCCCGCTTCGAGGCCTTCCTCGAGCAGGTCGTCACTCC
ACGCGACGAGTAGGTCTCCGAGTAGGACGGCGGCGGAACGGCCGAACGACGAGGCGTCGCCTGCCCAGGA
TGCCGCGCGGTGCCGGCCTTCCCATGCGCGGTGCGCCGCGGGCTGTCCACGCCGGGTGTCGGAGTTGTCG
ATGATGTCGTCGTGTACGAGAGCCGCGGCGTGGAAGATCTCGAGGGCGGCGGCCGCGGCGACGGCGGCGG
GGGGCAGCTCGGCAGGGACTTTGCCGTCCGCGGTCGCGGTGGCGCGCCATCCTGCGAGAAGGAACCGGGC
ACGAAGGCGCTTGCCGCCTGTGACGGCGACGCCTCCCGATTCGACGAGGGCGGACGCCTCCGCACCGAGG
TCGGCGACGAGGGTTCGCTGCTCCTCCAGGAACCTCTCGACTCGCTGGGAAACGGTCGCGATCGGAGAAT
CAAGGGAGGACACGGGCCTAGCCTAGTGATCACGCGGACGCGTACACTTGAGAGACCGAACCGAGGGGGA
TGCATGCCGCTGTCAGAGCAGGAGCAGCGTCTGCTGGACGAGATGGAACGCCATCTCATGCGCAACGACG
CCGATGTGGTGAGCGCCGACCGCGGAGCCAACACCCTCAGCTACCGGAACATCGTCTACGGCTCGATCAT
CGTCCTGCTGGGCATCGCCGGTCTCGTCGTCGGCGTCGCGTCGTCGTTGATCGTCATCGGCGTCGTGGCC
TTCGTGATCATGGTCGGTGGAGTCGTGCTCGCGTTCACTCCGACCCGCGGATCGGCCGCGACCGCTCGGA
CGGAGTCCACCGGAAGCCGGAAGCCGGCTCCCGCCCGTTCGTCGTCTTCGTTCATGGATCGCATCAACGA
CCGGTGGGACAAGCGCAACGACGATCGCTGAGGATTTTCCTCCACCGCCCTCCACCAGATGAGCACCGAC
CTCCGGGTCGGTGCTTTTTTGCGTTAACGGCCTGCTTTTCCGCGGTCGATTCGTCGACGGCCGTCGTCGC
GTTCTCGCGGGCGCGACGGCGGGGGGAGGACGCGGGCGGCGTTCGCCCAGCTTGTGCTCGTAAAGTGGAG
GGAAGTGGAGTAAAGTGGCGCTCACCTGAGTGGGCCGAACGAAGGGGGGCGACCAGACATGTTGCTGGGC
ACGCACACCCCCAAACTCGACGACAAAGGTCGCGTCATCCTCCCGGCGAAGTTCCGGGACGATCTCGGCT
CCGGCGTCGTCATCACCCGAGGTCAGGAGCGGTGCCTCTATGTCTTCAGCTCCGCCGAGTTCGAGCGCGT
CTACGAGCGGATCCGCGAAGCCCCGCTGACGAACAAGCAGGCCCGCGACTTCCAGCGCATGTTCCTCTCC
GGAGCGAGCGCGGAGAAGCCCGATTCCCAGAGCCGGATCACGATCCCTCCCCACCTCCGCACCTACGCCG
ATCTCGGTCGCGAACTCATCGTCACGGGCGTCGGCGCGCACGCCGAGATCTGGAACGCGGAGGCGTGGAA
CGCTTACTCGGACAGTAACGAGGACGTCTACTCCGACATGGAGCAGGAGGTGATTCCGGGACTCTTCTGA
CCCTCGACTGTGACTCCCAGCCGCTCGCCCTGACGCACTTCCCCGGCGCCAGGTCGAAGCGGATGGGGAT
CAGGGTCGAGGGAACGGATCCCCGTTCATCATGGCTCTCGACGACATCCACACCCCCGTCCTGCTCGACC
GCTGCGTCGAGCTGCTCGCTCCCGCGCTCCAGCGCGACGACGCCGTCGTCGTCGATGCGACCGAGGGCAT
GGGCGGTCACTCCGAGGCGCTCCTCGAGCGCTTTCCGAATGTCTCGCTCATCGGACTCGACCGCGACACC
GACGCCCTCCGTATCGCGGGGGAGCGACTTGCGCGCTTCGGCGACCGTGTGTCCCTCGTGCACACCGTCT
ACGACGGGATCGGCGACGCCATCAGGTCGACCGGTCGCCGGAAGGTCGACGGCATCCTGTTCGATCTAGG
GGTCTCGTCCTTCCAGCTCGACGAGGCCGAGCGAGGGTTCGCCTACTCGCAGGACGCGCCCCTCGACATG
CGCATGGATCAGACCGCCGAGGTCACCGCTGCCGAGATCGTCGCCACCTACGGCGAGGGCGATCTGCGCC
GCATCTTCGAGCGGTACGGCGAGGAGAAGCTCGCCGGACGCTACGCTCGCGCGATCATCGCGGCCAGGCA
GCAGAAGCCGCTCCTGCGGTCGGCTCAGCTCGTCGAGGTGCTCATCGCCGCAACGCCCATGGCGGTGCAG
CGCGAGCGCAGCGGTCACCCTGCGAAGCGTGTCTTCCAGGCTCTCCGCATCGAGGTCAACCGCGAACTCG
CCGTGCTCGAGACGGCTCTCCCCGAGGCCCTCGCCGTCCTGCCCGTCGGCGGTCGGATCGTCGTGATGTC
GTACCAGTCGCTCGAAGACCGACTGGTCAAGCGTGTTCTCGCCGACGCCACGTCGTCGACGGCTCCGGCA
GGGCTCCCGATCGAACCGGTCGAGCACGCCGCCAAATTCCGACTCCTCGTGAGGGGTGCCGAAGTGGCAT
CCGATGAAGAGAAACTCCGCAACCCCCGCGCCGCCTCGGTGCGTCTGCGTGCGGCCGAACGTGTGAGGGA
GGCGACATGAGCGCTCCAGCCCTGGACATGCTGATCGCTGCACAGCCTGCCGAGCGACCCGGACAGGGAC
GCGACCGCCGGCTGCGGGCTGTGCCGGCGGGTCTTCCCCGCCGCCGTCCCAAGCTCATCTTCGGCGTGAT
CGCGCTGGCCGGTGCGCTGTCGATCGGCGCCGCTCAGATGGCGCTGTCGATCGCGACGACGCAGGGTGCC
TACGAGGTCCAGACCCTGACCTCGCAGCAGCGGCAGGCGACGTGGGACAAGCAGATCCTCCAGGAACAGG
TCGACGGCCTCAGCTCGCCGCAGTTCCTCGCCGCGAACGCCTCGGCCCTCGGCCTCGTCGCCGGGGGAGA
CCCCAACTACCTGAAGCTCAGCGACGGCTCCACCCTCGGCGAGGGCAAGGGCGCGCCGGATCGCTCGAGC
GTCCAGGCCCTGTCGCGCGCCGCCGTCGACAACGCGCTCGTCACCGGTGTGCCGCTGGTCACCGACCCCG
AGGCCAGCCTCGAATCGAGCGTGTCCGTCGATGAGAAGCTCCTGCTGGATACGCCGACACCCCCGGCGAT
CACCGACGGACTTCCCACCCCGACCACACACTGAAAGACATGACGACACGCGCAACCCGAAGCCCGCGAC
GTCGAACGGTGGTCGCTCTCGCCGTCGTCCTCGTCGTCCTCACCGCCTTCGTCATCCGGCTCGTCGACAT
CCAGGTCGTCAATGCCGACCAGCATGTCAGCGACGCCCGCAGCAAGGGCATGGCGAAGACCACGGAGCTC
TCTGCCGTCCGTGGCGACATCGTGGATGCCGAGGGCACCCCGCTCGCGACGAGCACCATCCTCTACGACG
CCGCGATCGACCCGTCGCTCGCGGTCAAGGGCCTGCCGGCTCGCGACGAGGAAGGCAAGATCATCCTCGA
CGCGCAGAAGAAGGTCGTCCGGATGACGTGGGACGAGCTGGCCCCTCCGATCGCGAAGATCCTCGACAGG
GACGTCGATGAGGTCCGGGCCATCGTCTCCGATGCGAATGCGCTCGATCCCAAGGATCAGTTCGAGTACC
TGGGGCGATACCTCTCCACCGCGCAGTTCCGGGCCCTCGCCGACCTCGCGTATCCGTTCGTGCAGTTCGA
GGACCACCCGTCGCGGGCCTACCCGAACGGCGCCGTCGCGGGAAACCTGCTCGGCTTCGTGGGGAGCGAC
GGAAAGCCTCTCGAGGGGTTCGAAGAGGTCCAGAACTCGTGCCTGTCCGGTGCAGCCGGCAGCATCAGCT
ACCAGCGCGGCGCCGACGGCGTCATCATCCCCGGCACCGCCATCGAGGAGCCCGCCGTCAACGGCGGCAC
CCTGAAACTCACGATCGACGCCGATCTGCAGTGGTACATGCAGCAGCTCATCGCCGAAGAGACCGACCGG
TACAAGGCGGACTGGGGCGGCATCATCGTGATGGAGACCGCGACCGGCAAGATCCGCGCGATGGCGGAGA
CCCCGACGGTGGACCCCAACGATCCGGGCGCCAGCGAGCCCGAGGATCGCGGCTCTCGTCTGCTCCGGTA
CTCCTACGAGCCCGGCTCCACGTTCAAGCCCGTCACCGCGGCCACCGCGATCGAGCAGGCCGGCGTCACG
CCCGGCACCACCGTGACTGTGCCGGACCGCATGGTCTTCCCGAACGGCGCCGTCGTCAACGATTCCGAGA
ACCACGCGACCGAGAACCTGACCCTCACGGGAGGGCTCGTCACCTCTTCCAACGTCGCGATGTCGCAGTT
CGGCGAGATGGTCGATCCGCAGGTGCGCCACGACTACCTGGAGAAGTTCGGCGTCGGCCAGCCCTCCGGT
CTCGCCTGGCCGGGCGAGCCCGCCACCACGCTGCACCCCGCCGACCAGTGGGACAGCCAGACGCTGTACA
CGACCACGTTCGGTCAGGCGTTCACCGTCACGGCCGCACAGGTCGCGAACGTCTATCAGACCTTCGCGAA
CGACGGCGTGAAGATGCCCGCGACGCTCGTGGAGTCCTGCACCAAGGCCGACGGCACCGTGATCACGCCC
GATCTCCCCGAGCCCGAACGCGTCATCGAGAAGAAGACCGCCGACGAGGTGTCGCAAATGCTCGAGAACG
TCTTCGCCCAGGGGACTCTCGCGGAGGACATCGCGATCCCGGGCTACCGCATGGCCGGCAAGACCGGCAC
CGCGCAGGTGTCGGACGGCAAGGGCGGGTACAAGCCGAACCTCTACTTCACGTCCCTCGTCGGCTACGCC
CCGGCGGATGATCCGCAGTATGTTGTCCTGACGGTCTTCGACGAGCCCAAGAAGCAGCGCATGTCCTCGG
CCAACCGCTCGGTGTTCACGAAGGCGATGACGCAGGTGCTCACGCACTACCGTGTCACGCCGTCCGGATC
GGAGACCCCGCTCCTGCCCGTCAACGGCTGACCCGACCGAGCGCACGAGGAGAACACCCGAATGATCCGG
ATGACGCTTGCCGAGGTGACCCATGCCATCGGCGGCACCCTCCACCTCCACGACTCCGACACCGTCGACA
CGGTCGTGGACGGTGTCGTCGACACCGACTCCCGTGAGATGACGCCCGGATCGGTCTTCGTCGCCAAGCC
CGGTGACGTGACCGATGGGCACCTGTTCGTCGGCGCAGCCGTCGAGGGGGGCGCCCGGCTCGCCGTCGTC
GAACGCATCGTGCCGGCAGCCGTGTCGCAGGTCGTCGTCTCCGATGTCGTCGCCGCGCTCGCGTCGCTGG
CCCGAGTCGTGGTCGCCCGGGTCCGGGAAGGCGGACGACTCCGCGTCGTCGGCATCACCGGCTCCAACGG
CAAGACCACGACCAAGAATCTGCTCGCCCGCGTTCTTCAGGAGGAGGGCGAGACGGTCGCTCCTCGAGCC
TCGTTCAACAACGAGGTGGGCGCGCCGGTCACGATGCTCCGGGTGACCGAGGAGACCCGCTTCCTCGTGA
GCGAGCTGGGCGCGTCACGTCCCGGCCGCATCGCCGAGCTCGCGGGTCTCATCGAGCCCGACGTCGGGGC
TGTGCTCATGGTCGGTCTCGCCCACGCGGGTGGCTTCGGCGGAGTCGAGGCGACGCAGAAGGCCAAGCAG
GAGCTCGTCGAAGCGACGCGCGCCGGTGGCGTCGCCGTGCTCAACGCCGATGATCCGCGCGTCTCGGCGA
TGGCGGATGCCGCTGCGGCGCGCGGCGTCGCGGTCCGCTGGTTCGGTCGTTCCGCGCAGGCGGACGTCCG
CGCCGAGGACGTCGAGGTGACGGCATCCGGCACCGTGTCCACCGTCGTGATCGGGGAGCGCCGGATGCCG
CTGCGGCTCCAGGTGCTGGGTGAGCACCACGTGATGAACGCCCTCGCGGCGGTCGCGATCGCCGAGGTGC
TCGGGGTCGACCCCGCAGACGCCGTCGCGCGCCTCGAGACGGTCGAGATCGCCGAACGCTGGCGAATGCA
GCCGCTCGGCTCCGACCGCGTCCGCATCATCAACGACGCCTACAACGCGAGTCCCGACTCGATGGCGGCC
GCCCTTCGGACCGTGGCCCAGATCACGACGCCCGGCCAGCGCAAAGTCGCCGTGCTCGGCGCTATGAGCG
AGCTCGGTGAGCAGGCCGGTGAGGAGCACGACCGGATCGGGCTCCAGGCCGTTCGCCTCCGGTACGAGCG
CATCGTGGTCGTCGGCACCGCCGCCCGACGCCTCTACCTCGCCGCGATCAGCGAGGGGTCGTGGGACGGC
GAGGCCGTCTTCTTCGAGACCGCCGACGAGGCCCTCACCTACCTTCAGACAGAGCTCAGAGACGGCGACC
GCGTCCTGGTGAAGTCGTCCAACTCCGCCGGGCTCCGGTTCCTCGGCGATCGTCTGGGAGAATCGTTCTC
GTGAGATCACTGCTTGTAGCTTCGACGATCTCGTTGTCGTTCACCCTGCTGCTGACCCCCCTGTTCATCC
GTCTGTTCCAGAAGATCGGCTGGGGTCAGGTCATCCGCACGCCGGAAGACGCGCACAACCCGAGTCATCA
CGCCAAGCGCGGCACGCCCACCATGGGCGGGATCGTCTTCATCCTCGGCACGATCGTCGGCTACTTCGCC
GGGACGCTGACCGGCGGCACCGCGCCCACGGTCTCGGGTCTTCTCGTGCTCTGGATGCTGGTGGGCTTCG
GTGTCGTCGGGTTCATCGACGACTACATGAAGGTCCGGCAGCAGCGGAGTCTCGGCTTGTCGGGGTGGCG
GAAGATCGTCGGTCAGGTGGCGGTGGCTGTGCCTTTCGGCATCATGGCGCTCAACTTCCCGAACGCCTAC
GGCGAGACCCCCGGGTCGCCGTACATCTCCTTCTTCCGCGACATCCCCACACTCTCCTTCATGGCGCTCG
GTGCGATCGCGGGCTGGATTCTCTACCTCGCCTGGATCTCGTTCATGTCGGTCGCGTGGTCCAACGCATC
GAACCTCACCGACGGGCTCGACGGTCTCGCGACCGGCGCCGGCATCTTCACGATCTCGGCCTACAGCCTC
GTGACGTTCTGGCAGCTCCAGCAGCGCTGCCACTCCACCGCTCTCGTCGCCGACTACACGGCCGCCTGCT
ACGACACCCGCGACCCGATGGGCCTCACGATCGTCGGCGCCTCGTTCGTCGGCGCTCTCATCGGCTTCCT
CTGGTGGAACGCCCCGAAGGCGAAGATCTTCATGGGCGATGTCGGGTCGATGGCGATCGGCGGCGTCATC
GTCGCGATGGCCGTGCTGAGCCGCACGCAGATCCTCGCGGTCATCATCGCCGGTGTCTTCATCATCGCTC
CGGCATCCGTCATCCTGCAGCGGTATTACTTCAAGGCCACCGGCGGCAAACGGTTGTTCCTCATGAGTCC
CTTCCACCATCACCTCGAGATGCGCGGGTGGCCCGAGATCACCATCGTGGTCCGCATGTGGCTGATCGCC
GGCATCCTCGCGATCTTCGGCGTCAGTCTGTTCTACGTCGGATGGCTGGCCGCCGTATGAGTGCTCCGAT
CGACTCTCTCACCTCCTGGCATTCCGACTGGTCGGGGCTCCGCGTCGCCGTGCTCGGTCTGTCGATGACC
GGGTTCTCCGTCGCCGACACCCTCGCCGAGCTCGGCGCGGAAGTGCTCGTCGTGACCGAGGAGACGTCCG
ATGAGTACGGCAGGCTCCTCCCCGTCATCGGCGCCGACCTCTGGCAGGGCCCTCTCGACGTCGTCCCTCC
GGCCCTCGTCGCGTTCGCTCCGGACGTCGTCATCGCCTCGCCCGGCTTCGCCCCTCATCACCCGGTCGTG
TCGTGGGCGCGAGAGCGAGGGGTCGCGGTTTGGGGTGACATCGAGCTCGCCTGGCGCGTCAGGGACAAGG
TGCCCCGCGCCGACGGAACGCCGGCCGACTGGGTGCTCATCACCGGGACCAACGGCAAGACGACGACGAC
ACAGCTGACCGCCACCATGCTCGTCGCGGGGGGCCTCCGCGCCGCGCCGTGCGGCAACATCGGCGTGCCC
GTCCTCGATGCCGTCCGCGACCCCGCCGGTTTCGACGTGCTCGTGGTCGAGGTCTCGAGTCACCAGCTCT
GGTACCTCGGGCTGCAGGCCGGCGCCGACCAGGTGTCGCCGCACGCCAGCGTGTGCCTCAACCTCGCCGA
GGATCACCTCCAGTGGCACGGGTCTTTCGACGCCTACCGGGACGCCAAAGCCGTCGTCTACAACCGCACC
CGCGTCGCCTGCGTCTACAACAAGAGCGACATCGCGACGCGCGAAATGGTCGAGGACGCCGAAGTCATCG
AAGGCTGCCGCGCCATCGGCTTCGACCTCGGCGTGCCCGGCCCCAGCGACCTCGGCATCGTCGACGGCAT
CGTGGTCGACCGTGCGTTCCTCGAGGAACGCCGAACCAACGCGCTCGAGCTGACCACGATCGACGACTTG
TCGGCATCCGGACTCGCAGCCCCCCACATCGTCGCGAACATCCTTGCCGCCGCCGCCATCGCGCGGTCTT
TCGACGTCGCACCGGCGGCGATCCGCGATGCGCTCCGCGACTTCCGCCTGGCATCGCATCGCATCGAGGT
CGTCGGAGCTGCGGGCGGGGTCACCTGGGTCGACGACTCCAAGGCCACCAACCCGCATGCCGCCGCCTCA
TCCCTGGCCGCCTACCCCGGCGCCGTCTGGATCGTGGGGGGACTCCTCAAAGGCGTCGACATCACCGATC
TGGTGAAAGCGCGGGGCGGGTCGGTCAAGGCGGCCGTCGTCATCGGCATCGAGCGCACCGAGATCACGGC
GGCGTTCGCACGACACGCGCCGGCGGTGCCGGTGTTCGAGGTCGATCACACTCAGACTGAGGACGTCATG
ACCGAGGTCGTCGCCCTTGCAGCGAGCGTCGCCCGTGACGGAGACGTGGTCCTCCTCGCTCCGGCAGCGG
CATCGTTCGATCAGTTCGACTCGTACTCCGATCGTGGCCGTCGGTTCGCCGACGCCGTGCAGGAACGAAT
CGGGAGGGATGCCGGTGACCTCGACGACCGACCGTCCGCTTCCGACGGACCCCGCTGACCCGGGCAGGGG
ATTCACCGCTCGGGTGAACCTCGGCCGGGTGTTCACGCCGGTTCCGAGCGAGTTCCTCCTCATCGCGTCG
ACGGCACTGATCCTCACGATCTTCGGACTCGTGATGGTGTTGTCGGCGACCATGGCGACATCGGGCGAGG
GGGGTCCCTTCCAGACCGTCATGAGACAGGGAATGTTCGCCGTCCTCGGTGTTCCGCTGATGTTCGTCTT
CAGCCGGCTTCCGGTGGCGTTCTGGAAGCGGATCGCTTGGATCGCGCTCGGAGCGGCGCAGGCATTCCAA
CTCCTCGTCTTCACGGGCCTCGGCTACGAGTTCGACGGGAACCGCAACTGGATCTCGATCGCCGGGGTCC
AAGCACAGCCATCGGAGTTCCTGAAGCTGGCGTTCGCCCTGTGGCTCGGCTACGTCCTCTACCGGAAGCA
GACCCTGCTCGGTCTGTGGCGCCACGTGTTCATTCCCGTGGTTCCGGTGTCGGCGATGGTCATCGGCTCC
GTCGTTGCGGGCAAGGACCTGGGAACGGCCATGGTGCTGGTGCTCATCCTGCTGGGGGCCCTCTTCTTCT
CCGGCGTCAAGCTGCGGCTGTTCATCATCCCCGTGATCCTCGCGGTGGTCATCGTCGCTTACCTGGCGAT
CTCGAGCCCCAACCGCATGGCGCGAATCGCGAGCTTCCTGAACCCGAACTGCATCGACGACTACCTCACC
TCCTGCTACCAGCCCCTGCACGGCATCTGGGGGCTCGCCAGCGGTGGCGTCTTCGGCCTCGGACTCGGCA
ACTCGCGGGAGAAGTACGCGTGGCTGCCTGCGGCATCCCACGACTACATCTTCGCGATCGTGGGGGAGGA
GCTCGGGCTCATCGGCTGCGTCGTGGTCCTCGCCCTGTTCACCCTGTTCGCGATCGGCGCCTTCCACGTG
ATCCGCAAGACCCACGACCCGTTCATCCGGATCGCCGCCGGTGGCATCACGGTGTGGATCGTCGGTCAGG
CTCTCATCAACATCGGCGTCGTCCTCCGCGTCTTCCCGGTGCTCGGCGTGCCCCTGCCGTTCATGTCTCA
GGGTGGAACGTCGCTCGTATCCGTGCTGATGGCGTGCGGTGTGCTCCTCGCCTTCGCCCGCACCCTGCCG
AGCTCACAGCCCGTCGCCGCCGCGCCGCGCCGTTAGGCTTTTCCAGTGACGACGTACCTTCTGGCCGGCG
GCGGGACCGCAGGCCACGTGAATCCTCTGCTCGCCGTCGCGGACGCGATCATCGCCCGCGACCCGGAGGC
GACCGTCCTCGTCCTCGGCACCCGGGAAGGGCTCGAAGCCCGGCTGGTGCCGCTGCGCGGCTACGAGCTG
CTCTTCGTCGACAAGGTCCCGTTCCCTCGGCGGCCTGACGCTGCGGCGCTCCGCTTCCCGAAGCGGTTCA
GCCGGGCCGTGTCGCAGGTCCGCGCCCACCTCCGCGGCCGCGGAGTCGACGTCGTGGTCGGGTTCGGCGG
GTACGCCTCCGCACCGGCCTATGTCGCCGCGCGCCGCGCCCGGGTGCCCTACGTGGTCCACGAGGCCAAC
GCGAAGCCGGGCCTGGCCAACATCCTCGGCGCACGGGGAGCGGCGGCATCCGGTGTGGCGTTCGAAGGAA
CCCCGCTCCGTGGTGCGGAGGTCGTCGGGATGCCGCTCCGCCCCGAGATCATGTCGCTCGATCGGGATGC
GCTGCGCGCCGAGGCCGCTGAGGCGTTCGGGCTGGACGGATCTCGACCCGTTCTGCTCGTGTTCGGCGGG
TCGCTCGGGGCCCGCCGCATCAATGAGGCGTTCGCCGGCGCGTGGCCCGCTGCCGTCGAGGCGGGCTGGC
AGGTCCTCCACGCCGTGGGCGAGCGCAACGACCTGGTCGACCCCCGTGATCCCTCGTATCGCGTGGTGCC
CTACATCGACCGGATGGACCTCGCGTTCGCTCTGGCCGATGCGATCGTCTCCCGCTCGGGCGCGGCCACC
GTCAGCGAGATCAGCGCGCTCGGCATCCCCGCCGTCTACGTGCCCTACGCGGTCGGCAACGGCGAACAGG
CCCTCAACGCCGCGTCCGCCGTCCGGGCGGGCGCGGCGGTGCTCATCGACGACGCGGCCTTCACCTCGGA
GCGCGTGCGCACCGACGTCGTGCCGCTGCTGCGTGACGACGCCGCCCTCGCGCGCATGCGTTCGGCGGCG
TCGCATGTCGGAACCCGTTCCGGCAGCGACAACGTGCTGCGTTTGATCGACCGCGCCCTCCAGCGCTGAC
GGGCGACGCGACAGCGCGCCTCGGCGACGGGGTGACCGCGCCGATCTAGACTTGGTGCGCCATGATTCGA
CCCGATCTCACGCTCCCGATCCCCGCGGACATCACCGCCGCCCACTTCATCGGGATCGGCGGTTCCGGGA
TGTCGGGACTCGCCGGAATGTTCCTCGACCGCGGCATCCGCGTGTCGGGGTCCGACCGATCCGACAGCGC
GGCGATGCGCGGCCTCGCCGCCCGAGGCGCCGCCGTGCACGAGGGCCATGCGGCCGAGAACCTGCCCGAC
GACGTCGACGCGGTCATCTTCACCGGTGCGATCTGGCCCGAGAACCCGGAGTACCTCCTCGCGGTCGACC
GCGGCGTGCCTGTCCTGCACCGGTCGCAGGCGCTGCACTGGCTGGTCGGCGGACGCCGGCTGGTGAGTGT
CGCCGGCGCGCACGGCAAGACGACCTCCACGGGGATGATCGTCACGGCGCTCCGCGCGGCAGGCGCCGAC
CCCACCTTCGTCAACGGCGGCGTCATCGCCTCGCTCGGCGTCTCGAGCGGAACGGGCTCCGACGACCTCG
TCGTCATCGAGGCCGACGAGTCCGACGGCTCATTCCTGCTCTACGACACCGCCGTCGCCCTCATCACGAA
CGTCGACCCCGATCACCTCGACCACTGGGGCTCCCGTGAGGCCTTCTACGACGGCTTCGTGCGGTTCGCG
GATGCCGCTCGCGAGGCCGTGGTCATCTCGGCCGACGATCCGGGCGCACGCGCCGTCGCAACCTCGCTGA
CCCATCGACGCGTGGTCAGCTTCGGCGAGTCGGCATCGGCCGATCTCCGCGTCACCGATATCGTCACCGA
AGGCCCGGTGTCGTTCACGCTTCACCACGACGGGGTGTCGGCCTCGGGCCGGCTGGCCGTGCCGGGCGCC
CACAACGCGATCAACGCCGCGGGGGCCGTGGCCGTCCTCGTGACGCTCGGCTACGACCTCGAGGCCGCTC
TGCGCGCCGTCGAGGAGTTCGGTGGCACCGTCCGGCGGTTCGAGCTGCACGGCATCCGCTCGGGGGTCAG
CGTCTACGACGATTACGCGCATCACCCGACCGAGGTCGCCGCAGCGTTGTCCGCCGCTCGCACCGTCGTG
GGTGAGGGGCGGATCATCGCGCTCCACCAGCCCCACACCTATTCGCGGACCCAGGCGATGTACCGGGAGT
TCGCTGACGTGCTCGAGACGTTCGCCGACCACACGGTCGTGCTCGACGTCTACGGTGCCCGGGAGGACCC
GGTCCCGGGCGTGACGGGCGAGCTCGTCAGCGGCGCGTTCGCCAACCCCGAGCACGTGCACTTCGTGGCC
GACTGGCAGCAGGCGGCCGATTACACCGCATCTGTCGCACGGCCGGGTGACTACGTCATAACCCTCGGCT
GCGGCGATGTGTACCGGATCATCCCGCAGGTCCTCGAGTCGCTGGGCACGGAGGACTGACGATGCGACGG
CCGTCTCCGCTGCCGTCGACGCCCGGTGGGGCTCCGCCGCGCGCGCCGAGACCGACGCCGGCGGCTCCAC
GAGAGGCGGAGAAGCCTCCCGCCTCGTCCGTCCGCTCCACCGCAGCCGACGAGACCGTCCCGCTCGATCC
CCTCGAGGAGGCGAACGCGTCGCACGCCTCGTTCGCGGCCTACCTCCGAACGGATGCCGGAGACCCGCCC
GCCGAGGCCCCTCCCGCGGCCGACGAGACCGGCGATGCGAGATCGGCTGATCGGGCCGAGGAGCGCGCGA
TCGGCATCCGCGACGTCTGGGCCGCCGCCCGAGCCCGCCGGCGGGCCCTCCGCCGCGAGGTACGTCGGTT
CACGGCGCGCCAACGCCGTCGACGCAATGCTCTCCTCATCTCCGTCGGGGCGGTCCTCGCCGTCGCGCTC
GGGGCGGTGGGTCTCGCCTACAGTCCGCTGTTCGCGGTCGATCGCATCACGGTGGTCGGCACTGACCGCC
TCGACCCCGATGCCGTCGCGGATGCGCTCTCGAGTCAGCGCGGGACACCGTTGGCCCTCGTCGACTCGAG
CGCGGTCAAAGAGGCCCTGGTCGGCTTCCCGCTGGTCGAGACGTACTCGCTCGAGGCGCGCCCGCCCCAG
GAGCTGATCGTGAGGATCGTCGAGCGCACACCGATCGGCTCGCTGTCGTCGAAAGCAGGACACACGCTCG
TCGACGCGGCCGGTGTCGCTCTCTCGACCACGAAGGACGCGCCGAAGGGGTTCCCGACCCTCGAGATCGA
CGGCGGTGCCGGATCGCGGGCGTTCCTCGCCGCCGGCTCCGTCTACCGCTCGCTCCCGGACGATCTGCGC
GCCCGGGTGACGGCGATGTCGGCCACGACGCCCAACGACGTCACGCTCTCGATCGACGGCGCCGACGTCC
TCTGGGGCGGCACCGACAACCCCGTGGAGAAGGCCGCCGTGCTCCGCGCCGCGATGATCGCGAGCCCTCC
CGAGGACGTCGAGATGTACGACATCTCGTCGACCGACGCAGCTGTCATCCGCTGACTTCTCATTCGATTG
TCACGACACGCCCGCCGCCTTGGGGGAGTGTCGCCGACGCGCGCCTACGTTCGGAATCAGGAATTGCATA
CCGGGCAATTCTTTAAACCTCTGGTTGAGGTTGAAGGTTTACCCCAGGGTGCGGACGATACGGAGGCCGG
CGTGAGCCAGAACCAGAACTACCTTGCAGTCATCAAGGTCGTTGGCGTGGGTGGTGGCGGTGTCAACGCC
GTCAACCGCATGATCGAGCTCGGCCTGCGCGGCGTCGAGTTCATCGCCGTCAACACCGATGCCCAGGCGC
TGCTCATGAGCGACGCCGACATAAAGCTCGACGTGGGCCGCGAGCTCACTCGCGGACTCGGCGCCGGCGC
CGATCCCGAGGTGGGCCGTCGCGCTGCCGAGGACCACGCGGAGGAGATCGAAGAGGCTCTCGCGGGTGCC
GACATGGTCTTCGTCACGGCGGGCGAGGGCGGCGGCACCGGCACCGGTGGCGCTCCCGTCGTCGCGCGCA
TCGCCAAGTCCATCGGCGCGCTCACCATCGGTGTGGTCACGAAGCCGTTCTCCTTCGAGGGGCGTCGCCG
CCAGACCCAGGCCGAGACCGGCGTGGCGAAGCTCAAGGAAGAGGTCGACACCCTCATCGTGGTGCCGAAC
GACCGCCTCCTGGAGATCAGCGACCGCGGCATCTCGATGATCGAGGCCTTCGCCACGGCCGACCAGGTCC
TCCTGGCCGGTGTCCAGGGCATCACCGACCTCATCACGACCCCGGGTCTCATCAACCTCGACTTCGCCGA
CGTCAAATCGGTCATGCAGGGCGCGGGCTCGGCGCTCATGGGCATCGGTTCCGCCCGCGGCGCGGACCGT
GCGATCAAGGCCGCGGAGCTCGCGGTCGAATCCCCCCTCCTCGAGGCCTCCATCGAGGGTGCGCACGGTG
TGCTGCTCTCGATCCAGGGTGGCTCGAACCTCGGCATCTTCGAGATCAACGACGCCGCTCAGCTCGTCAA
GGAAGCCGCACACCCCGAGGCGAACATCATCTTCGGTACGGTCATCGACGACACCCTCGGCGACGAGGTG
CGCGTGACGGTGATCGCCGCCGGCTTCGACGGCGGCGAGCCCGAGAAGAAGGTCGAGCCGATCACAGCGT
CGCGTCCTGCGAGCGCCCCGGTGCTGCCGCCGCTGCCCGCAGACACCGTCGCCCGCGACCTCGCTGCGGC
CGAGTCGGCCGCTCCGCGCGAATCGGTGTCCGTCTCGGCGCCGTCCTCGAACACCGAGTACGACTCGGCG
TTCGGCGACGACGACCTCGACATCCCCGATTTCCTGAAGTAATCCGCGGCACCCTGTGGACCTGCGATCG
CGGCTCGCCGACATCGATGCGCGCATCTCGGATGCCGCTCGGTCGGCGGGCCGTGATCCGTCTGCGCTGA
CGCGCATCGTCGTGACCAAGTTCCACCCCCTCGACCTCGTCGAGGAGCTGGCCTCCCTCGGTGTGCGCGA
CGTCGGCGAGAACCGTCAGCAGGAGCTCACCGCGAAGAAGGACGCCGGGCCCGGCATCCCGGTGAGGTGG
CATTTCATCGGGCAGGCGCAGACCAACAAGGCTCGCGCCATCCGGGCAGCCGCGGACGCCGTCCATTCGG
TCGATCGCATACGTCTCGCCGACGCTCTCCACGCGGCTCGGCCGGAGGGTGACGAGGATCCCCTCGACGT
CTTGCTGCAGATCAACCTCACCGACGACGCCGGCCGGGGCGGAGTCGCAGAGGCGGACCTCCCCGCGTTG
GCGGAGCACGTCGCGGCATCCTGCCCGTCGTTGCGGCTGCGGGGAGTGATGGGCGTGGCTCCCCTCGATG
AGGCCCCGGCATCCGCGTTCGCGCGGCTTGCCCGCTTCTCGGACACCGTCACCGGCATCGTGCCGGATGC
CGATTGGATTTCCGCCGGAATGACCGGCGATTTCGTCGAAGCGATCGCCGCAGGTGCGACACACCTGCGG
ATCGGTTCGGCAATCACGGGCCCTCGGCCCGTGCACGGATAGCCTCGTCCTAGACGAGCAAACGGAGGAT
GCGCGATGTCGAACCCGCTGAAGAAGACCATGGTGTACCTGGGCCTCGCCGATGAGGAAGAGGTCTACGA
GGAGCCGGCTCCGCGCCGCGAGAAGCAGGTCGAGAACAAGACCGCTCCCGTGACGCCGATCCACCGCCCC
GCCGTGGTCCGCCAGGCCGCACCGTCCGCGATCAGCGAGATCGTCACCGTGCACCCCAAGCAGTACCGTG
ACGCGCAGTCCATCGCCGAGAACTTCCGCGACGGCATCCCGATCATCATCAACCTCTCGCAGATGAGCGA
CGCCGACGCGCGGCGCCTCATCGACTTCGCGAGCGGCCTGTCGCTGGGCCTCTACGGGCGCATCGAGCGC
GTGACGAGCAAGGTCTTCCTGCTGTCGCCGGAGAACGTCGCTGTCTCGGGCGAGGGGGCGATCGCTCAGG
GCGACGCCGACTCCGCTCCGTTCACCCACTGACGTCGTGCAGATCGTCGGCTTCATCGCCGGAATCCTCA
ACGCGCTGCTCCTGATCTATGTGCTGTTCCTCCTGGCGCGTCTGATCCTCGAGTACATTCCGATGTTCAA
TCGGGAATGGCGTCCGCGAGGCTTCGGTCTCGTGCTCGCAGAGGTGGTCTTCACCGTCACCGATCCGCCG
TTGCGTTTCTTCCGCCGCATTCTCCCCCCGCTCCGCTTGGGGCCCGTCGCGCTCGACCTGGGATATCCCG
CCACGATGCTGACGTGCTTCGTGCTGCTGTCCATCACACAGGTGCTCAGCCGACTGTGATCCACCGTCGG
GTCTGCCCCGCTGCTCGTCGCGCCCGCAACGGCGTCGGACTATGCTGGCGGGGTACGGCTCGCGACTTGC
GGGTCAGTCGATGACCGGCCCGCCTCTAGAGCCATGAAAGAGGAAAGATCCATGCCTGTGACTCCTGAAG
ACGTCGTCACCAAGCAGTTCGAGAAGGTTCGCTTCAAAGAGGGCTTCGACCCGGACGAGGTCGATGACTT
CCTCGACGAGATCGTCGTCGAGTGGCGCAAGACCATCGCGGAGAACGAAGAGCTGAAGGCGAAGCTCGCC
GCGTACGAGTCCGGTGAGACTCCCGCAGCTGCCCCCGTCTCCGAGCCTGCCGAGGACGAGGCCCCCGTTG
CCGACGTCGTCGACGACGTTCCCGCTGACGCTCCCGCCCAGGTCGAGGCTCCCAGCGAGCCCGCCGTGGC
TCCCGCCGCCGCCTCCGCCGGCATCATCGAGCTGGCTCAGCGCCTGCACGATGAGCACGTCGCCGAGGGC
AAGGCGCAGAAGGAGAAGCTCGTCTCCGAGGCTCAGGCCGAGGCCGACGCCATCCTCAGCGAGGCCCGCA
ACAAGGCCCGCGACGAGATGACCCGCCTCGAGAACGAGCGCGGCACCCTCGAGGGTCGCATCAGCGAGCT
CCGTCAGTTCGAGCGGGACTACCGCATCCAGCTGCGTGGGTTCATCGAGGAGAAGCTCCGCGACCTAGAT
GTCGCCGGCACCTCGGGCGCGACGCCGATCTCCGCGTCCTGACGCCACAGATCTTGTCGAGCCGAACGTC
CGCTCCGCGGACGCCAGTGCGCGCTGCAGCGGCCGGCACCACCATCGCGATCCTCGCGGTGGTGGTGCTG
GCCGCTGATCAGTTCACCAAGTACCTGGCCCTTCGCGACCTGCCGTTCCAGCAGGCCGTGCCAGTGCTGG
GCGACTTCTTCCAGCTGTACCTGACGCGAAACCCCGGCGCGGCGTTCTCCCTCGGCGAAGGGGTCACGTG
GGTGTTCACCCTCGTGCTCGCGGCCGCGGCGATCACGGTCGTCGTCCTCGGCGTCCTCCGGGTCAGGTCG
AGAGCCTGGGCGATCGTGCTCGGGCTCCTGCTCGGGGGCATCCTCGGCAACCTGACCGACCGGCTTCTTC
GGGATCCCGGTTTCCTCGTCGGCCACGTCGTCGATTTCATCCACACGCCGTGGATGTGGCTGTGGTTCCC
GTCGGCCATCTACAACATCGCCGACATCTTCATCGTCACCATGATGATCTCGGTTGCGGTGCTCGTCCTC
TTCGGCATCCGCTTCGACGGCACCCGCGAGCACAGCGAACCGGCGGAGGAATCCGCCGACGCGGCGGCCT
GACATGCCCTCCCGCGCGTTCCCCGTACCCGACGGGCTCGACGGCGTCCGCGTGGATGCCGCGTTGGCCA
AGCTGCTGGGCTTCTCCCGCACCTTCGCCGCCGACGTCGCCGAGGCCGGCGGCGCCGTGCTCGACGGGCG
CACCCTCGGCAAGTCGGACAAGCTCGTCGGCGGAGGCTGGCTCGAGGTCAGCTGGGAGGACAAGCGCGGC
CCCGAGATCGTTCCGATCGCCGTGCCCGATCTCGGCATCGTCCACGACGACGACGAGATCGTCGTGGTCG
ACAAGCCGACCGGTGTCGCGGCCCACCCGTCGCTGGGGTGGGAGGGTCCGACCGTCGTCGGTGCGCTCGC
GGCTGCCGGTTTCCGCGTCGCCACGTCCGGCGCCCCGGAGCGGCAGGGCGTGGTGCACCGCCTCGACGTC
GGCACGAGCGGGCTCATGGTGGTCGCGAAGACCGAGCGCGCGTACACCGCGCTGAAGCGCGCGTTCAAGG
AGCGCGAGGTCGACAAGGTGTATCACACGGTCGTGCAGGGGCACCCCGACCCGCTCTTCGGCACGATCGA
CGCGCCGATCGGACGTCACCCGAACCACTCGTGGAAGTTCGCCGTCACGCCGACCGGCAAAGATTCCGTC
ACGCACTACGAGACGCTGGAGGCGTTCCCGGGGGCGTCGCTCCTCGAGGTGCACCTCGAGACGGGGCGCA
CCCATCAGATCCGCGTGCACATGGCCGCGCACCGGCATCCCTGCGTCGGAGATCCGCTCTACGGCGCCGA
TCCGACGGTCGCCCAACGACTGGGGCTCACTCGGCAGTGGCTGCACGCGCACGAACTGTCGTTCGCGCAC
CCGGCCACGGGCGACCTCGTCACCTTCCGATCGCCGTACGCGCCCGATCTCGCCGCCGCCCTGGAGATCC
TCCGCGGCGACGCCTGACCGCTCTCAGCGGCCGCCGGTGAAGGAGGCGGGATCGTCCTCGGCGAGCGCCA
GAGCGATCTTCCGGACGTGGGTCTGGTCGACGTCGACGAGCTCGCCCAGCCCGTACCAGCCGACCTCAGT
CAGCTCACCGTCGGCCGGGTGCGGCTCGCCCGAGACCCACTCGCAGCGGAAGACGAGATCGAGGTAGTCG
ACCTCGTCGCCGTTCGCGTAGACGATCCGGGGCACCTGCTGAACGTGCGCAAGGCGAGTGACCTTGACTT
TCACCCCCGCCTCCTCGAGGCATTCCCGAGCGGCGGCGTCCGCCGGCTCCTCGCCGGGGTCGACGATCCC
CGACACCGGCTGCCACGAGCCGTTGTCGGCGCGCCGACCGATCAGGACCTTCTCGTCTTTGAAGACGATC
GCCGTGACGCCGACGAGGGGCAGGGGAGCGGTGCCGATCTTCTCGCGCAGGGCGAGGACGAATTCCGGGG
TGGCCATTGCGCCAGCCTATGCGGATGCCGGGGGCTCGGCCGCAGGGTCGGGCGCTGCTCGTAGACTCGT
CGGGTGGCATCAGACTCCTTCGTTCATCTGCACGTGCACAGCGAGTACTCGATGCTCGACGGTGCGGCCA
AGATCGGCGCGATGACGCAGGCCGCCGCCGATTACGGGATGCCGGCGATCGCCGTCACCGATCACGGCAA
CACCTTCGCGGCGTTCGAGTTCTACCGCGCGGCGAAGTCGGCTGGGGTCAAGCCGATCATCGGCCTCGAG
GCGTACGTCACCCCCGGCACCCACCGCAGCGACAAGTCGCGCGTGACGTGGGGCTCGCCCGATCAGAAGA
GTGATGACGTCTCAGGCTCGGGCGCGTACACCCACATGACGATGTGGAGCCAGAGCACCGAGGGGATGCA
CAACCTGTTCCGCCTCAGCTCGCGCTCGAGCATGGAGGGGTACTACTTCAAACCGCGCATGGACCGCGAG
TTGCTTCAGACGTACGGCAAGGGCCTGATCGCGACGACCGGATGCCCCTCGGGCGAGGTCCAGACGCGTC
TCCGCCTCGGCCAGTACGACGCCGCGCGGGCCGCGGCGGCCGAGTTCCAGGACATCTTCGGCAAGGAGAA
CTACTTCGCGGAGATCATGGACCACGGGCTCTCGATCGAGCGCCGCGTCATGACCGACCTCATCCGGTTG
TCCAAGGATCTCTCCATTCCTCTCGTCGCCACGAACGACTCGCACTACACGCATCAGCACGAGGCAGACG
CGCACGAGGCGCTGCTCTGTGTGCAGTCCGGTTCCACGCTCGATGATCCCGGCCGCTTCAAGTTCGACGG
CGACGGCTACTACATCAAGACCGCGCAGGAGATGCGCCAGCTCTTCCGGGACCACCCAGAGGCGTGCGAC
AACACGCTGCTCATCGCGGAACGCTGCGAGGTCGAGTTCAACGAGTCGGCGAACTACATGCCGCGCTTCC
CCGTGCCCGACGGCGAGACCGAGGACAGCTGGCTGATCAAAGAGGTCGAGAACGGCCTCCAGTTCCGCTA
CCCGGGCGGCATCCCCGATCGCGTGCGCAAGCAGGCGGAGTACGAGACCGGGATCATCTTGCAGATGGGC
TTCCCGGGGTACTTCCTCGTCGTCGCCGACTTCATCAACTGGGCGAAGGACCACGGCATCCGCGTCGGGC
CCGGCCGCGGCTCGGGTGCCGGCTCGATGGTCGCCTACGCGATGCGCATCACCGATCTCGACCCCCTCGA
GCACGGCCTCATCTTCGAGCGCTTCCTCAACCCCGACCGCGTGTCCATGCCCGACTTCGACGTCGACTTC
GATGATCGTCGCCGCGGCGAGGTCATCGACTACGTGACCGAGAAGTACGGCTCCGAGCGTGTCGCTCAGA
TCGTCACATACGGCACCATCAAGTCGAAGCAGGCCCTGAAGGATGCCGGTCGCGTCCTCGGCTTCCCGTT
CTCGATGGGGGAGCGGCTCACCAAGGCGATGCCGCCGCCCGTCATGGGCAAGGACATGGAGCTCGGGGGC
ATGTTCGACCCGAAGCACCCCCGGTACAAGGAGGCAAGCGAGTTCCGCTCGCTCGTCGACACCGACCCCG
ACGCGAAGACCGTCTTCGACCGCGCGATCGGGCTCGAGGGTCTGAAGCGCCAGTGGGGGGTGCACGCGGC
CGGCGTGATCATGTCCTCCGAGCCGCTGCTCGACATCATCCCGATCATGCGTCGCGAGCAGGACGGTCAG
ATCGTCACGCAGTTCGACTACCCGTCGTGCGAGACCCTCGGCCTGATCAAGATGGACTTCCTCGGGCTGC
GCAACCTGACGATCATCTCGGACGCGCTCGACAACATCCGATCCAACCGCGGCGAGGAGCTCGATCTCGA
CAAACTCGCCCTCGACGATCGCCCCGCGTACGACCTCCTCACCCGGGGTGACACCCTCGGCGTCTTCCAG
CTCGACGGCGGACCGATGCGGTCGCTGCTGCGCCTGATGAAGCCCGACAACTTCGAAGACATCTCGGCCG
TCATCGCGCTGTACCGCCCGGGTCCGATGGGTGCGAACTCGCACACGAACTACGCGCTCCGCAAGAACGG
CCTGCAGCCGATCACCCCGATCCATCCCGAGCTCGAGGAGCCGCTGCGCGACATCCTCGACACGACCTAC
GGCCTGATCATCTATCAGGAGCAGGTCATGGCGATCGCTCAGAAGGTCGCCGGATTCTCGCTCGGACAGG
CCGACATCCTCCGCCGCGCGATGGGCAAGAAGAAGAAGTCCGAGCTCGACAAGCAGTACGAGGGCTTCTC
CGGGGGAATGAAGGACCGGGGTTTCGGCGAGGCGGCGATCAAGTCGCTCTGGGACATCCTGCTGCCCTTC
TCCGACTACGCCTTCAACAAGGCGCACTCGGCTGCCTACGGCCTCGTGTCGTACTGGACGGCGTACTTGA
AGGCGCACTATCCCGCGGAGTACATGGCCGCGCTCCTGACGAGCGTCGGCGATGCGAAGGACAAGCTCGC
GGTGTACCTCAATGAGTGCCGCCGCATGGGCATCCAGGTCCTCCCTCCCGATGTCAGCGAATCCATCCGG
TACTTCGCCGCCGTCGGGGAGGACATCCGCTTCGGGCTCGGAGCGGTGCGAAACGTGGGCACCAACGTCG
TCGACGGCATCGTGACCGCTCGCGCCGACGGGAAGTACACGACGTTCCACGACTTCCTGTCGCGCGTCCC
CGCCCACGTCGCGAACAAGCGCACGGTCGAGTCCCTCATCAAGGCGGGCGCCTTCGACTCCCTCGGGTCG
ACGAGGCGCGCGCTGATGGAGATCCACGAGGACGCGACCGAGCAGGCCGTGCTCGACAAGCGTCGCGAGG
CGAACGGCGAGGTGGGCTTCGACTTCGACAGCCTCTGGGGCGACGACGAGCCCCATCAGGTCGCCCGTGT
GCCCGAGCGCCCCGAGTGGACCAAGAAGGACAAGCTCGCATTCGAGCGCGAGATGCTGGGCCTCTACGTC
TCCGACCATCCGCTCGCGGGTCTCGAAATCCCCCTGGCGAAGCACGCCTCCACCTCGATCCACGACCTGC
TCGTGTCCGAGGACATCAACGACGGTGACCAGGTCATCATCGCGGGACTCGTCACGAGTGTGCAGCACCG
GGTGGCCAAGCAGAGCGGCAACCCCTACGGCATGATCACCGTCGAGGATTTCGACGGCGAGGTCACCGTG
ATGTTCATGGGGAAGACCTACACCGAGTACCAGTCGATGCTCGTGTCCGACGCGATCCTGGTGGTCCGGG
GTCGGGTCTCGCAGCGCGACGACGGCCGCAACCTCCATGGTCAGGCCGCATTCACGCCCGATCTGGGCGC
GGTCGACGCCGCCGGTCCTCTCGTGCTCGTCGTTCCCGAGCAGCGGGCGACCGAGACGACGATCGGGCAG
CTGGCAGCGGTTCTCGACCGGCATCCGGGGTCGACCGAGGTGACCCTCAAGCTCCACCGAGGCGGTACGG
CGAAGGTGTTCGAAGTCCCGGCGCAAGTGAAAGTCACCGTCGATCTCTACGGCGAGTTGAAAGGTCTGCT
CGGCCCGCAGTGTCTCGGCTGACTCCGCAACCCGGCCGGGTAGGATCGCAGGCGGCGCGATCTGCGCCCG
TGGAAGGAGCATCGTGACCGACGAGAAGACGACACCCCAGGACCCGCAGGACCCTGCGTTCGGGGGTGAC
ATCGAGGACACCGTCGTGCGGATGCCCGACGCGACGTCGGATCCGGCTGCGTCGGGCGGTGCCACCGAAT
CGTACGATCGCGACACGTTCGCCTCGGGCTACGCGGATGCCGACGGCGCGGGCACTGTCGCAGCGGACGC
GCCTGCCGACGACGCCCCGCGGGGCGATGCGCCGCGGGGCGAGGCCACCGCCATCTTCGCCACGGAGGAG
CACGCCGCCGAGGAGCCGATCGCGCCTGCTGCGCACACGACCGGCGCCTCCGATGCGGCCGTCTCCGACG
ACGGCGTGCCGCACCAGTACGGCATCGGGCCCTTCTCGCTCCGTGAGGTCTCGCTCCTGGGCGTCTGGGC
GCTCGCATTCCTTTTCTCGTTCTTCCCGCTGTGGGCAGACTCGTCGATCGGCGGAGTGATCGCCGGCGGC
GCCACTGTGTGGACCACCGGCATCGACTGGGTGCTCGCCATCGGTGCGCCCACGGTCGCCGTGTTCCTCA
TCGTGCTCCGGCGCTTCTCTCCGGACGGCATCCGGCGTGTCGGATCCCTCGGGATCGACCAGTTCGCGTC
GGTGGCCTTCTCCGTCGCGGCCGTGCTCTGGCTCAGCTGGCTGTGGGCCGGTATCGCGCGCGGCATCGCC
ACGGGCTACTGGCTGAGCAGCTGGGTGGTGTGGGTCGAGGTCTTCCTCTTCCTCGCCACGCTCGCGCTCA
CGGTCTTCGCGCCGATCATCCCCCCGTTCCACGAGGACTTCCTGCACCGCACCGAGCGCGTCGCGCACCG
CGTCGCCCGAGGCGCTCGTCCCGTCGTCGCCCGCCCGCTCTCGGACGCGCGGTTCACCATGGCCGCTCCC
TCGGTCGACCCGGAGCCCGCCCCCGCCGGCGACCCCATCGACGACGACGAGCCCGCTCCCATCTCCGCTC
CCGCCATGCAGGCGTTCTGGGCGCTCTCCCCGGTCGACCGTGATGTGGTGGACGAGAACGGCATCCCGCT
GTTCCGCGTCGGTCCGACGGCCTGGGCCCTCGTGATCGAGGATCGTGGCGACAGCTTCGTGATCCGCCAC
GAGGACGGCCGGATCGGGTATCTGACCGACATCTCCGGCGTGACGCGCGGCTGAGCCCCGGTAGCCTGGA
GGGATGCTCCGCACCATCGACCTCCGAGGCCGCGCGACCACACCCGACGAGTTGCTGGCTGAGGTTCCGC
GTGCCGGCGCCGCCCGAGACGAGGCTCTCGCGGCGGCCGCCGGCATCGTGGCAGACGTCATCGCGCGCGG
CGCCGAGGCGCTGCGCGACCAGGCGACCCGCTTCGATGGGGTGTCCGGGCACGAGATCCGGGTGCCCTCC
GCGCACCTCGACGAGGCGCTCGACTCGCTCGATCCCGCGATCCGGGCTGCTCTGGAGACGGCGATCGAGC
GGGTCCGCCGCGCATCCGCCGCTCAGGTTCCGCCCCGCGTCGTGACCGAGATCGCGCCGGGTGCGCGCGT
CGAGCAGCACTGGCGGCCCGTCCGCCGGGTGGGCGTGTACGTACCGGGCGGCAAGGCCGTCTACCCCTCG
AGCGTCGTGATGAACGTCGTGCCGGCCCAGGTCGCCGGAGTCTCGCAAGTCGCCTTGGCTTCGCCCGCGC
AGCGCGAGTTCGGCGGCAGAGTGCACCCCGTCATCCTGGCCGCGGCGAAGCTCCTCGGCGTGACCGAGGT
GTATGCGATGGGTGGTGCCGGCGCGATCGGCGCCTACGCCCATGGCGTCGCCGATATCGGGCTCGAGCGC
GTCGATGTCATCTCCGGACCGGGCAACAACTTCGTCGCCCTCGCGAAGCGCGTCGTCGCGGGCGTCGTCG
GCACCGACTCGGAGGCGGGCGCCACCGAGATCCTCATCGTCGCCGACGACTCCGCCGATCCGGTCCTGGT
CGCTGCGGACCTCGTCAGCCAGGCGGAGCACGACGAGCAGGCCGCCGCCGTGCTGGTCACGCCGTCGGCA
CGGCTCGCGGATGCCGTTGCCGCGGCGGTCGCGGAGCGTGTGGCATCCACCCACCACCGCGACCGTGTCA
CCGAGGCCCTGGCCGGTCCGCAGTCCGCGATCGTCCTGGTCGACGACGTGGCAGCGGCCACCGAGTTCAG
CAACGCGTACGCCCCGGAGCACCTCGAGCTGCACCTGGAGGACCCGCGGCCCGAGGACTACGTCAACGCC
GGCGCCGTCTTCGTCGGGAAGTGGACGCCCGTGAGCCTCGGCGACTACCTCGCGGGGAGCAACCACGTGC
TGCCCACGGGCGGTCAGGCCCGCTACGCATCGGGCCTGTCGGCCTCGACCTTCCTGCGCCCGCAGCAGGT
CATCACCTACGATCGCGATGCCCTCCAGGAGGTGCACGAGGCGATCGTCACCCTCTCGACCGCCGAGGTG
CTGCCCGCGCACGGCGACGCGGTGACGGCGCGTTTCGACGCGTAAACTGGACCCGCCATGCATTGCCCCT
TCTGTCGTCACTCCGACTCCCGCGTCATCGATTCGCGCACGAGCGATGACGGTCTCAGCATCCGACGTCG
TCGCCAGTGTCCGGAGTGCGGTGGTCGGTTCTCGACCATCGAGACGGCCAGCCTGAACGTGATCAAGCGC
TCCGGTGTGATCGAGCCGTTCAGCCGCGAGAAGGTCATGTCAGGTGTCCGCAAGGCATGCCAGGGCCGGC
CCGTCACGGAAGCCGATCTCGCCGTCCTGGCCCAGGCCGTCGAAGAGGCCGTGCGTCAGACCGGGGTCTC
GCAGATCGACACGAACGAGATCGGCTTGGCGATTCTCGGTCCGCTCCGCGCGCTCGACGAGATCGCGTTC
CTCCGTTTCGCGAGCGTCTACCAGGCGTTCGAATCGCTCGACGACTTCGATGCGGCTATCGCCCAGCTTC
GTGCGGATGAGGCGCAGAAGGCCCAGCGCACCGACATCTGACCAGCGCACCGATCTCGGCATCGGGCGGG
GCGCCGGCGCGCCTCTAGGCTAGGGGGCGATGTATCGCCTCCTTTTCTCCCTCGTCCTGCGCCGCTTCGA
TCCTGAGACCGCGCACCACCTGGGCATGGTCGTCGTCCGGGTAGCCGGACTGCGGTTCGTCTCTCCGCTG
GTGCGAAAAGCGACCCGTCCCGACGAGAGCCTTCGCACTTCCGCCCTCGGACTCGACTTCGAGTCACCGT
TCGGGGTTGCCGCGGGATTCGACAAGAACGCCGTCGGCGCCATGGGCCTGTTCGCGCTCGGCTTCGGTCA
CATCGAGGTCGGCACGGTGACGGCCGTCCCGCAGGACGGGAACCCCCGGCCACGTCTGTTCCGCCTCATC
GAGGATCGCGCTCTCATCAATCGCATGGGTTTCAACAACCGGGGCGCGGCTGCGGCCGCCGCACGGTTGC
GCCGGATGCGGCGTCGGTCCCCGCGTCCTGTCCTGGGTGCGAACATCGGCAAATCCCGCGTCGTGGATGT
GTCCGACGCGATCGCCGACTACGTCGCGAGCACGGCGCTCGTCGCCCCGGTCGCCGACTATCTCGTCGTC
AATGTCTCATCGCCCAACACCCCGGGGCTCCGGGGACTGCAGGCCGTCGAAACGCTGCGCCCGCTGCTCC
GAGCCGTTCGCGATGCGGCGGGAACGACTCCGCTCCTTGTGAAGATCGCCCCGGACCTGACCGACGACGA
GGTCGACGGCATCGCTCGGCTCGCCGTCGACGTCGGGCTGGCCGGCATCGTCGCGACCAATACGACGATC
TCCCGGGACGGCCTCATCGCCGACGCCGAGACCGTCGCCGCGATGGGAGCGGGAGGGCTGTCCGGCGCAC
CCCTGAAAGCGCGATCCCTGGAGGTCCTCCGCCGCGTGCGGGCGGCGGTTCCCGACGAGTTCTGCGTGAT
CGCAGCCGGGGGAGTGGAGACAGCCGCCGATGTGTCGGAGCGACTTGCCGCCGGCGCCGATCTCGTCCAG
GGCTACAGCGCGTTCGTCTTCCGGGGGCCGCTCTGGGCGCGCGAGATCAACCGTGACCTCGCGCGCATGC
GTTCGTCGGTGTGACCGTCGTCGCTCCGCTCAGACCGGATACGCGCCGCGCTTGACCTGCGGCTTCGGCA
GTCGCATGAAGCGCATCTGGACCGACCGCATCGCGGCGTACCAGCCGAGACCCTTCTCGCGCCGGTCGCC
CCACTTGACGGCCGCCAGCTTCTTCACCTTGCGGCTCAGCATGACCATGTCGGCGACGACGAACAGGATG
TAGGCCCACAGCCCGACGTATGCGTAGAAGGCGATGGCCGGCACGAGCGATGCCAGGATGACCAGCACGA
GAAGCGGCATCACGAGTTCACCGAAGTGCCAGCCGGCGTCGGTGTAATCGCGGGCGAACCGGCGCTGCGG
CCCGCGGTCGCGGGGCGTGAGATAGCGCTCATCACCGTTCGCCATCCCGATGCGGGCCTTCTCGCGCTGC
GCGGCGAGCTCGGTCTTGGCGCGTGCGCGTGCTTCCTTCGTGTTGGCGACGAGGGGACGTTTGCGGGCGG
CCTCCTGCTCGGCGCGCGACGGCGTCGGGCGGTTCTTCCCCGCTCCGATCGGAGCGTCGGGGGTGGTGTC
GGCAGGGGGCGGTGTCTTGGCCACGGGAGAGGGTCCTCGGATCGGCGAAAGGCGTTCACCATAAGATTAC
CCGCATGACTTCCGACACCTCCCGATCCGAATCGGTCCGCGAGGCGGGGCTCGCCGCCGTTCCCGCCGCG
CTCGCGGATCTCGGCTCGCTCGTGCGCATTCCCTCCATCGCCTTTCCCGGTTTCGACCGTGCAGAAGTAG
AGCGGAGCGCTGACGCCGTCCGTGCGCTTGTGGACGACCTCGCGATCTTCGATCGCGTCGAGGTGAAGAG
CGCCGTCGTCCCCGAAACGGGAGAGCAGGGCATGCCCGCGGTCCTCGCGACACGAGCGGCGCGCAACGGT
AAGCCGACGATCCTCCTCTACGCGCATCACGACGTGCAGCCGGTCGGCGACGAGCAGTTGTGGGAGTCGC
CCCCGTTCGAGCCCACCGTCCGCGACGGCCGGATCTACGGCCGCGGTGCCGCGGACGACAAGGCGGGCAT
CATGGCGCACATCGGGGCCCTCCGAGCGCTGAAGGAAACGCTGGGGCAGGATTTCGATCTCGGCGTCAAC
CTGTTCTTCGAGGGCGAGGAGGAGGCGGGGTCCGCGTCGTTCGCCGCCTTCCTCGCCGACAACGCTGACG
CGCTCCGCGCCGACGTGATCGTGGTGGCGGACTCCGGCAACTGGGACTCCGTCACCCCCGCCCTGACCGT
CTCCCTCCGGGGCAACGTCCGGTTCACCCTCGACGTCGAGACCCTCGAGCACGCCTCGCACTCCGGCATG
TTCGGGGGAGCGGTGCCCGATTCGATGTTCGCGACCATCCGGCTCCTCGATTCGCTGTGGGACGAAGACG
GCGCGGTCGCAGTTCCCGGTCTTCACGTTCGGGATGCCGCCACTCCCGCGTATTCGGAGGACACCCTCCG
CAGCGAGGCGGGTCTGCCCGAGGGTGTCTCGCCGATCGGACGCGACGCGATCCTGAGTCGGATGTGGAAC
AAGCCCTCGGTGACGGTGACCGGCATCGACGCGCCGAGCGTCCGGAACGCCTCGAACACGTTGTCGCCGA
AGACGACCGTCGTCCTCAGCACCCGCATCGCTCCGGGCCAGCGCGCCGCCGACGCGTATGAGGCGATCGC
GTCCCACCTTCGAGCTCACGCCCCCTTCGGCGCGCAGCTCACCTTCCGCGACGTGGACTTCGGCGACCCG
TTCCTGGTCGACACCTCCGGCTGGGCCGTCACTCAGGCCAAGGACGCTCTCCGCGCCGGGTACGGCGTGG
AGCCGGTCGATATCGGCATCGGCGGGTCCATCCCCTTCATCGCCGACCTCGTCCGCGAGTTCCCGGCGGC
GCAGATCCTGGTGACCGGAGTGGAGGATCCGCACGCCCGCGCGCACAGCCCGAACGAGTCGCTCCACATC
GAGACGTTCCGCGCGGCCCTCATATCCGAGGCTCTCCTGCTGGAAAGCCTCGACGCGACCGTCCTGTGAC
CTCGAGGCGGCGTAGAATCACAAGAGCACGCCGCCCCCGCTTCTGAAAAAGCACTGGCGGCCCGACCACT
CGGGGAGAGTCATGACCGACATCGCCACGCCGTCCACCGTCGCCCCTCACGGTGTCGCTCTCAGCGACGC
CGCTGCCGAGAAGGTCAAGAGCCTTCTCCAGCAGGAGAACCGTGACGACCTTCGCCTCCGCGTCGCCGTC
CAGCCCGGCGGATGCTCGGGTCTGATCTACCAGCTCTACTTCGATGAGCGCTTCCTCGACGGCGACCAGA
CGGTCGACTTCGACGGCGTCGAGGTCATCGTCGACGACATGTCGGTGCCGTACCTCGACGGTGCGAAGAT
CGATTTCAAGGACACGATCTCGGAGCAGGGCTTCACGATCGACAACCCCAATGCCGCCGGCAGCTGTGCC
TGCGGCGACAGCTTCCACTGACCCACCCCCCAGGCCCCTCCTTTCGGCCGGACCATCCTGAACGGTTGGC
CGGAATCGCTTGAGAGGTTGCCCTAGACTGGCATGAGTCTGACCTTCATGTCCCCGAAAGGTGCACCGTG
CGCGTCAAACGCCGACTCCGATGGGCCGCCCTGCCGCTGGGTATCGCCGCTGCGATCACTCTGGCGGCGT
GCAGCCCCACCACTGCGAACGGCTTCCTGCCCGGCTTCGACGAGGAGGGTGGGCAGGCCACCAATCACAC
CTCGATGATCGCCGGTCTGTGGACCACCTCGTGGATCGTCGTGCTGGCCGTCGGTGTCATCACGTGGGCT
CTCATGGGTTTCGCCGCGATCGCCTACCGCCGTCGCCGTGGACAGTCCGGTCTGCCGGTGCAGCTGCGCT
ACAACATGCCGATCGAGATGTTCTTCACGATCACGCCGATCATCCTGGTGCTCGGGTTCTTCGCCTTCAC
CGCGCGTGACCAGGCGATCCTCGAAGACCAGTACGAGAACCCCGACGTCTGCATCACGGCCATCGGCAAG
CAGTGGGCCTGGGACTTCCAGTACAACGGCACGAGCTGCGAGGCATCCGACGAGTCGGTCTGGACGATGG
GTGTCCAGGCGCAGACGGATGCCGAGGGTAACGTCACGAACGAGATCCCCGAGCTCGTCCTTCCGGTGAA
CAAGGAAGTCAAGCTGAAGCTCGAGTCCCGTGACGTCATCCACTCCTTCTGGATCATCGACTTCCTCTAC
AAGAAGGACATGTACCCGGGACGCGACAACTACTGGTCGTTCACCCCCACCAAGGAGGGCGAGTTCGCCG
GCAAGTGCGCCGAGCTCTGCGGCCAGTACCACTCGATGATGCTCTTCAACGTTCGTGTCGTCTCCGACGC
GGAGTACCAGGAGTACCTGGCATCCCTGGAAGCAGCGGGCCAGACCGGAGACATCGACGATGTCTACGAC
CGCCTCCAGAACGCCCCCGGAACCGATGGGGCGAGCAACGCTGAGGGAGAGCAGAACTGATGGCGACCAT
CGCACCCCCGAAGCCGACCCTGCCCCCGCGGCAGGCTGCGCTGCTCACCAGCAGCCGTGTCGAGCACAAG
GGAAACATCGTGGTGAAGTGGATCACGTCCACTGACCACAAGACGATCGGGTACATGTACCTCATCGCCT
CAGTGCTCTTCTTCATGCTCGGTGGCGTGATGGCGCTGATCATCCGTGCGGAGCTCTTCGAGCCCGGCAT
GCAGGTGCTGCCCACGAAGGAGCAGTACAACCAGCTGTTCACGATGCACGGCACGATCATGCTGCTGATG
TTCGCGACTCCGCTGTTCGCCGGTTTCGCCAACGCGCTCCTGCCGCTGCAGATCGGTGCTCCCGACGTCG
CCTTCCCCCGTCTGAACGCGTTCGCCTTCTGGCTCTTCACGTTCGGTTCGACGATCGCCGTCGCAGGCTT
CCTCACCCCTCAGGGTGCAGCGGCCTTCGGATGGTTCGCCTACCAGCCGCTCGCCGGCGAGAGCTTCTCC
CCGGGCGCCGGTGGCGACCTGTGGATGCTCGGCCTCGGAATGAGCGGTTTCGGTACGATCCTCGGCGCCG
TCAACTTCATCACGACGATCATGACGATGCGCGCCCCGGGCATGACGATGTGGCGGATGCCCATCTTCAG
CTGGAACACCCTCGTCACCAGCATCCTGATCCTGATGGCCTTCCCGGTGCTCGCGGCGGCGATCCTCGCT
GCGGCAGCGGACCGCATCCTCGGTGCGCACATCTACGATCCGGCCAACGGAGGCGTGCTCCTCTGGCAGC
ACCTGTTCTGGTTCTTCGGCCACCCCGAGGTCTACATCATCGCGCTGCCGTTCTTCGGGATCGTGTCGGA
GATCTTCCCCGTCTTCAGCCGCAAGCCGATCTTCGGCTACAAGACCCTCGTCTACGCCACCATCGCGATC
GCCGCGCTCTCGGTCTCGGTGTGGGCGCACCACATGTACGTGACGGGCGCGGTGCTCCTGCCCTTCTTCG
CGTTGATGACGATGCTGATCGCGGTTCCGACCGGTGTGAAGATCTTCAACTGGATCGGGACGATGTGGCG
CGGGTCGATCACTTTCGAGACGCCGATGGTGTTCTCGCTCGGCTTCCTCGTGTCCTTCGTCTTCGGTGGT
CTGACCGGCGTCATCCTGTCGTCGCCGCCCCTCGACTTCCACGTCTCCGACTCGTACTTCGTCGTCGCGC
ACTTCCACTACGTGGTGTTCGGCACGGTCGTGTTCGCGATGTTCGCCGGGTTCTACTTCTGGTGGCCGAA
GTGGACCGGGAAGATGCTCAACGAACGCCTCGGCCTCGTGCACTTCTGGCTCTTGTTCATCGGCTTCCAC
ATGACCTTCCTCATCCAGCACTGGCTGGGTGCCGACGGCATGGTCCGCCGCTACGCCGACTACTCGGCCG
CCGACGGATGGACGTGGCAGAACCAGGTCTCCACCGTGGGGTCCATGGTCCTCGCCGCCTCGATGGTTCC
GTTCCTCCTGAACGTCTGGATCACCGCTCGCAAGGCGCCCCGCGTCACGGTCAACGACCCGTGGGGCTAC
GGAGGATCGCTCGAGTGGGCGACCAGCTGCCCGCCGCCGCGCCACAACTTCACGTCGATCCCGCGCATCC
GCAGCGAGCGGCCCGCCTTCGACTTGAACCACCCCGAAGCCGGTATTCCGGTGGGCGTGGGCCCTGCGAA
GGACGCGCCCGATGCTCCGGTCGTGGATCTGACGAACGGTGAGGTCAAGTAATGAAGGTCAATGTCAGCC
TCTGGTGGGTGCTCTCCGCATTCTTCGCGCTGGTCGCCGTCGTCTACACCGGATGGAGCATCCTCGCCCA
CCCCGACCTGGCATGGTTCAACGGCATCGAGTGGGTCGGCTCCGTCGCCCTCGTGTTCGTGACCGCCATG
GCTGCGATGATCGGCTTCTACACGTCGCGGGTCGAGAAGGCTCAGGGCGGCGTGCTGCCCGAGGACTCGC
TCACCGCCGACATCGACGATGGTGACCCCGAGATCGGTGAGTTCTCCCCGTGGTCGTGGTGGCCCATCGT
GCTCGCCGGTTCCGCCGCTCTGGCCTTCATCGGCCTCGCGGTAGGCGAGTGGATGGTGCCTGTGGGCATC
GCCGTCTTCGTCGTCGCGATCGTCGGCTGGGTCTTCGAGTACTACCGCGGGTACTTCGCTCGCTGATCTG
CCCATGCGCGTGAGAGCGGGGGCGGCGTCCGACGTCGGTGCGTACCGAGACGTCAATCAGGATGCCGCCT
TCGCTGCGCCGTGGGGAGCAGCGGTCGCCGACGGCGTCGGCGGAGGGCCGTCCGGTGATCTGGCGTCCGC
ATCGCTCATCCACCGCCTCATCACCGCCCCGGGCCCCGCAGACAGCGCGGAGGTCCTCATCTCTCGCCTT
CGCGGGGCGAACTGGGATCTCGGCGCGCACGTCCGCCGTGATCCTGCTCTATCGGGCATGGCAACGACGT
TGACGGGTGTCTGGCTCACGACGGGCGGCGACCTTCTGCTGGCCCACACGGGCGACTCCCGCGGGTATCT
GCTGCGAGACGGCATCCTGTCACGGCAGACACGCGACGATTCCTTCGTTCAAGAGCTCGTCGATCGGGGG
TTGGTGCCGCCGGAAGACGCGTCCACGCATCCGCGCCGCAACATCATCACCGCATCGCTGGGCGGGCACG
AGAACGACGTCGTGCGTGTTGAGACCCGCGACGCCCGCGTGGGCGATCGGTGGCTCCTGTGTAGCGACGG
CCTGACGGACTACGTGCCAGAGGATGCCGTGGCGGAGATCCTCCGCGGTATGTCCGACCCCCAGGCAGCA
GCTGCCCGCCTGGTCGAGTTCGGGCTCGGCGCCGCCTCCCGAGACAACATCACGGCTGTCGTGTGCGACG
TGACGGCCGACACGGTTCCGCCCGGTGCCGTTCCGCTGCTGACGGGGTCAGCGGCATCCCGGTTTCCCGA
GGTGATCGAAGCCGGGTGGGCGACCGCGTGATGCTCGATCCGTTCGATCCGTTCGATCCGTTCGATCCCT
TCGATCCGTCGCGCTGAGGGCCTGAGGACGCGTCAGCGCGCCGAGGGCCGTACGACCATCACCAAAGGGT
CGAACGTGCGGGGGAGCGGGCCTGAGGCGCCTTCGGTGGGGTATCCCTCGCGCACCCAGTATTCGTAGCC
CCCGATCATCTCGCGGACGTCGTAGCCGAGTCGAGCGAACTCGAGGGCGGCCTTCGCGCCGGCGTTGCAG
CCCGGGCTCCAGCAGTAGACCACGAGCGGCGTCGTCAGCGGCAGTATCTCGGATGCGCGTGCGGAGATCT
CCCGATAGGGGAGGTGAACGGCCCCGGCAGCGTGTCCCTGGTCCCATGCCTCCGCGCTGCGGACATCGAT
GAGGGCGACGGCCTCGCCGGCCTGGCGCGAGGCGTAGACGTCGCTCGGGTCGGTCTCACAGCGGAGTTTG
GCTTCGAAGTAGGCGAGGACGGATGCGTTGGCGGTCACCCTGTCGACATTACGGACGAACGAAAGCGGCG
AGGGTGACCATTCGGTCAGCCCTCGCCGCTTTTCTGCCAGTGACCTCAGTCGTCGGTCGGCGAGCCCTTG
GGCTTACCGGTCTGACCGTCGGTCTCGTCGGGGACGATGATGTTCGACGGGCGCACGGCGGTCTCGCTGT
TGTGGCCGTCGTCGATGGGGCGAAGCGGGGCATCGGGGACACCGGCGCGCTCGTGAGCACCCTGGATCTC
CGCGTTCTCCTCTTCCTGGATGTGGTCGAGCGTGTGGTGCTGGTGCGCCTCGGCCGCTTCGATCTCAGTC
TGCGTGACCGGAGAGAGGCGGTCCTCGAAGAACCAGCGCGACAGTGCGGCACGCGCGTTCTGGTGCCACG
CGATCCGACCCTTGTTGTTCGGTCGTACCACGAGCGGCTCGTTGATCTCGAAGTCGATCAGCTTCACACG
CTCGTACGCGTCGACGGGCTGGTGCACCTCGATGAACTCGCCGCCGGGAAGCCGGACGATGCGGCCCGAC
TCGTAGCCGTGGAGCGCGATCTCGCGGTCCTTCTTCTGGAGAGCGAGAGCCATGCGCTTGGCCACGAAGT
ATCCGACCACCGGCCCCACGATGAGGAGCGCCTGGAGGGTGTGGATGACCCCTTCCATCGTCAGCGAGAA
GTGCGTCGCGATGATGTCGGAGGAGGCTGCAGCCCAGAGGACCGCGTAGAAGATGACTCCGGCGACGCCG
ATCGCGGTGCGCGTCGGTGCGTGACGGGGACGCTGAGCGATGTGGTGCTCGCGCTTGTCGCCGGTGATCC
ACGCCTCGATGAAGGGGTAGATCGCGACGACGACGATGAACAGTGCCAGTCCCACGAGGGGGAACAGGAT
GCCGAACGACCAGGTGCGGTCGAACAGGACGATGTCGAGGTTCGACGGTGCCAGACGGAGAGCGCCGTCG
GCGAAGCCGATGTACCAGTCAGGCTGCGTTCCCGCGGACACCGGGGAGGGGTCGTAGGGGCCGTAGTTCC
AGATCGGGTTGATCGTGAACATCGAGGCGATGAGGACGATCACGCCGAACGTGATGAACAGGAAGCCGCC
CATCTTCGACATGTAGATCGGGACCATCGGGTACCCGACGACGTTGTCGTTCGTGCGGCCCGGGCCTGCG
TACTGCGTGTGCTTGTTGATGATCATCAGCATCAGGTGCACGACCAGCAGCCCGATGAGGATCAGCGGGA
TCAGCAGGATGTGCAGCGTGTACAGACGCCCGACGATCGCGGTGCCGGGGAACTCTCCGCCGAAGAGGAG
GTACGAGGTCCACGTTCCGATCAGGGGGATGCCCTTGATCATGCCGTCGATGATGCGGAGGCCGTTGCCC
GAGAGCAGGTCGTCGGGAAGCGAATACCCGGTGAAGCCCTCGGCCATGGCGAGGATGAAGAGGATGAAGC
CGACCACCCAGTTGAGCTCGCGCGGCTTGCGGAAGGCGCCCGTGAAGTAGATGCGCAGCATGTGCACACC
GATCGACGCGACGAACAGCAGGGCCGCCCAGTGGTGGATCTGGCGCACCAGAAGTCCACCGCGGAGGTCG
AACGAGATGTTCAGAGTGGACTCGAGAGCGGCCGACATCTCGATGCCCCGCATCGGCAGGTAAGCGCCGT
TGTAGTGCGTCGGAGCCATCGAGGCCTCGAAGAAGAACGTGAGGAAGGTTCCCGAGAGGAACACGACCAC
GAAGCTCCACAGGGCGATCTCGCCCAGCATGAAGGACCAGTGGTCGGGGAAGATCTTCCGGCCGAGCTCC
TTCACCAGGCCCGAGACGCTCGTGCGCTCGTCGATGTAATTGGCGGTGGCGCCGATGAAGCGACCGCCGA
GGGGCTTGTCGGCCGCCTTCGCCTCGGGGGCGGGGGCGGTCTCAGTCGAGGTGCTCAATGACGCTCCCAG
AAGCTCGGCCCGACGGGCTCTTCGAAGTCGCTCATGGCGACAAGATATCCGTCTGCATCCACTTCGATCG
GAAGCTGCGGCAGCGGGCGTGCAGCGGGGCCGAAGATGACCTCCGCACCACGCGACACGTCGAACTGCGA
CTGGTGGCAGGGGCAGAGGAGGTGGTGGGTCTGCTGCTCGTACAGCGCCACCGGGCAGCCGACGTGGGTG
CAGACCTTGGAGTAGGCGACGATGCCGTCGTACGACCATTCGAGGCGGTTGAACTCGGCGGGCAGCTGCT
CCGGCAGCAGGCGCATCAGCAGGACGATCGCCTTGGCCTTCTCCTCGAGGTAGCCCTCGTCGTGCCCGAG
GTCCTTGAGGGACTCCGGGATCACGTGGACAGCGGAGCCGAGCGCGACGTCGGCAGCACGGATGGGGAGG
CCGGACGGGTCATGGGTGAGCCGCTCGCCCTTCTTCCACATCGTGTGCTTCAGGAGTGCGACGGGGTCGC
CCACGAGGGGGTTCTCGGTGGAACCGTGCGGAGCGAGACCGCGGAACAGCGTGACACCGGGGATGATCGA
CGCGACGAGAGCGGCGATGAGCGAACCGCGGATCGCCGTGCGGCGTCCGAAGCCGGACTCCTCGTTCGCC
AGGCGGAAGACGTCGACAGCAGACTCGCGGGTCGACTCCTGGCCGCGCGTGGCGTGACGAGCCTCGACGT
GCTCGTGGTCGGGCATGATCGCCTTCGACCAGTGGATCGCTCCGATACCGAGCGCCAGCAGGGCGAAGCC
GATGCCGAGGCCGATGTAGAGGTTGTTGCTGCGGATGTCGCCGAACTCGCCGCTCTCGATGGGGAAGAGC
ATGTAGGCGGCGACCGCCCACAGGCTGGCAGCCAGCGAGATGTAGAACAGCGTGTAGACCGTGCGGACCG
CGCGCGTCATCGCCGCCGGGTCCTTGTCGGTCATGCGCTCACGGTGGGGCGGCAGGCCCGGGTTCTGCAC
GGGGTCGGCTACCGCGACAGCGAGCCCGGACGAGGGCGTGGCCCTCTCGAGCTCGAGCGGCTCTTCCTCG
TGTGACATGGTGCTCCTCGAGTTGTAAATCTGAACGTCAGGGGGTGATCAGTTGGACTTCGCCGTGATCC
ACACGGTGATGCCGATCAGCGTTCCGATGCCGAAGATCCAGATGAAGAGACCTTCTGAGACGGGGCCGAG
CGATCCGAGGGTGAAGCCACCGACCGGTTCGCTTTCCTGCAGGTACATGAGGGCCGAGATGATGTCGCGC
TTCTCGTCCGTCGTGAGCGTCATGTCATTGAAGACCGGCATGTTCTGCGGTCCGGTGACCATGGCGGCGT
AGATGTGGAGAGGGCTCGTCTCCGTCAGGGCGGGTGCGTACTTGCCCTCGGTCAGTGCACCGCCGGCTGC
AGCGACGTTGTGGCACATCGCGCAGTTGATGCGGAACAGCTCCGCGCCCTCGGTCAGGTCGCCTTCGCCG
TCGAGCACTTCCTCGTCGGGGTAGCTCGGGCCGGGGGAGACGGACTGCACCCAGGAGGCGATCGCCTCGA
TCTGCTCCTGCGTGAACTGAGGCGACTTCTGAGGCGCCTGCGGTCCCTGTGCCTGCAGCGGCATACGGCC
GGTGGCCATCTGGAACTCGACCGACAGCTCGCCCACGCCGTAGAGCGAAGGGCCATCGGCGCTTCCCTCC
ATGTTGAGGCCGTGGCACGTTGCGCAGTTCGCCTGGAAGAGCTTCTTGCCGTCATCGACGGTGAGCTGCG
TCTCCGTCTCAGACGGTGCAGTGGATGCCATCGCCGCGGATGCGCCCGCGTAGATGCCACCGGTCAGCAG
GAGGCCGACGCCGATAAGCGCGGCTGCGGCCCACTTGCTGCGACGGCCGGTTTGCCGACGCGGGGTCTTC
GATGCCATGAGGGAACAGCTCCGCTCTGAGTTACTTGACGAAGTAGATGACGGCGAACAGGACGAGCCAG
ACCACATCGACGAAGTGCCAGTAGTACGACACGACGATCGCGGAAGTCATCTCTTTCCGTCCGAAGTTCT
TGACCGCGAAGGCGCGGCCGATGACCAGCAGGAAGGCGATGAGCCCGCCCGCCACGTGCAGGGCGTGGAA
TCCGGTCGTGATGTAGAACGCCGAGGCGTACGAGTCGGCGCTGATCGGCATCCCCTCGGTCACGAGAGTG
GCGTACTCCCACACCTGACCGGAGACGAAGATCGCGCCCATGATGAACGACAGGAAGAACCACTCGACCA
TGCCCCACTGGCGGAAGTTCCACATGGAGCCGCGTCGGTAGGGCTGGAAGCGCTCGGCCGCGAAGACGCC
GGCCTGCGCGGTGAACGACGAGAGCACCAGGATGAGGGTGTTGACCGCGGCGAACGCGACGTTCAGGAGC
TCGGTACGCTCGGCCCAGAGGCCCGGCGACGTGTTGCGGATGGTGAAGTAGATCGCGAACAGACCCGCGA
AGAACATCACCTCGCTGCCCAGCCAGACGATCGTGCCAACGGCTACCGGGTCGGGTCGCTTCACCGAACG
CAGTGCCTGGTTGTAGGTCGCAGGAGTGGTCGTCACACTCCCCATTATGAACGATATTCGGGGTGAGGTT
TCGCATCCCTGAAGGTAGTTTGATCTTTCCGCGACGTAGGGGCCGCCTCAGGGCCCGCCGCGAGTGGCCT
GACAGTCTCCTGAGTAGGATCGACACCCATGGCGCACATGTACTCCTGGCCCGAGATCCTCACGAGCGTG
CTCGACCGGAATGATCTCAGCGTGTCGGAATCGACCTGGGCGATGCGTCAGGTGATGTCGGGGTCGGCGA
CGCCCTCCCAGCTCGCGGCTTTTCTGGTGGCGCTGCGGGCGAAGGGTGAGACGGTCGACGAGATCGTCGG
TTTCCGGGACGCGATCCTCGAGGCGGCTGTTCCGCTTCCCGTGCCGGCCGAGGTTCTCGACATCGTCGGA
ACCGGCGGTGACCGCTTCGGAACGGTCAACGTGTCGACCACGGCGTCCATCGTGGTCGCCGCCGCAGGGA
TCCCGGTCGTGAAGCACGGCAACCGCGCGTCGAGCTCGAAGTCCGGCTCGTCGGACGTCCTCGCCGCCCT
GGGGATCGATCTGTCGCAGAGCCCTGAGCGCGTGGCATCCGTGTTGAGCGACGTCGGGATCACGTTCGCG
TTCGCCTCGGCGTTCCACCCGGGTTTCCGGCACGCGGGCCCGACCCGCGCCGAGCTGGGCATCCCCACGG
TCTTCAACTTCCTCGGCCCGCTCTGCAACCCGGCGCGCGCCGAAGCGAACGCCGTGGGGGTGGCTCAGCT
CGACCGAGTCCCGCTCATCACGGGCGTCTTCCGTACGCGCGGCGCGACGGCGCTCGTCTTCCGCGGCGAC
GACGGGATGGATGAGCTCACCACGACGGGGCACAGCAGGGTGTGGGAGGTGAGTCGCGGCGATGTCCGCG
AGCACGACCTCGACCCGCGGGATCTGGGCATCGCCCGAGCGGAGATCAGCGACCTGCTCGGCGGGGACGC
GGCGCACAACGCCGCCGTCATCCATCGCGTGCTGCAGGGCGAGAAGGGCGCGGTGCGCGACATCGTGCTG
CTCAACGCGGCGGCGGGCGTGGTGTCGTACCGGCTGTTCCAGGATGCCTCGCAGTTGCAGACCCCGTTCG
TCGAGCGTCTCGCCGGCGCTCTGGCGGAGGTGTCGGCCGCGGTCGACACGGGTGCTGCGGCCGCGAAGCT
GGAGCAGTGGATCGGCGCGTCGCAGGGCTGAGCGCCGCCGTCGCGTCTGCGCCTTCAGGCGAGGGTGGTG
GTGTGACGGGCCGCTCTGATCTGATGGGCTCATGGACCCCGTCGATGCGCTGACCGAGATCGCAGAGCTC
CTCGAACGGGATCGCGCGTCCCGCTACCGGGCGAAGGCCTTCCGCGTCGCGGCTCGGACCGTCGCCGAGC
TCTCGCCGGCCGAGCTCGCAGACACCTCGCGTCTTCGCGCACGGAAGGGCATCGGGGACTCCACCTTCGC
CGTCATCACCGACGCCCTGTCGGGTGACGTGCCGCGGTACCTCGCGGAGTTGCGCGAGAAGGTTGCGCCA
CCGGTCGAGTCACGCCTTCGGGGCGCGCTGCGCGGCGACCTGCACTCGCACTCCGAGTGGTCCGACGGCA
CGACCCCGATCGGGGAGATGGCCGACGCCGCACGCGCACTCGGGCACGACTACCTCGCGTTGACGGATCA
TTCGCCGCGCCTGCGGGTCGCGCGGGGCCTCTCGTCGGAACGGCTCCGCGAGCAGATCGCCTTGATTCCC
GGGTTCTCGTCGGACGGCTTCCGGCTTCTCAGCGGCATCGAGGTGGACATCCTCGACGACGGTTCGCTCG
ACCAGGAGGATGGTCTTCTCGACGAGCTCGACATCGTCGTGGCATCCGCTCATTCGAAACTCCGCATGGA
GCGGGGCCCGATGACGAGGCGACTGGTCGCGGCGGCCTCGAATCCGCGGGTCGACGTCCTCGGTCACGTG
ACGGGCCGACTCGTGAGCGGCTCGCGCGGCACGAGGCCGCCCTCGACCTTCGATGCCCGCGCGGTGTTCG
AGGCCTGTCAGACGCACGGCGTCGCGGTGGAGATCAACTCGCGTCCGGAACGCGAGGATCCGCCCGACGA
GCTGCTCGCGCTGGCCCTCGAGATCGGATGCCTGTTCTCGATCGACTCGGACGCCCACGCGCCGGGGCAG
CTCTCGCTCCTCGATTACGGGGCTGAGCGGGCGGAGCGGGCCGGCGTGCCCGCCGACCGGATCGTGACCA
CGTGGCCGCTCGACCGCCTCATGGAGTGGACGCGCAGCCGTTGAGCGTCAGGTGCGGGAGGCGATGGCCT
GCGCGGCACGCGTCGCCGATGAGCCGAGACCCCATGCGTCTGCGAACGCGGTGATCGCGTCGTCGTCGGG
GGCGCGGAGCCTGGAGTCGGGTTCGGCGAGGTCGAGATCGCGCACGACGTTGACGACCGTCGGAGCAACG
GCGAGGTAGTCGGCGGCGGCGAGGATCTTGCGTTGCACGCCCGCGCTCATTCCGGCGCCGTCCGCTGCCG
CCGCGATGATGCTGTCGAGCGTTCCGTGGGTGGCCAGGAGCGTGGCGGCGGTCTTCTCGCCGACGCCGGC
GACACCGGGGAGACCATCGGACGCGTCTCCGCGCATGACGGCGAAGTCGACGTATTGGACCGGGAGGATG
GCGTACTTCGAGGCGATGACCTCCTCGGTGAGGACTTCGAGGTTGCTCATTCCGCGTCCGGTGTAGATCA
CCCGCACGCCCGAGGCGTCGTCGACGAGTTGGAAGAGGTCGCGATCGCCGGTGATCACGTCGACCGGCAT
CTCGCTCCGCGTGGCGAGTGTGCCGATCACGTCGTCGGCCTCGTGATCGGAGGCGCCGACGACAGGGATG
CCGAGCAGGTCGAGTGCTTCTCGGATGATCGGGATCTGAGCCTCGAGCGGATCGGGGACGACCTCGACGT
CCGGCCCGGATGTCACGACCTCGGCGACGCGGTGCGTCTTGTAGCTCGGGATGAGGTCGACTCGCCACTG
GGGTCGCCAGTCGTCGTCCCCGCAGGCGACCACGTGCGTCGGTTCATAGGTCGACACGAGCTTCGCGATC
ATGTCGAGGAGCCCACGGACGGCGTTGACCGGCCGGCCGTCGGGTGCTTTCACCGAATCGGGAACGCCGT
AGAAGGCTCGGAAGTACAGGCTCGCGGTGTCGAGGAGCATGAGGCGGTCGGTCACGACCCCATCCTGGCA
CTCAGCAGCCCGGGCCGCCGGGGTCCTCGCGGCAGGTGCGTTCGACGAGCGCCGTCTCCACCTCGACCAC
CCGGATGCCGGTGGTCGCGCTCGGCACCGTGAGCAGCCCGTCGATCGGGAACCAGCCGAAGCCGGCGTCG
CCCGCGGCGGCATAGCGCACGTCGACACGCGCGGTGTAGGTGCCGACGTCGTCGTAACTGTGGCTCGTCT
CGGTCGCCGTGAACTGCGGCACTCCGAGCTCGGACCATTCTCGACCCGCGGTCGTCGACTCCCGCGTGGT
GCCGTCGCCGTAGACGAAGAGGTACGAGACCGGAGTGAACCGCACCTGAACCGGCACGTCGAAGATCTCC
GCGGACACCGTGTGCGTCTCCGCGTCGACGACGAAGTTGGTGGGCATGCCGACGACGCCGAGCCCCTCGG
GCTCGCCAACCAGCGGGGGAGAGGCCGGGGCGAAGTCTGCGACGTCCGAGACGGTGGCGGTGGTCACGTC
AGGCCGTTCCGGTTCCGGGGCGGGCACGGGGTCAGGTGTGTCAGCGCGCTCATTCCCCGGAATGGGGTTC
GCGCCCGGCAGCGTGACGACGGTGCCGCACTCATCAGAGAACACGCACTGGCGATACCACTCGTCGCTGG
TGAGCCCGCCCGGATAGAACGCGTCGGGATCCGGTGGCGGCGGGGGCGCGCTTCCGCCGCCACGGCTGCC
GCCATCTCCGCTGCCGCCTCGTCGACGGTCGGGTGACGGGCTCTCCCGCTCGGTGGAGTTCTGAGACGCT
CCGATGGAGACGGATGAGCCGTTATTCGATACTTCGCACGATCCCAGAACAAATGAGCCCGAAGAGCAAA
CGCTTGCTGCCGCCGCGACAACCAACTCGACTAACACTTCTGTCCCGTCGGTGATGCGCTTGCTATCTTC
GCGTCGGGCGCCCACACGGCCCGCACTGCGACTTGGACACGCACGGGCCGGTTGGGCGGTGTCACATCGG
TACCTTCGGCGTCGATGACGCGCGTGCCAGATGAGTCCACGCAAGCGAGTACTTCGGCCTGGGTTCGATC
CCACCAAGACCCTACGAACTCATCAACACGAATATCACCGTCAACCGTCCATCCCCGTTCGGCCAGCAAT
TGGCGAGTTTCCTGCTCTGCAGCGAGGGCGTCCCCAGTCAGCAGTCTCAAGTGGCTGGTTTCGTCGGGGT
CTGCGGCGGCCATGTTGGCTTCGTTGACGAAGGTGCGATAGGTCTCCTCGGCAGCGGCGAAGGCCTCTTC
CTCTGACGCGAAACCGGTGGGTGTCGGGGACGGAGCCGGAGCTGCAGGGGCGCACCCGCTCAGCAAAGCC
GTCGCCATGGCGGCCGCGATCGCCCAGCTCCCGGTTACGCGCCCTCGTGTCATGCGACCACCGTAATCAG
CTGGCCGCAACGGTGAGCCTGTTCTCCACAGGCCGTATGCTCGGGTGGCTCACGAGAAGGACGGGGGAGA
GCGATGTCGTTCGGCTCAGCAGCATCCGTGTCTCGGGGACGTCGACCCGAAGCATCCGACCCCTGCCCGT
GCGGTGCCCGCCTCTTCGGCGATTGCTGCGGGCCGGTGCTGGACGGCCACCCGGCTGGCGGCGCCGAGCA
GCTCATGCGGTCTCGGTTCACGGCCTTCGCCCTCGGCGACACGCAGCACCTGACGGACAGTTGGTTTCCG
CGCACGAGGCCCGACCGTGTGGACGTCGATGCCGCGATTCGGTGGGAGCGACTCGACATCGTCGAAGTCG
ACGAGGGCGCGCGGGAGGCATCCGTTCTCTTCCATGCGCAGTGGTGCGACGTCGCGTCGGGGGAGCGCGG
CGTCATGGTCGAGCGGAGCCGCTTCGTGCACCGAGTCGGACGCTGGTTCTACGTCGACGCTGTCTGATAA
CCTAGAGCGTCACGCATGTGGTGCTTCCGGCATGCCTGTGCGACATCGCAACATCTTCCACCACGCCTTC
GTCACTGCGCCGCGTCCGCGGTCATGTCGACGAGGCCCGACGACAACATCATCCAAGGACAACCCCCTAC
ATGACTAACGCAACGACCGCCCCGGCCACCAAGCAGGTCGCCATCAATGACATCGGATCTGCTGAGGACT
TCCTGGCCGCGGTCGAAAAGACCCTGAAGTTCTTCAACGACGGAGACCTCATCGAAGGCACCGTCGTGAA
GATCGACCGCGACGAGGTGCTCCTCGACGTCGGCTACAAGACCGAGGGTGTCATCCCCTCCCGCGAGCTT
TCGATCAAGCACGACGTCGACCCCAACGAGGTCGTTCACGTCGGCGACCAGGTCGAAGCCCTCGTTCTCC
AGAAGGAGGACAAGGAAGGCCGCCTCATCCTGTCCAAGAAGCGCGCGCAGTACGAGCGTGCCTGGGGCGA
TGTGGAGAAGATCAAGGAGAACGACGGTGTTGTCACCGGTTCCGTGATCGAGGTCGTCAAGGGTGGACTC
ATCGTCGACATCGGCCTGCGAGGCTTCCTGCCCGCGTCGCTCATCGAGCTCCGCCGTGTCCGCGACCTCA
CGCCGTACCTCGGCCAGGAACTCGAAGCGAAGATCCTCGAGCTCGACAAGAACCGCAACAACGTCGTTCT
GTCGCGCCGTGCTCTGCTCGAGCAGACCCAGTCGGAGTCGCGCTCCAACTTCCTCAACAACCTCCACAAG
GGCCAGGTCCGCAAGGGCACGGTCTCGTCGATCGTCAACTTCGGTGCGTTCGTCGACCTCGGTGGCGTCG
ACGGTCTCGTCCACGTCTCGGAGCTCTCGTGGAAGCACATCGAGCACGCGTCCGAGGTCGTCGAGGTCGG
CCAGGAGGTCACCGTCGAGATCCTCGAAGTCGACCTCGACCGCGAGCGCGTCTCGCTGTCGCTGAAGGCG
ACGCAGGAGGACCCGTGGCAGGTCTTCGCCCGCACCCACGCCATCGGCCAGGTTGCACCGGGCAAGGTCA
CCAAGCTGGTTCCGTTCGGCGCATTCGTTCGCGTCGCCGACGGCATCGAGGGCCTCGTTCACATCTCGGA
GCTCTCCGGCAAGCACGTCGAGCTCGCTGAGCAGGTCGTCTCGGTCGGCGAAGAGGTCTTCGTCAAGATC
ATCGACATCGACCTCGAGCGTCGCCGCATCTCGCTGTCGCTCAAGCAGGCCAACGAGTCTGTCGACCCCA
ACGGAACCGAGTTCGACCCGGCTCTGTACGGAATGGTCACCGAGTACGACGAGAACGGCGAGTACAAGTA
CCCCGAGGGCTTCGACTCCGAGACCAACCAGTGGAAGGAAGGCTTCGACGAGGCCCGCCTTGCCTGGGAG
GCCGAGTACGCTGCCGCACAGGGTCGCTGGGAAGCTCACAAGGCTGCCGTCGCCAAGGCCCTCGAGGCCG
AGGCTGCTGCTCCCGCCGAGACCGGCGGATCGACCTTCTCGTCCGACGTCGCCGGCGGCGCCGGCACGCT
GGCCGACGACGAGGCGCTCGCTGCTCTTCGCGAGAAGCTGTCGGGTCGCTGATCCACGCATGATCATCTG
AGGGGTCGGAGCCATGGGCTCCGGCCCCTCAGTCGTTTTCCCGCCAAACGTGCGGACGCCTGCGGCGCAA
ACGGTAACGTGCAGATGTGCACATCCCGGACGCGGACTCGACGGCTGCGGCGTCGCCTGACATCGCGGCT
CCTCGGCGGACGGCGCGCTTCCGACTGACGGATGCGACCGGCATGCCGTTGACCGAACTCCGCGACCGGG
TCGTGGCGAACAACCAGATGCTCCTGACGGCCATCGTCGCCGGGATCTTCCTGTCGGGGCTGTGGTCGGG
CTGGCTCGCGGACGTTCCTCAGTTCGCTGCCGGGGTGGCGACGATCGTGGTTGCGGCGCTGGCGTCGCTC
GCAGTGCCGTGGTCGCGCGTGAACCCCGCATGGGTCGCCGTGATCCCCATCGTCGACATCGCCGCGATCG
CTCTGCTGCGTGCCTCCGACGTGCCGGGCGTCGCCCTGCTGTGGGCGTTCCCGACCATGTGGCTGTCCGC
CCTGGGGCGCATCTGGTTCATCGTCGCGTGCGTGAGCGTCATCGGCGCCTACTGGGGGACTCTGCTTCTG
CTCCCCGGCTTCGAATGGACCTGGGCGCTGATCGTGCTCCCGGCCGTGATCATCGCAATCGGGGCGTCCT
CCTACAACGCGGCGCGTCGATCTCACGCGCAGCGCTCGCTGCTCGACAAGCAGACCGCGAGACTCACCGC
CGCGCTCCGCCATGCCAGCGGCCAGGAGCAGCTCCTGACAGAGGTGCTCGACACGGTGGATTTCGGTGTC
CTCCGGATCGCCGCGAACGGCGAGATCACGTTCGTCAACGACGCGCTCGGACGGTTCCAGCAGCGCATCC
CCGGCTTCGGCAAGCTCGACACCGTCGGGCAGATGTTCGCCGCCGACGGGCAGACACCTCTCGAGCCGCG
CGAACGCCCGCTCGCCCGGATCGCGCGAGGCGAGTCGTTCAGTGACTTCGTGGTGTGGTTCCCGATCTCC
GAATCACGCCGCGCCGCTCTGAGCCTCACGGCCCGGCGTCTGACGGATGCCGAGGGCGCACCCTCCGGCG
TCGTGCTCGTCGCCCGGGACGTCACCGACGAGCGCACGGCTCTGCGCGCACGCGACAGCCTGGTCGCGTC
CGTGTCGCACGAGCTTCGAACGCCCCTCACTTCCATCCTCGGATACCTGGAACTCGTCCTCGACAACGAT
GAGGTGCCCGAGAACGTGCACCGCCAGGTCGACGTCGCGTACCGCAACAGCGAACGCCTGCTCGGGATCG
TGTCCGGCATCCTCGCAGCGTCGACAGCCTCGAGGATGTCCGCCGAGGTGACCATCTCCCCGGAGAACCA
CGACGTCGCTGCGCTCCTCCGCGCGTCGGCCTCCGACCTCGGCCCGATCGCGCGGGAGCGGGCGATCCGC
ATCGACACGTCCGACGTCGTGCCCGCGCCCGCGTTCATCGATCCTGCTCGCATGCGGCAGGTGGTCGACA
ACCTGGTCAGCAACGCGCTCAAGTTCAACCGCGACGGAGGCAGCGTCGCGCTCGGGAGTTCGTCGGACGG
CATCCACACCTGGTTCCTGGTGCGGGACAGCGGCATCGGCTTGAGCGCGGAAGATCAGGATCGCGTCTTC
GAGCGGTTCTTCCGCGCGGAGAGCGGGGTGCCCGGAACCGGCCTGGGCCTTGCGATCAGTCGGGAGATCG
TTCTCGCGCACGGCGGTGACATCTCGGTGACGTCCACGCAGGGACTGGGGACGACCTTCACCGTGCGACT
GCCCGCCAATGCCGAGCTCGCCGCGACGACCCTGTCCGCCGGAGCTGCGCGCGCGGAAGCGGAGGATGCA
TGACCCTCGACCTGTTCTCGGTGACGGTGATGACCGCGCTGGTCGCCCTGACAGCGGGTGGCATGTTCAT
CATCGAGACCCTGCGTCGTCGCGACACCGGGGCGGGAAAGCTCTGGGCCGTCGGCTACCTCGCGGGCGTC
GCGACGACGTTCGCCTACATCTCCTGGGCTGCGGGCGTCGGTGGGGCGGTCGCCATCGCCATCGGCAACG
CGACGTTCGCGCTCACCCCCGGGTTCATCTGGCTGGGCAACCGCCGGTTCAACGACCGCTCGCTCGCGTG
GCCCTCCATCACGGTGAGCGTCCTCGCCGCCCTGACGTTCATCGCCGCCATTGTGGGCGTGCCCTCAGCG
GGGAGCTGGGGAGGGTGGGAGGTCATGGCGGCATCCATCATCGTCTTCTTCGGTTTCGGGGGAGTGGAGG
CGACGAGGCGCCCGATGCGACGCATCGGCGCGGCGCGGATGTTCGCCGTCGTCCTCCTCGCCGGCGGTGC
GTACTACGTCGGGCGGCTCGCCGCTTTCGTGGCGGACGGCCCCACCGGCGGCTTCTTCTCCGTGTGGTTC
GGGACGATCTCAGCGAACATCGTGACCGTCATCCTGACGATCGTGGCCGTCGTCGTGACCTCCCTCCTCC
GTGCCACGAAGAGCGCGACACAGCGGTACGAGTGGCTCAGCGAGAACGGCGTCGCCGCAGACGGCATCAT
GCTCGCGCGCACGTACCGCAGCGCGCTGGACGACATGATCGAGCGTGCGAGCTGGCGGCGGGAACTCGTC
GGTGTGGTGGTCGTGCACGTGGACGGACTCGAAGAGATGACTGCCGCGTTCGGATCGGATGCGGTCGACG
AGGTCGCGACCGCATGGCGCGCCGCCGTGCGGCGATATGCCCCCGCGTCGGCGCTGGTGGGGGAGGACAG
CGACGACACCCTGTCGGTCTGCGGCCTGTCGAGCACCGCGGCGGACGCCCGTCGTCAGGCGGCCGCGATC
TACCGTGGCTGCATCGACGATCTCTCCGTCAACGCGACGGGTCTGCTCCCCGTGGTGGGGGTCGGGGTGG
CGCTCACCGAGACGGTCGGGTACGACGGTCCGTCCCTCCTCGATTCTGCGCGGGCGGCCGCAGAGCGCGC
GTCTCGCAGCCTTGAGGCGTCGGTCCTGTTCGGCGGCGTGGATGAGGCGCGCTCCAACCTCGCCTGACCC
GCCGCGTGGCATCCTCGGAGTGTGACTCTTCTCGCTCTCACCGGAGGCATCGCCTCGGGAAAGTCGACCA
TCGGACGCCGGCTGGCCGAACACGGTGCCATCATCGTCGACGCCGACCAGATCGTCCGCGAGGTCCAGCG
TGCCGGTTCGCCGGTCCTTCGAGACATCGCGGCCGCGTTCGGCGACGACGTGGTGACGGATGCCGGCGAG
CTCGACCGCCGTCGTCTGGCCGGTCGCGTCTTCGGTGACCCGGATGCGGTGGCGCGTCTGAACGCGATCG
TCCACCCGGCCGTGCGTGAGGAGTCGGCACGTCGGTTCTCCGACGCGTTCGCGGCGGACCCGGCAGCGGT
CGTCGTGTACGACGTCCCGCTGCTGGTGGAGGCGCGGCTCGAGGACCCGTGGGAGCTGGTCGTCGTCGCC
CACGCGCCAGCCGCCGTGCGCCGCCGACGGCTCATCGACCTCCGTGGGATGACGACAGACGAGGCAGACG
CCCGGCTCGGAGCTCAGGTGTCGGACGAGCAGCGGGTTGCGATCGCCGACGTCGTCATCGACACCGCGGG
CACTCTCGAGGACACACTGCTCCAGACGGATCGGCTGTGGGAACGCCTCGTCGCCGGGGCCCCGCCCCGC
TGACTCTCGCCCAGGGCGAACGACCGTCCCGGTGTCGGACGTCGCGCCTACGCTGGAGAGATGCAGACCA
CCCGTTCCGTCCGGCCGTTCGAGGTCATCAGCGAGTACGTTCCGAGCGGCGATCAGCCGGCGGCGATCGC
CGATCTCGCAGCGCGCATCAACGCCGGTGAGACCGACGTCGTCCTCCTCGGTGCGACGGGTACCGGAAAG
TCGGCGACGACCGCCTGGCTCGTGGAGCAGGTGCAGCGTCCGACGCTCGTCCTGGCCCACAACAAGACCC
TCGCGGCCCAGCTTGCGAACGAGTTCCGCGATCTGCTGCCGAACAACGCGGTCGAGTACTTCGTGAGCTA
CTACGACTACTACCAGCCCGAGGCGTACGTCCCGCAGACGGACACCTTCATCGAGAAGGACTCCTCGATC
AACGCGGAGGTCGAGCGCCTCCGCCACTCGACGACCAACTCCCTGCTGAGCAGGCGAGACGTCGTGGTGG
TCTCGACCGTCTCGTGCATCTACGGCCTGGGCGCTCCCGAGGAGTACCTCCGGGCCATGGTCGCCCTCCA
GGTCGGGGAGCGTTACGACCGGGACGCGCTGATCCGCAAGTTCATCGCGATGCAGTACAACCGCAACGAC
GTCGACTTCTCGCGCGGCAACTTCCGCGTGCGTGGCGACACGATCGAGATCATCCCGGTGTACGAGGAGT
ACGCCGTGAGGATCGAGCTCTTCGGTGACGAGATCGAGGCGCTGTACATGCTGCATCCGCTCACCGGCGA
CGTCGTCCAGACGCTCGAGAGCGTCCCGATCTTCCCCGCATCGCATTACGTCGCCGGCACCGAGACCGTG
CAGCGCGCGATCGGCACGATCGAGCACGAGCTCGAACAGCGGCTCAAGGAGTTCGAGTCACAGGGCAAGC
TGCTCGAGGCGCAGCGGCTGCGCATGCGGACCACCTTCGATCTCGAGATGCTGCAGCAGCTGGGCTTCTG
CTCGGGCATCGAGAACTATTCGCGGCACCTCGACGGCCGGATGCCGGGCGAGGCGCCCCACACGCTGCTC
GACTTCTTCCCCGATGACTTCCTCATGGTGATCGACGAATCCCACGTCAGCGTGCCCCAGATCGGCGCGA
TGTACGAGGGCGACGCATCCCGAAAGCGCACGCTCGTCGACCACGGCTTCCGTCTTCCGAGCGCGATGGA
CAACCGGCCGCTCCGGTTCGACGAGTTCAAGCAGCGCGTCGGTCAGACGGTCTACCTTTCGGCGACCCCC
GGGCGCTACGAGATGGGCATCGCCGACGGCATCGTGGAGCAGATCATCCGCCCGACCGGGCTCATCGACC
CGGAGATCATCGTCAAGCCCTCGAAGGGGCAGATCGACGACCTGCTCGAGGAGATCCGGGTGCGCGTCCA
GCGCGACGAGCGCGTACTCGTGACGACGCTGACGAAGAAGATGGCGGAGGAGCTCACCGACTTCCTCGGG
GAGCACGGCGTTCGCGTGCGCTACCTGCACTCGGATGTCGACACGCTCCGCCGAGTGGAACTGCTCACCG
AGCTCCGCCAGGGCGTGTACGACGTCCTGGTCGGCATCAACCTGCTGCGAGAGGGGCTCGACCTGCCCGA
GGTGTCGCTCGTGGCGATCCTCGACGCCGACAAGGAAGGGTTCCTCCGCTCGGGCACCTCCCTCATCCAG
ACGATCGGCCGCGCGGCCCGAAACGTGTCGGGTCAGGTGCACATGTACGCCGACCGGATGACCGACTCGA
TGGCCGCAGCCATCGAGGAGACCGAGCGGCGCCGGGAGAAGCAGATCGCCTACAACCTCGAGCACGGCAT
CGACCCCCAGCCGCTGCGCAAGAAGATCGCCGACATCACCGACGCGCTCAACCGCGAGGCATCGGACACC
CGCGACATGCTGGACAGTCGCAAGGCGGGCAAGAACAAGTCCGGCAAGGGCAAGAGCCCGACCCCGCAGC
TCCGACGAGAGGGAATCGCGGCCGAGGGTGCGAACCAGCTCGAGGCGACGATCGAGGATCTGTCGAGCCA
GATGCTCGCCGCGGCGGCCGAGCTCAAGTTCGAGCTCGCTGGACGCCTGCGTGACGAGGTCCAGGACCTC
AAGAAGGAGCTGCGGGCGATGGAGCGTGCCGGGCACGCGTGACCACCGGCCTGCGGGCGATGCCGGCACC
GCAGGGTGTCGCCGTCGCCGTTCGTGTCAGGGGCAGTGCATGAGCGGCCGAGGGCCTGACCGGTCGAACG
TGTGCGCCGACATCGGATGACCGCACACCGGGCAGGCGCGCTCGGCGCGCTCCGGCTCGGGCTCTTTCTC
GTACGGTCCGACCGACGCCGGGCCCGCATAGCGGATGAGTCGTCCGTTCAAGTACGCGTACCAGCCTCCC
GCGGCACGGGCACGTGCGCGAAGGCGGGGTCGATCGGGATCGCGGGGAGCCATGTTCATTAGTGTACTAA
CGATTAGCCCATAGAATGCCTTCATGAACGGTGACGACGCCCTGCTCCTCGAGAGCCAGCTCTGCTTCGC
CGTCGTGACGGCCGCGCGCAACATCGTGTCGATCTATCGACCGGTGCTCGATCCGCTGGGACTCACGCAC
CCGCAGTACCTGGTCATGCTCGCGCTCTGGGAGCGCGCTCCGCGATCGCTGTCGGAGATCGCGGACGCCC
TCGCCGTCGAATCCGCGACCGTGTCACCGATCATCAAGCGCCTCGAGGCGCAGGGGAGGGTCACTCGCCG
GCGTCGTGCTGATGACGAGCGCGTTCTCGAGATCACGCTGACCGAAGACGGTGCCGCGCTGCGCGACCGA
GCGCTCACCGTTCCGGGTCAGGTCCTCGCGCGAGTCGGGATGAGTCAGGACGACGCCGCCCGGCTTCGAG
ACGGGTTGGCGCCGTTCGCAGGTTCCCAGGGCCGGGAATCACCCGAGAGCTGATCGCTCGGAGCGAAGTC
GGAGCCCATGTCGGTGGCCCAACCTAGGATTGACCGGTGCCCATCGTCCCTGTTCCCCACGCGTCCAAGC
TCAGTGTCCGCGGTGCCCGCGTCCACAACCTGAAGAACGTCGACCTCGAGATCCCGCGCGATTCGCTCGT
CGTGTTCACCGGCTTGTCGGGCTCCGGCAAGTCGAGCCTCGCGTTCGACACGATCTTCGCCGAAGGCCAG
CGCCGGTACATCGAGTCCCTGAGCTCCTACGCACGCCAGTTCCTCGGCCAGGTGGATCGTCCCGACGTGG
ACTTCATCGAGGGCCTGAGCCCGGCCGTCTCGATCGACCAGAAGTCGACGAACCGCAACCCCCGCTCCAC
GGTGGGCACGATCACCGAGATCAACGACTACATGCGTCTGCTGTGGGCGCGCATCGGGGTCCCGCATTGT
CCCGAGTGCGGCGAGCAGATCCAGCGTCAGACCGTCCAGCAGATCGCCGATCAGCTCATGGAGCTGCCCG
AGCGGACCCGCTATCAGATCGTCGCGCCGGTCGTCTCCCAGAAGAAGGGCGAGTTCGTCGACCTCTTCAA
GGAGCTGTCGGCGAAGGGCTATGCACGCGCGATCGTCGACGGCGAGGTCGCGCAGCTCGCCGAGCCGCCG
GTGCTGAAGAAGAGCTTCAAGCACGACATCGCGGTCGTCGTCGATCGCCTCGTCGCCGGCCCCGACATCC
TCAGCCGCGTGACCGACTCCGTCGAGACCGCACTCGGTCTCGCGGGCGGCATCCTGCAGGTCAACTTCGT
CGACGAAGAGGGCGACGACGCGTGGCAGAACTACAGCGAGAAGCTCGCCTGCCCCAACGGGCACGCGCTC
CAGCTGACCGAGATCGAGCCGCGGACGTTCTCCTTCAACGCACCGTTCGGCGCCTGCCCGGCGTGCTCCG
GACTCGGCACGCGGATGTCCGTCGACACCGAGCTCCTGCTCGGCGACGAGGAGCTCTCGATCGCCGAGGG
CGTCATCGTCCCGTGGACCACACAGGGCAAGGGGCTCTTCCAGTACTACGAGCGTCTGCTCCTCGGTCTG
GCCGACGACCTCGGCTTCTCGCTCGACACACCCTGGAAAGATCTCGATCCCGACATCCAGGATGCCGTGC
TGAGTGGCGAGAACTACAAGGTCACCGTCAAGTGGAAGAACCGCTACGGCCGCGAGATGCGGTACGCGTC
CGGGTTCGAGGGCGTCATTCCCTACATCGAGCGGCAGTTCACGCAGGCTGAGAGCGACACGCAGCGGCAG
CGCTGGTCGGAGTTCCTCCGTGAGGTGCCCTGCCCCGTCTGCAACGGCGACCGACTGAAGCCCGAGGTGC
TGTCCGTCCTGGTCCACGGGCACTCCATCGCGGACGCCTCGCGCCTGAGCCTGGGGGAGGCCCAGGCCTA
TTTCGCCGACCTGCACCTCACCGATCGTGAGGCGACGATCGCGGCTGCCGTCCTCCGAGAGATTCGTGCG
CGGCTCGACTTCCTCATCCAGGTCGGTCTGAACTATCTCAGTCTCAGCCGCGCCGCCGGTTCCCTCTCGG
GCGGCGAAGCGCAGCGCATCCGTCTCGCGACGCAGATCGGATCCGGGCTGACCGGTGTCCTCTACGTCTT
GGACGAGCCGTCGATCGGTCTCCACCAGCGGGACAATCGTCGCCTCATCGAGACCCTCGTGCGTTTGAAG
GGCCTCGGCAACACGCTCGTGGTGGTCGAGCACGACGAGGAGACCATCCACGCCGCGGACTGGGTCGTCG
ACATCGGACCCCGCGCCGGCGTCGAGGGCGGCAACGTCGTCCACTCCGGTCCCGTCGAGCAGCTGCTCAC
CGAGGAAGCGTCGATCACCGGCGCCTACCTCAGCGGTCGGCGGTCGATCTCGATGCCCAAGAAGCGGCGC
AAGATCGACAAGGGCAGGCAGCTGCGCGTCGTCGGCGCGCGCGAGAACAACCTGCAGAACGTCACGGTCG
ACTTCCCCCTGGGTGTTTTGACCGCGGTGACGGGGGTCAGTGGCTCGGGCAAGTCGACCCTCGTCAACGG
CATCCTCTACGAGGTGCTCGCGACGAAGCTCAACGGCGCCCGTCGAGTGGCGGGCAAGCACACCCGCATC
ACGGGTCTCGAGCACCTCGACAAGGTCGTGCACGTCGACCAGGCACCCATCGGCCGCACCCCCAGGTCGA
ACCCGGCCACCTACACCGGCGTCTTCGACAGGATCCGCTCGCTGTTCGCGGAGACGACCGAGGCGAAGAC
GCGGGGCTACCAGCCCGGCCGCTTCAGCTTCAACATCAAGGGCGGTCGGTGCGAGGCATGCTCCGGCGAC
GGCACGATCAAGATCGAGATGAACTTCCTGCCCGACGTGTACGTCGCGTGCGAGGTCTGCCACGGTCAGC
GCTACAACCGCGACACCCTCCTGGTTCACTACAAGGGCAAGAACATCGCCGAGGTGCTCGATATGCCGAT
CTCCGAAGCGGCCGACTTCTTCGAGCCGATCCAGGCGATCCACCGGTACCTCAAGACCCTCGTCGACGTC
GGCCTCGGATACGTGCGTCTCGGCCAGTCTGCGACGACGCTCTCGGGCGGCGAGGCGCAGCGCGTCAAGC
TCGCGACCGAGCTTCAGCGGCGGTCGAACGGTCGGTCGATCTACGTCCTCGACGAACCCACGACCGGCCT
GCACTTCGAAGACGTCCAGCGCCTCCTCGACGTGTTGAACAGCTTGGTCGACAAGGGCAACTCCGTCCTG
GTCATCGAGCACAACCTCGACGTCATCAAGTCGTCGGACTGGGTGATCGACCTCGGTCCCGAAGGCGGTG
CGGGCGGCGGCACGGTTCTCGCCACCGGAACGCCCGAACAGATCGCGTCGGTTCCGGAGAGTCACACCGG
CCAGTTCCTCGCCGAGATCCTGGGAGTGGCCCCCGCCCGCAAGGCGGGATGACGTGGCATCCGCACTGCC
GTACAAGCCGAAGCCGGGAGAGATCCCCACCAATCCGGGGGTCTACCGATTCCGGGATGCCGACGGGCGC
ATCCTCTACGTCGGCAAGGCGAAGAACCTGCGCGCGCGGTTGTCGAACTATTTCGCTCCGCTCCACACGC
TCCATGAGCGCACGCGGCGGATGGTGACGACGGCGGCGAGCGTCGAGTGGACGGTCGTGAAGACCGATGT
CGACTCCCTCCAGCTCGAGTACACCTGGATCCAGGAGTACTCGCCGCCCTTCAACGTCCGCTACAAGGAC
GACAAGTCGTACCCCTACATGGCGGTCACGCTCGGTGACGAGGCGCCCCGCGTCATCGTGACGCGCAACC
GGAAGATCCGGGGGGCGAAGTACTTCGGGCCGTTCCCGAAGGTATGGGCCGTCCATGACACGATCGATCA
GCTCATCAAGGTGTTCCCGATCCGCACGTGCAGCGACTCGTCGTACAAGAAGGCGATGGCGACCGGTCGG
CCGTGCTTCCCCGGCCAGATCGGCCGCTGCGGGGGACCGTGTTCGATGAAGGTCAGTATCGAGGAGCACC
GGGCGATCGTCGGGGATTTCATCGCCTTCATGAGCGGCGGCGACCAGCGATACACGAAACAGCTCACCGC
GCGGATGCGGGAGGCGTCGGCGGCGATGGACTACGAGTCTGCAGCGTCGTACCGGGACAAGCTCCAGGCG
CTCGACGCCGTCCTCAACCGCAGCGCGCTCGTGCTGACCGAGGACACCGACGCCGATCTGTTCGGCATCG
CCGAGGATGAGCTCTTCGCAGCCGTCCAGCACTTCGTCGTTCGCGGAGGACGAGTACGCGGCGTGCGCGC
GGCCACGATTGACAAAGAGCTCGACATCACCGGTGCCGAGCTCATCGATCAGCTGCTGCAGCGGGCCTAC
GGCGACGCCGGCGCGGAGGATATCCCGCGCCAGGTCCTCGTCCCGACGCTTCCCGACGATGCCGCCGAAC
TCGAGGAATGGCTTCGCGCGAAGCGGGGCAAGCGGGTGAGTCTGCAGGTCGCCCAGCGCGGACAGAAGGC
CGACCTGATGCGCACCGCGACGCTCAACGCGCAGCAGGCCCTGATGCTCCACAAGACGCGTCGTACGAGC
GACTACACCGCGCGTACGAAGGCCCTCACCGATCTGCAGGAGGCGCTCGACCTCACCGAGGCTCCGCTGC
GCATCGAGTGCTACGACATCTCCCACCTCGGCGGGACGAACGTGGTCGGATCGATGGTCGTCTTCGAGGA
CGGGCTGCCACGCAAGGACCAGTACCGGTCGTTCTCGATCTCCGAGACGACGGACGACACCGACTCGATG
TACCAGGTGCTCACGCGGCGGATCTCGCACATCGACCGCGACGAGGCCGAGGAGGTCGTGGCCGACGTCA
TGAGCGAGGGCGAGGTCGCGACCTCCAAGAAGCGTCCCCGGTTCGCCTACCGCCCCCAGCTGCTCCTGGT
CGACGGCGGCAAGCCCCAGGTCGAAGCGGCGGCCCGCGCGCTCCGCGACGCCGGTCATCCGGAGATCGCC
CTCTGCGGCATCGCGAAGCGACTCGAGGAGGTGTGGCTGCCGGGGGAGGAGTTCCCCGTCATCCTGCCGC
GTGCGTCGGAGGCGCTCTACCTGCTGCAGCGACTCCGCGACGAGGCGCACCGCTTCGCCATCACCCACCA
GCGGAAGAAGCGGCGCGGCGGCATCACGTCGGTGCTGGCCGAGATCCCCGGGCTCGGTGAAGCCCGCATC
AAGGCGCTCCTGCGTCACTTCGGCTCCGTGAGCGCCCTCAAGAAAGCGGATGCCGATGAGGTCCAGGCTC
TCCCCGGCATCGGGCCGCGCCTGGCCGAGAGCATCGTCTCGCGGCTGGCATCCGATGCCACCGCGATCGA
GGATGATCGCTAGGCTGAGAAGCGACGCGGAACAGAGGTGAGCAGGGTGACAGACGCTCAGAAGACAGGC
GAGGTCCTGATCGTGACGGGCATGTCCGGTGCCGGTCGCACCACCGCTGCCAACGCCCTCGAGGATCTCG
ACTGGTATGTCGTCGACAATCTGCCGCCGCAGATGCTGAAGCCGTTGCTCGACCTCACCGCGATCGCCGC
GGACGCACTCCCGAAGGTGGCCGCTGTCGTCGACGTCCGGGGGCGTCAGCTCTTCGGTGAACTGCCGGCG
GTCACACGCGCCCTTCGTGGCGGACGGCATGTCCGTGTGCTGTTCCTCGATGCCGCCGACGACGTCCTCG
TGCGCCGCTTCGAGGCCGTGCGCCGGCCGCACCCGCTGCAGGGGGAAGGGACGATCCTCGACGGGATCCG
CCGGGAGCGCGAGCGGGTCGCCTCGATCCGGGAGTCCGCCGACCTCATCGTCGACACGAGCGCGCTGAAC
ATCCACCAGCTCGCGAACCGCATCGTCGACCTCTTCAGCGAGGAGGGCGACGCGCGTCACACCGTCACGG
TGATGAGCTTCGGGTTCAAATACGGGCTGCCGCCCGACGTCGACCTCGTCGCCGATATGCGGTTCCTGCC
GAACCCGTACTGGGAGTCCGATCTGAGGGCCCTGACAGGTGAGGACGAGAACGTCCGCGAGTTCGTGCTG
GGTCAGGTCGGCGCGCGGGAGTTCATCACGGCCTACGCGACCGCTCTGCGCCCCGTCCTGCAGGGTTATC
AGCGCGAGAACAAGCGGCATTCGGTGGTGGCCATCGGCTGCACCGGCGGAAAGCACCGTTCGGTGGTGAC
CGCTCTCGAGCTCGCCGATCGGTTGGCGGAGGAAGAGGGCGTCGCCGTCCGCGTCACGCATCGCGACCTC
GGTCGCGAGTAAGCTGATCCTTTGTCCCCGACTGCCTCACCCGAAGGATCGCCGTGCCCCTGACTGCTGA
TGTGAAGACGGAGTTGACCTCGGTCAGGGACCCTCGCCCCACCGCGCGGATCGCCGAGTTGACGACGATC
CTCCGCTTCTCCGGCGGTCTGCACTCGATCGCCGGTCGCGTCGCGGTCGAAGCCGAGCTCGACACCGACG
TCCTCGCGCGCCGAGTCGCCCGCGATCTCGTCGAGATCTATGGGGTGCGGCCCGAGCTCGCCCACGTCCA
GGCCTCCGGGGGTCGGACGGGCAACCACTTCGCCGTCCGCGTCATCGACGGCGGTGAGACCCTTGCGCGT
CAGACCGGCCTGCTGGATGCGCGTCGTCGCCCGGTCCGCGGGCTCCCCAACAAGCTGACCACCGGGGCCC
GGCCCGACCTCGCGGCGCTCTGGCGCGGAGCGTTCCTCGCCTCGGGCTCGCTCTCCGACCCGGGCCGGTC
CGCGGCGCTCGAAGTCGCCTGCCCCTCGGGCGAAGCGGCCATGGCGCTCGTCGGCGCGGCGCACCGCCTC
GGCATCGCCGCGAAAGCGCGGGAGGTGCGCGGCATCCCGCGTGTCGTCGTGCGCGACGGCGAGGCGATCC
GCGCGACCCTCCTCGTCATGGGGGCGCAGAAGACCGCTGCCGCCTGGGAGGAGATGCGCCAGCGACGTGA
GGTGCGTGCCGGGGTGAACCGTCTCGTGAACTTCGACGACGCGAACCTCCGCCGGTCGGCGCAGGCCGCC
GTCGCCGCCTGCGCCCGCGTGGAGCGCGCGCTCGAGATCCTCGGCGACACCGTGCCGGCGCACCTGCAGC
AGGCCGGAGATCTCCGCCTCGCGCATCGCGACGCGAGCCTCGACGAGCTCGGCCACCACGCCGACCCGCC
GCTGACGAAGGACGCCGTCGCCGGCCGTATCCGACGCCTCCTCGCGATGGCCGACAAGAAGGCCGCTCAG
GAGGGCATCCCCGACACCGAGTCTGCGGTACCCGCCGGCCTCGAAGACTGAGCGATACATTCCTTCTTCT
CGGGAAGCAACCGGGTGCCCCGTCCGTTGGCCCTCAATAGGATGAATCCGACCCGCCGTGCTCCGGCACG
GCACGAAAAGGAAGAAGAGGACATGGCGAAGTACACGTTGCCCGAACTCGCATACGACTACTCGGCACTC
GAGCCGCACATCAGCGGCAAGATCATGGAGCTTCACCACTCGAAGCACCACCAGGCCTACGTCACGGGAG
CGAACACCGCCCTCGAACAGCTCGCTGAGGCCCGTGAGACCGGCAACCTCGCGAACGTCAACAAGCTCGA
GAAGGACCTCGCCTTCAACTTGGGCGGTCACGTCAACCACTCCATCTTCTGGACCAACCTGTCGCCCGAG
GGCGGCGGCGAGCCCGAAGGCGAACTGCGCGCAGCGATCGATGAGTTCTTCGGTGGCTTCGACAAGTTCC
AGGCGCACTTCACCGCGGCCGCGACCGGCATCCAGGGCTCCGGTTGGGCCGTGCTCAGCTGGGACGCGAT
CGGCGAGCAGCTGATCGTCCAGCAGATGTTCGACCAGCAGTCGAACGTCGCCCAGGGCACCGTTCCGATC
TTCCAGCTCGACATGTGGGAGCACGCGTTCTACCTCGACTACCTCAACGTGAAGGCCGACTACGTCAAGG
CGGCCTGGAACATCGCGAACTGGCAGAACGTTGCACAGCGACTCGACGCGGCACGCGAGAAGACGGCCGG
CCTGCTCTAGTAGTAGGGTCGTAAACAGGTGAGGATGCCGGGCTCCTCCCGGCAACGGGGGCCGAGTTCC
GGCATCCTCTCTCTTTTTCAGCAGCTCGCGTCTTCGGCGCCCTCCGGGTGTCGCGCGCGACGAGAAACGG
GAGACATCGTGTCTGTCAAGATCGGCATCAACGGCTTCGGCCGCATCGGACGCAACTACCTCCGCGCAGC
GCTCGCGCAGGGTGCGGACCTCGAAATCGTGGCGGTGAACGACCTCACCGACAACAAGACCCTGGCGCAC
CTCCTCAAGTACGACTCGATCCTCGGGCGCCTCGACGCCGAGGTGTCGTACACGGGTGACTCCATCACCG
TGGGCGACAAGACCATCAAGGTCTTCGAAGAGCGCGACCCCGCGAACCTCCCCTGGGGAGAGCTGGGAGT
CGACATCGTCATCGAGTCGACCGGCCGCTTCACCAAGGCCGAGGACGCGGGCAAGCACATCGCCGGCGGT
GCGAAGAAGGTCCTCATCTCGGCTCCCGCCTCGGGCGAGGACGCCACGTTCGTGATCGGCGCGAACGAGG
AGCTCTACGACCCCGAGACGCACCACATCATCTCGAACGCGTCCTGCACCACCAACTGCCTCGCGCCGCT
GGCCAAGGTGCTCAACGACAACTTCGGCATCAACAAGGGTCTGATGACGACGGTCCACGCCTACACGGCC
GACCAGAACCTCCAGGACGGCCCCCACAGCGACCTCCGTCGCTCGCGCGCCGCCGCACTGAACATCGTCC
CCACCTCGACCGGTGCGGCCAAGGCCATCGGCCTCGTCCTGCCCGAGCTCAAGGGCAAGCTCGACGGCTT
CGCGCTCCGCGTTCCCGTGCCCACCGGTTCGGCCACCGACCTGACCGTCGAGCTCGACCGCGAGGTCACC
GTCGAGGAGATCAAGGCGGCGTACAAGGCTGCCGCCGAGGGCCCGCTCAAGGGGATCCTCAAGTACACCG
AGGACGAGATCGTCTCGAGCGACATCGTCACCGACGACCACTCCTGCATCTTCGACGCCGGTCTGACCCG
CGTCATCGGCAACCAGGTCAAGGTCGTCGGCTGGTACGACAACGAGTGGGGCTACTCGAACCGCCTCGTC
GACCTCACCGAGCTCGTCGCCAGCAAGCTCTGAGTATGGCGCTGCGCACCCTCGATTCGCTGGGTTCGCT
CGCAGGCAAGCGTGTCATCGTCCGTGTCGATTTCAACGTCCCTCTGAAGGACGGCGTCATCACGGACGAT
GGCCGCGTGCGTGCTGCGATCCCCACGCTCACTGCTCTCCTCGACCAGGGAGCTCGCGTCATCGCGGTCT
CCCACCTCGGTCGTCCCGACGGCGCACCGGACGCGAAGTACAGCCTCGCACCCGTCGCCGAACGGCTTTC
GGAGCTCCTCGGGAAGCCCGTCGCCTTCGCGACGGACACCGTCGGCACGTCCGCACACGAGACCGTCGCC
GGACTCGGTGACGGTGAGGTCGCGGTCCTCGAGAACCTCCGGTTCAACGCGGGAGAGACGGCGAAGGACG
AGGGTGCGCGTCGCGCATTCGCGACCGAGCTCGCCGACCTCGGCGATGTGCTCGTCTCCGACGGGTTCGG
CGTCGTGCACCGGAAGCAGGCGTCGGTCTACGACCTCGCCGAGCTCCTGCCGTCGGCGGCCGGTCTTCTC
ATCGAGAAGGAGGTCGACGTGCTCGACCGCCTGACCGAGCGTCCGGAACGTCCGTACGCGGTCGTCCTCG
GCGGGTCGAAGGTCAGCGACAAGCTGGGTGTCATCGAGCACCTGCTTCCGCGGGTGGACAAGATCCTCGT
CGGCGGAGGGATGCTGTTCACCTTCCTCGCGGCGCAGGGCCACAAGGTCGGCAAGAGCCTCCTCGAAGAG
GACCAGCTCGACACCGTCCGCGGCTACATCGCCGACGCGCACGAGCGCGGCGTCGAGATCGTGCTCCCCG
TGGATGCCGTGATGGCCTCGGCCTTCGCCGCCGACGCAGAGCACGTCGTCGCTCCTGCTGACGCCCTGGA
GGACACCGCCTTCGCGGAGTCCGGCATGGGGCTGGACATCGGACCGCAGACGGCGGAGAACTTCGCCGAG
GCGATCCGCGGAGCGAAGACGGTCTTCTGGAACGGCCCGATGGGCGTGTTCGAGATGGCGCCGTTCGCAG
CGGGGACGAAGACAGTCGCCCAGGCTCTCACCGAGGTCGACGGCCTGTCGGTCGTGGGCGGCGGAGATTC
GGCTGCCGCCGTGCGTCAGCTCGGCTTCGCCGATGAGCAGTTCGGTCACATCTCGACCGGCGGAGGGGCC
AGCCTCGAGTTCCTCGAAGGCAAGAAGCTGCCCGGATTGGAGATCCTCGGATGGGAAGCATGACGCGCAA
GCCGCTTATCGCCGGCAACTGGAAGATGAACCTCGACCACCTGCAGGCGGTCGCGTTCGTTCAGAAGCTG
CATTGGACGCTGAAGGATGCCGGTCACGAGACGGACACGGTGGAGGTCGCGGTCTTCCCGCCCTTCACCG
ACATCCGCACCGTCCAGACGCTCGTCGACGCCGACAAGATCCCGTTCGCCCTCGGCGCGCAGGACCTGTC
GACGAAGGACAACGGCGCCTACACCGGTGAGATCTCGGGAGCCTTCCTGAAGAAGCTCGACGTCGGATAC
GTGATCATCGGTCACTCCGAACGGCGCGAGTATCACCACGAGTCCGATGCGCTCGTCGCGGACAAGGTCA
AGGCCGCACTGCGCCACAGCCTCGTCCCGGTGATCTGCGTGGGCGAGACCCTGGAGCAGCGGGAGGAGTC
GGGCCCGACCGCCGTCTCCGTCGCGCAGCTGCGGGCCGCTCTCGAGGGCGTCGCCGCCGACACCGACGTG
GTCGTCGCCTACGAGCCCGTCTGGGCCATCGGCACGGGCCAGGTCGCGTCCCCGGAGCAGGCGCAGGAAG
TCTGCGCCGCTCTCCGTGAGATCGTCGCGGAGGCTCTCGGTGAGACCGCGGCCGCCCGCACCCGCATCCT
CTACGGCGGATCGGTGAAGTCGGGCAACGTCGCGAGCTTCATGCGCGAGCCCGACGTCGATGGAGCTCTC
GTCGGAGGTGCGAGCCTGCTCGCCGACGAGTTCGCCGCGATCGTCCGATACCAGAAGCACGTCGGCGTCT
GATCTGTTCCGGCGCGGCCCCTCCCGGGGCCGCGCCGTTCAGGCGGTATACTCGACCACTGTGCGCTGAG
CGACTCGGCGTCCCGAAAGGCTTTCAACGACTGTGGACATCCTCCAGCTTGTGCTGCAGGTGTTGCTGGG
TATCACCAGCCTCCTGCTCACGCTCCTGATCCTCCTTCACAAAGGTCGCGGCGGCGGTCTCTCCGACATG
TTCGGCGGAGGGATGAGCTCGGCCATGGGTTCGTCCGGCCTCGCGGAGCGGAACCTCAACCGGTTCACCG
TCGTGCTCGCCCTCGTGTGGTTCGTTGCAATCGTGGCTCTCGGCCTCATCACGAAGTTCCAGGGTCTCTG
ATGGCTTCGGGGGGAAGCGCGATCCGGGGAACGCGCGTCGGCGCAGGGCCCATGGGTGAACAGGACCACG
GCCACCACGCTGAACGCATCACGGTCTCGTACTGGGACGCGCTCGGCAACGAGACCGTCCGCCACTTCGC
CGCGGGCATCTCCGAAGAGGAGATCCCCGAGACGATCGACTCGCCGCACTCCGGCCTCCCGGCCGGTCGC
GACCGCGAGAACCCGCCGGCGATGTCGAAGGCGGAGCCTTACAAGACCCACCTCGCGTACGTGAAAGAGC
GTCGCACCGAAGAAGAGGCCGACTCGATCCTCACGGACGCGCTCTCGCAGCTGCGCGAACGGCGCGGCCA
GAGCTGACCCTCCGCGCGTCTCGGCCCTCCGGGGTCGATGATCGGCGTGCGCGCGGCATCCGCGCGTGAC
CCTCGAGCAGCGTCGGCTCAGAACTCGGGATCGATGAGCTCTTCGGGGACGCCGGCTGCGGCATCCTGAT
CGACGAAGAACACCGTCTGCCGACGGCCCTTCGCACCGGCTGCGGGCACGGAGTGATAGCTCGCGCCGGC
GAGGGCGAGCCCGAGCGCGGATGCCTTGTCGACACCGGGCAGGACGAGCCAGACCCGGCGTGAGGAATTG
ATGACCGGCCGCGTCAGAGTGATGCGTTCCGACGGCGGCACGGGGGAGTGTCGGACGGGGAGGACGGCGT
GCTCGGTGTCGCCGATCTCGGCTCGGTCGGGGAAGAGCGAGGCGATGTGTCCGTCGGCGCCGACACCGAG
GAAGCAGATCGAGAACGTCGGCCACGCGTGTTCGCCCGTGCCGAATCGTGCGAGCTCGGCGGCGTAGGCC
GCGCTCGCGCCGTCGTGGTCGAGCCCGGCATCCGAGGCGGCGATGGCGTGGATGTTCTCGTCGGGAACGC
GGATGCGCGACAGGAATTTGTCGCGCGCAACCGCTTCGTTCCGGTCCGCTGCGTCGGAGGGCAGGAAGCG
CTCGTCGCCCCACCAGAAGTGGACGACCGACCAGTCGACATCGGAGCGGCGGTCAGCGCGCCCCAGGGCG
TCGAGGACGGCGGCGAACGCCGACCCGCCGCTGAGCAGCACGTGCGTCTGCTTTCCGGCCGCCGCGCGCT
TCTGAATGCGGTGCAGGAACCGGTCGGCTACTCCCGCCGCCAATGCGTGCGCATCTGCAGCGACCACGAC
GCGCTTCTCCGCGCGGAACTCGGACATGCCTCTCCTACCTCGTGGGAGGGTTGAGGCGCTCCCACCCTTC
ACTGATCACTCGACCATACAAGAGGTCGGGATCGAGCCGGCGCAGCTCCTCGGCGAGGCACTCGCGCAGT
GAGCGGCGTGGCAGCACGATGTCGTGGGTGGGCTGGCCGGGCTGGGTCAGCGTCGCATCGGCCTCGGTGG
ACCGTTCCAGGACGATGTCGCCGGACTCGCGGGTGAGGCGGACGGAGCGGATGCCGTGCGCCCACTCCTC
GGCGTCGGCGTAGTGCCATTCGACCTCGACGTCGAGCTTGAGGCCGAGCCATGCGGCGAGGAGGCCGGTC
GACGGCGAGCTGCCCGCTCCGACGACGGTGACCGCGGTGACCGTCTCGTACGGCGGCTGGTCGAGGACCG
CGGCGAGCTGCTCGCGCCAGTGCGTGAGCCGCGTCCAGGCGAGGTCGGTGTCACCGGGCTGGTAGACACC
ACCGAGTTCGGAGAGTCGATCGCGGACGAACGGCTTCGTCGAGGCATCCGTGATGCGACGTTGGGCCATC
CGACCGATGGGGGAGTTGGCGGGGTCGGCGGGCGGGTCATCTGGCCACCAGGCGACGACGGGCGCGTCGG
GCAGCAGGAGTCCGTTCACCAGGCTCTCCAGGTTGCTCCCGGTGTCTCCGTGAGCGCGCAGGACGACGAC
CTCGCTCGCGCCGGCGTCGCCGCCGACACGGATCTGCGCGTCGAGTGACGCCTCGCCGTCGGGCTCGATC
ACGAGGACGATGACGCGCATCGGGTGTTCACGCGACGCGGCGTTCGCGGCGTCGATCGCTTCTTCGTCGA
AACCGCCGGTGGAGACGATCACGAGGGTGAGGACGCGGCCGAGGGTGGCTGCGCCACCCTCCTCGCGCAC
GTTCACCAGGGCACGGGCGATCTTCGACACCGTGGTGTCGGGCAGATCGACGATCATGGACGTCTCCAGA
CGCGGCCGTCGCGGGCCAGCAGTTCATCGGCGGCGGAGGGACCCCACGAGCCGGGCGAGTACTGTTCGAG
CGGCTCGTGCTGCTCCGCCCAGAATTCCTCGACCGGGTCGAGGATCCGCCAGGACAACTCGACCTCTTCG
TGGCGGGGGAACAGCGGCGGGTCGCCGAGAAGAACGTCGAGGATCAGACGCTCGTAGGCCTCGGGGCTCG
ACTCCGTGAAGGCGTGGCCGTAGCCGAAGTCCATCGTGACGTCGCGCACCTCGTTGCCCGCTCCGGGCAC
CTTCGAGCCGAAACGGAGCGTGACACCCTCGTCGGGCTGGATCCGCAGCACGAGGGCGTTCTGACCGAGC
TGCACGGCCTTGCTCCGGAGGAACAGCAGGGGTGGGGTCTGCTTGAACACGACCGCGATCTCCGTCACGC
GGCGGCCGAGGCGCTTGCCGGCACGCAGGTAGAACGGCACACCGTTCCACCGTCGTGTCGCGATCTCCAG
TTTGAGAGCCGCGTAGGTCTCCGTCGTCGACTCCGGGTTCATCCCGTCCTCGTCGAGGAATCCGGTCACC
TTCTCGCCACCCTGCCACCCGCCGGCGTACTGACCGCGGGCGGTCGCCGTCGACAGGTCGTCGGGAAGCT
TGACGGCGGCGAGCACCTTCTCCTTCTCGGCGCGGAGGTGCTCCGCGTCGAGCGAGATGGGCTCCTCCAT
GGCGGTCAACGCCAGAAGCTGCAGCAGGTGGTTCTGGATGACGTCGCGTGCGGCGCCGATCCCGTCGTAG
TAGCCGGCACGACCGCCCACGCCGATGTCCTCCGCCATGGTGATCTGCACATGGTCGACATAGTTGGCAT
TCCACAGCGGCTCGTAGAGCTCGTTGGCGAAGCGGAGCGCCAGGATGTTCTGGACGGTCTCCTTGCCGAG
GTAGTGGTCGATACGGAAGATCGCGTCGGCGGGGAACGCGACTTCGAGCGCCTCGTTCAGCTCCCGTGCG
GTCTGCAGATCACTGCCGAACGGCTTCTCGATGACGACGCGTCGCCAGCGATCCGTGTCGGCCTTGTCGT
CGACGAGACCGGAATCACGCAGCTGACGCGCGACGATCGGGAAGTCCTTCGGCGGGATCGACAGGTAGAA
CGCGTGGTTGCCCATCGTTCCGCGTTCGGAGTCGAGGCGGTCGACGGTCTCCCGCAGGCGGGCGAACGAC
GCCGCGTCGTCGAACTCGCCCTGGACGAAGCGGATGCCCTGCAGGAGCTGCTTCCAGGTCTCCTCGCGGA
ACGGCGTGCGTGCGTTCTCGCGCACCGCGTCGTAGACGACCTGAGCGAAGTCCTGGTCCTCCCAGTCGCG
GCGTGCGAACCCCACGAGCGCGAAGCCCGGCGGGAGCAGACCCCGGTTGGCGAGGTCGTAGACCGCCGGC
ATGAGCTTCTTGCGCGACAGGTCACCCGTCACGCCGAAGATCACGAGCGCACTCGGCCCGGCGATGCGAT
TGAGTCGGCGATCGTCAGGGTCGCGGAGCGGATTGGATCCGCGGGAGATCGGAATCGTCATCGGATCAGT
GCGCGGCGTTCAGTGCCTCGCGGACAGTGCCCTGAAGGTCCTGCCATGACGCGATGAACTTCTCGACGCC
CTCGTCCTCGAGCAACTGGGTCACCTCGACGAGATCGATGCCGACTGCGGCGAGCTGGTCGAACACCTCG
TGTGCTTCGGCGTACGCGCCGGTGATGGTGTCACCGGTGATCTCGCCGTGGTCGAAGGTCGCCTCGAGCG
TCTTCTCCGGCATCGTGTTGACGGTGCCGGGTGCGACGAGCTCGGTGACGTACAGCGTGTCCGGCAGGGC
CGGGTCCTTCACGCCGGTCGAGGCCCAGAGCGGACGCTGGACGTTCGCGCCCGACGAGAGCAGCTCGGTG
GCGCGGGGCTCGGCGAAGGTCTTCTCGAAGAGTTCGTACGCCAGACGCGCGTTCGCGAGCCCCGCCTTGC
CCTTGAGCGCGGCGGCCTCATCGGATCCGATGGCGGCGAGACGCTTGTCGATCTCGGTGTCGACGCGGCT
GACGAAGAACGACGCGACCGAGTGGATCTGGGACGCGTCGTGTCCGTTCGCCACTGCCCGACGGATGCCG
GTCAGGTAGGCGTCGATCACGGCGGCGTAGCGCTCGAGGCTGAAGATGAGGGTCACGTTGACCGAGATAC
CCTCGGCGATGACGGCGCTGATGGCCGGGAGGCCGGCAAGGGTCGCCGGGATCTTGATGAGCGCGTTCGG
GCGGTCGACCTTGGCCCACAGCTCCTTGGCCTGCGCGACGGTGGCGTCGGTGTCGTTGGCGAGGTCGGGC
GAGACCTCGATCGACACCCGGCCGTCGACGCCGTTCGTGGCGTCGAACACCGGGCGGAACAGGTCCGCGG
CGTCGCGCACGTCGGTGGTGGTGAGCTCGAAGATCGCCGTGTCGACGTCGGCGCCGTTCGCCGCGAGTGC
GGCCAGGGGGGCGTCGTACGAGTTGTCGTTCTCGTTGCCGATGGCGGCCTGGAAGATCGACGGGTTGGTC
GTCACGCCGACGACGTTCCGGGTCTCGATGAGCCCGGCGAGGTTGCCGGTGTCGATCCGCGATCGCGAGA
GGTCGTCGAGCCAGATGCTGACGCCGGCGGCGGACAGGTCCTCAGTGGGGGTGCTCATGCGTTCTCCTTG
ACAGTTGCGCGGGCCGCTTCCACGACCGCCTCGGCGGTGACGCCGAACTTCTCGAACAGGGTCTTGTAGT
CGGCGGACGCGCCGAAGTGGTCGATTCCGACGGTGCGGCCGGTGTCGCCGACGAGTCCTCGCCAGAGGCC
TGTCGAACCCGCCTCGATCGAGACGCGGGCCTTGACAGCGGCGGGGATGACGGATTCGCGGTACGCGGCA
TCCTGCTCGGCGAACCATTCGAGGCTCGGAGCCGAGACGACGCGCGCGCCGATTCCCTCCTCGGCCAGAG
CGGCCCGTGCGGCGACAGCGAGCTGGACCTCGGAGCCGGTGGCGATGAGGACGACGTCGGGCGTTCCCTC
GGGAGCGTCGATGAGCACGTAGGCGCCCTTCGCGACGCCCGCCGTGGTGGCGAAGCCGTTCTCTCCGCGC
GGGAACACCGAGATGTTCTGGCGCGTGAGGGCGATGCCCGTCGGGCCGCCCTGACGGCGCAGGATCTCGA
GCCACGCGGCGGCGGTCTCGTTCGCGTCCGCCGGCCGCACGACCGAGAAGTTCGGGATGAGGCGGAGCGT
GGCGAGCTGCTCGATCGGCTGGTGCGTGGGACCGTCCTCGCCGAGGGCGACGGAGTCGTGCGTCCAGACG
AACACCGACGGGATGTCCATCAGGGCGGCGAGACGGACGGCGGGACGCATGTAGTCGCTGAAGATCAGGA
ACGTGCCGCCGAACGGGCGGGTGGGCCCGTGCAGCTTGATGCCGTTGACGATCGCCCCCATCGCGTGCTC
ACGGATGCCGAAGTGGAGCACGCGACCGTGCGGGTCACCGGACCACTCGTGCGTCGACCACTCCGAGGGG
ATGAAGCTCTTCGCGTCCTTGATCGTGGTCAGGTTCGACTCGGCCAGGTCGGCGGAGCCGCCCCACAGCT
CGGGCAGTTCTGCAGCCAGCGCGTTGATGACGAGGCCCGACGCTGCTCGCGTGGAGACGTCCTTGCCTGC
CTCGAACGTCGGGAGCGCGTCCTCGATGCCCTCGGGCAGCGCGGCGGACTCGAGGCGGTCGAGCAGCGCC
TTCCGCTCGGGGTTCGCGGCGGCCCAGGCGTCGAATGCGGTCTGCCACTCGGCGCGGTTTGCCGCGGCGC
GCTCGGCGAGGCCTCGCGTGTGGGCGATGACGTCGTCGGCGACGTCGAAGCTCTTGTCGGGATCGAACCC
GAGCACGCTCTTCGTCGCGGCGAGCTCATCGGCCCCGAGTGCGGATCCGTGGATCTTGCCCGTGTTCTGC
TTTCCGGGTGCCGGCCAGCCGATGATGGTCTTGACGACGATCAGCGAGGGACGGGTGGTCTCCGCCTTCG
CGGCCTCGACCGCGCCGTGCAGCGCGGCGACGTCCTCGACGTACTCACCCGTCTTCTTCCAGTCGACCGT
CTGGACGTGCCAGCCGTACGCCTCGTACCGGGCCTGCACGTCTTCGGTGAAGGCGACGTCGGTGTCGTCC
TCGATCGAGATCTGGTTGGAGTCGTAGATCGCGATCAGGTTGCCGAGCTGCTGGTGTCCGGCGAGCGAGC
TCGCCTCGGAGGTGACGCCCTCCTGGAGGTCGCCGTCGCCCGCGATCACGTAGACGTGGTGGTCGAACGG
CGAGGTTCCGGCTGCGGCATCCGGGTCGAAGAGGCCGCGCTCGTAGCGGGCCGCGTAAGCGAAGCCGACC
GCGGAGGCGAGGCCCTGGCCGAGCGGGCCGGTCGTGATCTCGACGCCCTTGGTGTGGCCGTACTCCGGGT
GTCCGGGAGTGAGCGAGCCCCAGGTGCGGAGCGCCTTCAGGTCGTCGAGCTCGAGCCCGAACCCGCCGAG
GTACAGCTGCACGTACTGGGTCAGTGACGAGTGGCCGACCGAGAGGATGAACCGGTCGCGACCGAGCCAG
TCGGTGTCCGTCGGGTCATGGCGCAGCACGCGCTGGTAGAGCAGGTAGGCGACGGGCGCCAGGCTCATCG
CTGTGCCGGGGTGGCCGTTGCCAACCTTCTCCACGGCATCCGCTGCCAATACTCGTGCGGTGTCAACCGC
GCGCCGGTCGATCTCGTCCCATGCCAGTTCTGACACCTGGTGGCCTTTCGTCGGGGGATCGACGCGCACG
GGGCCACGAGGGTCTCCTCGCCGCGTCGGAGATTTTCAGCATATCGATCCGGCCGATCGCGCGGGGCCGC
AGGACCTTGTGTGACGTTCATGAGCCCTACGCCCACCGCGAACCCTTCGAATCGCGATGGCGTAGACTCG
AAAGGACGATCAACAGCGGTAGGGGCGATGGCAATCACGGAATCCGGCGGGCGCGCGAACGGGCAGACGA
CCTCCATCCGGGGCTCCGAGGGGAACCCCGTCGAGTCGCCCCGATCCTCGGTCGGCCGTAAGATCCGTGC
CTACGTGCAGCTGACGAAGCCCCGTGTTCTCGAGCTCCTCCTGGTCACGACCGTTCCCGTCATGTTCCTC
GCCCAGCAGGGGCTGCCCGATCTCTGGCTCATCTTCGCCACCGTGGTCGGCGGAGCGATGAGCGCCGGAT
CCGCGGCGTCGTTCAACATGTACCTCGATCGCGACATCGACGCGCACATGAAGCGCACGAAGAACCGTCC
GCTCGTCACGGGCGAGGTTTCCCCCCGAGGTGCGCTCGTCTTCTCATGGACGCTGGCGATCGCGTCCACC
GTCTGGCTGTGGTTGCTGACGAACTGGGTCGCCGCGACGCTCAGCGCCGTCGCGATCTTCTTCTACGTCG
TCATCTACACGATCCTGTTGAAGCGCCGGACCGAGCAGAACATCGTGTGGGGCGGGATCGCGGGATGCTT
CCCCGTCGTCATCGGGTGGTCTGCCGTGACGGAATCGCTGACGTGGACGCCGCTCGTTCTCTTCCTGCTC
GTCTTCCTTTGGACGCCGCCTCACTACTGGCCGCTGTCGATGAAGTACAAGGGCGACTACGCCGAGGTCG
ACGTCCCCATGCTGGGTGCGACCCGCAACGGTGCCCAGGTCGGTCTGCAGGTCATCCTCTACGCGTGGGC
GACGTTCGCCAGTTCGCTCCTGCTGATCCCGGTCGCCCCGATGGGGCTCGTGTACACGGTGTCGGCGTTC
GTCTTCGGCGGATGGTTCCTGTACGAGTCTCACGTCCTCTACTCCCGCGCGGTGCGCGGTGAGAAGGTCC
AGCCCATGCGGGTCTTCCACGCCTCCATCACGTACCTGACACTGCTCTTCGTCGCCATCGCGGTCGACCC
GCTGCTGCCGTTCTGAGCGTCCTCCGGGGGAGGGATGCCGCCACGCGGCGTCCGGCCCCGCCGGTCATCG
GGGCCGGACGACCGCGAGGTCAGACGCTCGCGCGCTCGGGTGTGGAAGGCACCTCGATGTCAGGGTCCTC
CAGCGACTCGATGGGGTCGATCTCCTCGGCCACGACAGCCGCAGCGGGCGATGCGGCCGCGAGCGACCGC
AGTGCGCCCAGCGTCGCGGCGAGTGCCAGGCCGGTCGCACCGACTCCGATCAGGATCGCGCCGAGCACGG
CCCAGATCTGACCGACGTAGACCTCGACGCCCGTTGCCGTCCCGGCGGTCAAGGCCGTCTCCATGACGCC
GAGTCGGTCGACGAGCACGAATGCTCCGCCGCCGATCGATGCGAGGGAGCCGGCGATCAGCAGCCAGAAC
GGGATGCTGCGCGTGAGGCGGGGGCGGGTTGTCATCGGATCTCCTCCGTGTCGAGGTCGTCCCGTGATGA
ACGACCCGGGCCACTGTTCCGGGTCGACCCGGACGAGTCCGATGCTGGGCCTATGAGATCTCTATGCGCG
CCGGGGTCTTCAGTCGCAGGATGACGACCGTCATCGCCGCTGCGGTCAGCGCTGCGAGGACCATGTGAAT
GCCGACGGCGAGTTCGGGAAGGCCGTTGCGGGCCTGATAGAGGCCGACGGCGATCTGCACGACCTCGACG
GCGAGGAGCGCGGCGAACCACTGACGCGGTCGCAGCGAACGCGTCCAGGCGATGACGGTGAGGGCGACGG
TGAGGGCGAGGAGGATGTAGCCCGGCCACGCGTGAACGTGCTCGAGGAACTCGGCGTCGAAGCCGTTGCG
GCCCGATGCGACGTCTCCCGAGTGGGGTCCGGCGCCGGTGGTGAGGACGCCGAAGGCGATCGTGACGGCG
AGGACGGCCGTCGTGAGGTGGGTGAGACCGGCGAACCAGGCGGGCACGACGCGCGTGCGCGGACCGCCGG
GTTCGTCCATGCGCACCAGGAATGCGGCGCAGACGCACACGAGGATGAGCGAGGCGACGTAGTGGAATCC
GACGATGAAGGGGTTCAGGCCCGTGAGCACCGTGACGCCGCCCACGAGCGCCTGCGCGACGACGCCGCCG
AGGACCACGAGGCTGAGGACGAAGAGGTCGCGCCGGGTGCGGCGCAGGCGCCAGACGAGCACCACGACCG
CCAGCGCGAGAATGCCGACGAGCCCCGTGAGGGTGCGATTGCCGAACTCGATGATCCCGTGGATCCCCAT
CTCGGGCGTCGCGACGAGGGACTCCGGAGTACATGTGGGCCAGGTCGGGCATCCGAGCCCCGATCCGGTG
AGCCGGACTGCCCCGCCGGTCGCGATGATGAGGGTCTCCGCCACGAAAGACATCCATGCGAAGACTCGGA
GCAGGCGCGACGCGCGCACGGCGGTCGGTGAGTCGACGGGGGACTCGGTGATGAGCATGGGGGTCGCCTC
CGGGCGGGGTCGGCACGCCGCAAGGGGTGGCTGTGCCTGTAGAATGGCGGGGTAGGCGAGAGCGACGCAG
GTCGCGGCTCGCATCACAATTCTAGGCGCGGTCACGTGCCGGAAGCGGCCCAGCCAGCGACAACCCCCTC
ACGCACTCCTCGTGAGATCGGGATTGTCGGAGCGGATGACACCGCCCGGGCCTATGAGGAGGAAATGTCA
TGTCGGATGTGCTGATCGACCGTCCCGAGCTCGAAGGCCTGGGGGTGTACGAATTCGGATGGCACGATGC
CGATGCCGCCGGCGCTGTCGCGCAGCGAGGCATCAACGAAGACGTCGTCCGCGGGATCTCCGCCCTCAAG
AGCGAACCCGAGTGGATGCTCAAGACCCGCTTGAAGGGCTACCAGCTCTTCGGCCGCAAGCCGATGCCGA
CGTGGGGCGCTGACCTTTCCGGCATCGACTTCGACAACATCAAGTACTTCGTCCGTTCCACGGAGAAGCA
GGCCCAGACGTGGGAGGACCTCCCCGAGGAGATCCGCAACACCTACGAGAAGCTCGGCATCCCCGAGGCT
GAGCGACAGCGCCTCGTCGCGGGAGTCGCGGCCCAGTACGAGTCCGAGGTCGTCTACCACCAGATCCGCG
AGGACCTGGAGCAGCAGGGCGTCATCTTCATGGACACCGACACGGCCCTCCGTGAGCACCCGGAGTTCTT
CGACGAGTACTTCGGCACGGTGATCCCGGCCGGCGACAACAAGTTCGCTGCGCTGAACACCGCGGTGTGG
TCGGGTGGATCGTTCGTCTACGTCCCCAAGGGCGTGCATGTCGAGATCCCGCTGCAGGCGTACTTCCGGA
TCAACACCGAGAACATGGGCCAGTTCGAGCGGACCCTGATCATCGCCGACGAGGACAGCTACGTCCACTA
CATCGAGGGCTGCACGGCGCCGATCTACAAGAGCGATTCGCTCCACTCGGCCGTCGTCGAGATCATCGTG
AAGAAGAACGCCCGCGTTCGGTACACGACGATCCAGAACTGGTCGAACAACGTCTACAACCTCGTCACCA
AGCGTGCGGTCGCTCACGAGGGCGCCACGATGGAATGGGTCGACGGAAACATCGGATCCAAGGTCACGAT
GAAGTACCCGTCGATCTACCTCATGGGTGAGCACGCCAAGGGCGAGACGCTCTCGGTCGCCTTCGCCGGT
CCCGGTCAGCACCAGGACGCCGGCGCGAAGATGATCCACATGGCGCCGTACACGCAGTCGTCGATCGTCT
CGAAGTCGATCGCTCGCGGCGGCGGAAGGGCGGGCTACCGCGGTGAAGTGCGCGTCGATGCGAACGCTCA
CCACTCCGCCAACACGGTTCGCTGCGACGCGCTCCTCGTCGACACGATCTCGCGCTCCGACACCTACCCG
GCGATCGACATCCGTGTCGACGACGTGCAGCTCGGGCATGAGGCGACGGTCTCCAAGGTGAGCGAGGAGC
AGCTCTTCTACCTGATGAGCCGTGGCCTGCCCGAAGACGAGGCCATGGCGATGATCGTCCGTGGCTTCAT
CGAGCCGATCGCCCGCGAACTGCCCATGGAGTACGCCCTCGAGCTCAACAAGCTCATCGAGATGGGCATG
GAAGGATCCGTCGGCTGATGACGACTGCGACACAGGCCCCCGTCGACGACGAGAAGGGCCACATCGACCC
TGCATCCGCTCTCGTCGGGCGCGCACCGGTGCCGATTCAGACGCGATCCGGACGGCCGTGGTCGTTCGAC
CCCGCCGACTTCGCGACCCCCACCGGACGCGAGGTCAACTGGAAGCACACCCCCGTTGACCGCGTGAAGT
CGCTGCTGGTCAACGAGGAAGCTCCTCACGACGTCATCGGCGTCGAGGTCATCGCTCCCGACGTGGTCGT
GCAGCGCCGCCTGGCGAAGGGCGAAGCGCCGCGCGGTGAGGTCTTCCGGCCCGAGGATCTGCCGAGCGCG
ATCGCCTGGGAGCAGGAGTCCGACTCGCCGCTGGTCAGCATCCCGGCAGGAGTCGAGCTCGACGAGCCAG
TCTACATCCGGCTCACCGGTCGCGGCGGCGTCGCGCACGCGCACGTCGTCCTCGAGGCGCAGCCGAACTC
GCGCGGCACGGTCGTCCTCCGTCACGAGGGAACCGCGGAGCAGTCGCAGAACGTCGAGATCATCGTCCGC
GACGGTGCGTCCCTGACTGTCATCTCGGTGCAGCGCTGGGACGACGACGCCGTGCACCTCTCGGCGCACC
AGGCGCGTGTCGATCGTGACGCGACCCTGACGCACATCGTGGCGAGCCTCGGCGGCGGCGTCGTCCGGGT
GAACCCGTCGGTCGAGCTCTCCGGATCGGGGGCGCAGGGCAAGCTCTACGGCCTCGCTTTCGCCGATGCC
GGACAGCACCTCGAGAGCCAGGTGTACCTGCATCACAAGGGTCCCCACACGAAGGGTGACGTCCTTTACA
AGGGCGCCCTGCAGGGCGAGAGTGCCCGCAGCGTCTGGATCGGCGACGTGCTGATCGGACCGGATGCCGT
CGGCACCGACTCCTACGAGGCCAACCGCAACCTCGTCCTCACCGACGGGGCACGCGCGGATTCGATCCCG
AACCTCGAGATCGAGACCGGCGACATCGCCGGCGCCGGTCACGCGAGTGCGACGGGTCGCTTCGACGACG
AGCAGCTCTTCTACCTGCAGGCGCGCGGCATCCCCGAGGATGAGGCACGGCGTCTCGTCGTGATCGGTTT
CCTCGCCGAGATCGTCCAGAAGATCGGCATCCCCTCCCTCGAGGAGGAGTTCACCGCCGCCATCGAGGCC
GAGCTCGCCAGCGGGGCGGCTTCGTGAGCGCGCAGAAAGTGCTCCAGATGAGCGACCTCACGCAGGATGC
CGCTGTGCGCGTCGAGATCGGCGGCGTGGCGATCGCCGTCGTCCTCGATGCCCAGGGCGAGGTGCACGCG
ATCGGCGACACCTGCACCCACGGCGACATCTCGCTCGCCGACGGATTCGTCGAGGGTGACTCGCTGGAGT
GCTGGGCCCACGGCTCCGCGTTCTCGCTCCGCACCGGACGCCCCCTGAACCTCCCGGCCTACGAGCCGGT
GCCCGTTTATGAGGTCACGATCGACGGCGATGACATTCTCATCGACCCGTCGGTGACCAAAGCAGTGAAC
TGAAGAAAGAAGACTGACATGTCTGTCCTCGAGATCCGCGACCTGCACGTGACGGTCGAGACCGAAGCCG
GTGAAACGCCGATCCTCAACGGTGTGACGCTCACCATCCGCACCGGCGAGACGCACGCCATCATGGGCCC
CAACGGCTCCGGCAAGTCGACGCTGGCCTACACGATCGCCGGCCACCCCAAGTACACCGTCACGAGCGGC
TCGATCACCCTCGACGGTGACGACGTCCTCGCGATGACCGTCGACGAGCGGGCGCGTGCGGGCCTGTTCC
TCGCGATGCAGTACCCGGTCGAGATCCCCGGCATCACGGTCACCAACTTCCTCCGTACCGCGAAGACGGC
CGTCGACGGTCAGGCGCCGTCGATCCGCGCCTGGACGAAGGACGTCAAGTCCGCGATGCAGAACCTCCGC
ATGGACCCGAAGTTCGCGGCACGCAACGTGAACGAGGGCTTCTCCGGTGGCGAGAAGAAGCGACACGAGA
TCCTTCAGCTCGAGCTCCTCCAGCCGAAGATCGCCGTGCTCGACGAGACCGATTCGGGACTCGACGTCGA
CGCGCTGAAGATCGTGTCCGAGGGGGTCAACCGCGCGAAGGAGCAGTCCGACATGGGCGTGCTGCTGATC
ACCCACTACACGCGCATCCTCCGCTACATCACTCCCGACTTCGTCCACGTCCTCGTGAACGGCCGCGTCG
CGGAAGAGGGCGGTCCCGAACTGGCCGCCCGCCTCGAGGATGAGGGATACGACCGTTTCCTCGCCCCCGC
AGGCACGGACCAGGCCTAGGATCGTCGCATGCCCGAGACGCTTGCACCGGAGAAGTACGATGAGGTCACC
GAAGCGCTGAAGGACGTCATGGATCCCGAGCTCGGGATCAATGTCGTCGATCTCGGCCTGATCTACGACC
TCGGCTGGGATGACGAGAACGACGCCCTGGTGATCCACATGACGCTCACGTCTGCCGGGTGCCCGCTGAC
CGATGTGCTCGAAGAGCAGACCGGGCAGGCACTGGACAACGTCGTCGACCGGTTCCGCATCAACTGGGTG
TGGATGCCGCCGTGGGGTCCGGAGAAGATCACCGATGACGGACGCGACATGATGCGCGCGCTCGGCTTCG
CCATCTGACGCCGCACGTCACGGAAGGTCACGCAGGGGGCATCCGTCGGCGAGATCCATAGTGTGGGTCG
GGTGACCGCAGCTCCACTCGACGCCCTCCCGTGGGAGATCCTCCGGCAACGCTCCAGCACGAAGTGGCGT
TCGTATCCGGGCGATGTCATCCCGATGTTCGTCGCGGAGACGGACTTCCCGCTCGCCCCGCCGATCACCG
CCGCACTCCGCCACGCGGTTGAGATCGGCGACACCGGTTACACGCCGCCGCAACCGGGAGTCGGGGAAGC
ATTCGTCGGCTTCGCCGCTCGGCGCTGGCGATGGGACATCGATCCCGAACGCCTGCGGTGGACGGGCGAC
GTCATGATGGGCGTCGTGGAGCTCCTCCGTGCGACGGTCGCGGCGGGGGAGCGGGTCATCGTGACGCCGC
CGGTCTACCCGCCGTTCTTCGACACCGTCCGTGAAGCCGGGGCCGTGGTCGAGGAGGTGCCGCTCCTCGA
CACGGGGACGGCCTGGAGACTCGACCTCGATGGGATCGACGCCGCCTTCGCATCGGGGGCGCGCGCGCTT
CTGCTCTGCAACCCGCACAACCCGACCGGCACCTCCCACACCAGGGGAGAGCTCGAACGCCTCGCGGAGA
TCGCGGCGCATCACGGCGCGGTCGTGATCAGCGACGAGATCCACGGGCCGCTGTCGGCAGCTGCGACGCC
GTTCGTGCCGTTCCTCAGCGTCTCCCGTCACGCCGCGCAGGTCGGACTCGCCGTGACGAGCGCGTCGAAG
GCGTACAACCTCGCGGGGCTCAAGTGCGCCATCATGGTGGCGGCGACCGAGGACAACGCCGCCGTCCTCC
GCGGGCTCCCGTGGGAGGTCGAGTGGCGTACCGGACTGTTCGGCGCCCTCACGAGCATCGCGGCGTTCTC
GCCGGAATCCGATGAGTGGCTGGACGGGCTGATCGCGAGGCTCGACGTCAACCGGCGGCTGCTCGCCGAG
CTGCTCGGGCAGCATCTGCCGCACGCGCGCTATCGGATACCGGATGCCGGCTTCCTCGCGTGGATCGACG
TCTCCGCCTACGACTGGGGAATCGACCCGGCCGACGCGATCCGCGAAGGCGCCGGCGTCGCGCTCCATCA
CGGCCCGTTCTTCGGCACCGAAGGCGCGGGCCACGTGCGCCTCAATTTCGGCTGCAGTCCCGACATCCTG
CGTGAGGCGGTCGAGCGGATCGGGCGGTTCGCGAGGGGAGACGCCTCACGGGCGTCAACGGATCAGTTCT
CCGCGCGTCCCAGGCGCCAGTAGCCCATGAAGGCGACGGCCCGGCGGTCGACGCCGACCTCGCCGACCAG
GTGACGGCGGAGCGCCTTGATGGCGGATGCCTCGCCGGCCAGCCATGCGTACAGCGGAGCGCGCTTGAGC
GCGGCGCCGCCCTTCGCCGTCCGCGGGACCTCCCACAGAATGTCGGTGTCGACGTCGATCTCCTCGACCT
CGGCGCCGATCCCCTCGGGGGCGAGAAGGTGCGCAGCGGCCTCCACTGCGGAGATCAGGTGCGCATGCCG
GTCGTGCTCACCTCCACGGGCAGCTGTGACGAGGTCGAATCCGGGATGCGTCGGCAGGTAGGCGACATCG
CCCGGATGCGGCACCTCGAGCACGACGGTGCCGCGAGCATCGGGCGGGAGCTGCTCGAGGATGCGGGCGA
TCGCGGGAGCGGCCGTCTCGTCACCGGCGAGGAGGATGGCGTCGGTGTGCGCGGGAGGAACGAAATCGAT
GCCGTAGTTCACCCCGGTGTGGGCGGTGGTCGGAGCGAGGATCAGCACTTCGTCACCGACGCGGGCCTCC
GCGATCCACGCGGATGCCGGTCCGCTGACGTCGTGAGCGACCATGTCGATGTCCACTTCGCGGGCGTCAC
TGCGCACTGCACGTGTCGTGTACGTGCGCATGACGGGACGGGTCTCATCGGGCATCTCGCGCCACCGGTC
GTACCAGTCCTCCCCGGTCGGCATGGCGTCGAGGGAGGCGGTCGCGGTCGGGAAGAGGACCTTGACCCGC
TGGTCGAATCCCGGATCGCCGTAGCTGCCGAGCATGTCGTCGCGGAAGGTGAAGCGACGGAAGCTCGGGG
TCACGTCGGTGACGGCGGCGACAGGGGCGCGGAAGAAGCTCATCGTTGCGGCAGACATGGGTGTGGCTCC
GGATTCAGAGGGTCGGCGCAGCGGGCACGTGGTGGCGCCCGATGGGAAGGACGAGGGGACGCCCGGTGAG
GGGATCCGCGATCACGCGGTTCTCCATACCGAAGACGTCCCGGACGGTGTCGGCGGTGAGGACCTCGCTC
GGGTCCCCGGCAGCGTACAGGCGGCCGTTCGCCATCGCGACGAGGTGGTCGGCGTAGCGTGCCGCGAGGT
TGAGGTCGTGGAGGACCATGACGATCGTCGTGCCCCGGGTCTTGTTCAGATCGGTGAGCAGGTCGAGGAC
GTCGATCTGGTGGCTGACGTCGAGGAAGGTCGTCGGCTCATCGAGCAGCAGCACGTCGGTCTGCTGAGCA
AGCGCCATTGCGATCCAGACGCGCTGACGCTGACCCCCCGAGAGCTCATCGACGGCGCGGTCGGCGATCC
CGACGGTGTCGGTCGCCTCGAGGGCGGCGGCGATGGCGGCGTCGTCTGCGGCCGTCCATCGCGCGAGGGG
GCCGTGGTGCGGTGTTCGTCCCCGGCTGACCAGGTCGGAGACCACGATGCCCTCGGGGGCGATCGGCGAC
TGGGGGAGGAGACCGAGGTCTCTCGCCACCTGCTTCGTCGGGAGACGGTGGATGTCCTTGCCGTCGAGCA
GCACCTGCCCGGCTTTCGGCGACAGCAGGCGCGCCATCGACTTCAGCAGCGTGGATTTGCCGCAGGCGTT
GGCGCCCACGATCGCGGTGATGCGCCCGGCGGGGACCTCCAGGTCGAGGTCGTCGACGATGATGCGGTCC
CCGTATCCGAGGCGCACCCCGACGGCGTTCAGCGTGCGGTTCGCGGTCATAGCGAGCCTCCCGAGCGGTT
GCTGCGGATGAGCAGGAAGATGAGATATGGAGCGCCCAGGACACCGGTCACGACGCCCACGGGCAAGCGG
ATGCCGAGCAGGTACTGCCCGGTGATGTCCGCAGCCAGGACGAGGAGGCCGCCGAACAGGCCCGCCGCGA
GGACGGGCGATCCGACGGGACCCAGCATCCGTGCGGCGATGGGGCCGGCGAGGAACGCCACGAAGGAGAT
CGGCCCTGCGGCGGCGGTCGCGAAGGCGAGGAGGACGACGGCGGCGATGATGAGCAGGACCCGTCGCCGC
TCGACCGGGACGCCGAGCCCGGCGGCAGCGTCGTCTCCCAGCCGCATCAGCTCGAGGTCGCGTGTGAGCC
ACAGGAGAGCGGGCACGGCGATGAGCATCACCAGGGCGAGCGGGGCTGCCTGATCCCACGAGCTGCCGTT
GAGGTTGCCGGTGATCCACCGCATCGCCGCCTGGAGGTCCCACTCGGCGGCGCGCGAGAGGACGTAGGCC
ACGACGCTGTTGAAAATCGCTGCGACGCCGATTCCGATCAGGATGAACCGCGCACCCGCGCCGCCGTCCT
TGTACGCCAGCAGGTAGATGGTGAGTGCGGTCACCAGCGCCGCCAGGGTGGCGACGAGGGACACGGCGGT
CTCCCCGAGGGACAGGAAGACGATTCCGATCACCGCGGCAGCACTTGCGCCGGCGTTGATGCCGATGATG
TCGGGGCTCGCGAGGGGGTTGCGGAGCATGGTCTGGAAGACGGCACCGCCCATCCCGAAGCACACGCCGG
TGAGGAGGGCCACCGTCGACCGGGGGAGGCGGAGCTCGCCCACGGTGAACGACGCCCCGGGAACGGTCTG
TCCCACGATGACGCCCCAGACCTCGGCCGGCGTGTAGAAGGTCTGGCCCACCATCAGCGACACCGCGTAG
AGCACGAGCAGGCCCAGGGAGAGGCCGCCGACCACGGCGACGCGCCGACGGGTGCGACGACGACGGCCGG
CGACGACGGCGGCGACGGTGCGCTCGGACGGGATCAGGGCGGTCACAGCGCTCGCATCCTCTGACGCCTG
ACGATCGCGATGAAGAAGGGGGCGCCGATCAGTGCGGTCACGACGCCGACCTCGACCTCTTGGGGACGGG
CGATGACCCGGCCGACGACATCGGCGACCGTCAGCAGCCCGGCGCCGACGAGGGCCGTGACCGGGAGGAG
CCAACGGTGGTCCGGGCCCACGATGAGACGGCAGACGTGGGGGACGATGAGGCCGACGAATCCGATCGGT
CCCGCGACGGCGGTCGCTGCGCCGCACAGGATGACGGCGCCGAGGGCCGAGGTCAGCCGGGCGACCATGA
TGCGTTCGCCGAGTCCTGCGGCGAGCTCGTCGCCCAGGGCGAGCGAGTTGAGCGCCGTGCTCGAGGCCAG
GCAGATGAGGGCGCCGATGACCAGGAAGGGGAGGACGAGCATGATCTTGTCGATCGTCGCGCCGCCCACG
CCACCGATCTGCCAGAACCGGAAGACGCTCATGACGTCGATGCGGGGGAGCAGGATCGCGCTGATCAGAG
ACGTGAAGGCGACCGCGGTCGCAGCTCCGGCGAGGACCAGCTTCAAGGGGCTGGCGCCGCCCCGGCCGAG
CGAGCCGATCGTGTAGACGAACACCGCGGCGACGGCAGCGCCGAGCATGGCCAGCCAGATGTAGCCGAAG
GCGCTCGTCACGCCGAAGAAGGCGAGGCCGATGACCACCGCGAGCGACGCGCCGCCGTTGATGCCGAGGA
TCTGCGGGTCGGCGAGCGGATTGCGGGTCACCCCCTGCATGACGGTGCCCGCCATCGCGAGAGCGGCCCC
GACCAGGAGCGCGAGGATCGTGCGGGGAACTCTGCGAGCGACCGCAGCCGCTGACGTCGAGTCGATGTCG
CCCGTCAGGCCGGCGATGATGTCGGCCGGTGCGACCGATCGCGTTCCGAAGGTCACCGAGACGACGGCCG
CGATGATCACGAGCACCACGAGGACGCCGAGCGCCACGACGCGCCGCCGCGAGTCGCGTCGGGGAGACGC
GGTCGCGGCGGCGGGCTCGGTGGAGAGTGCGGTTGTCACGGCATCCGGTTCGGGAGAGGCCTGATCACTC
GGCGATCTTGGCGGCAGCAGCGCCGAGCTCGTCGATGTACTCCGCGGTGAGCGGGTCGGTGATCGAGAGC
GGGCTCGGGTTCGCGGCGGCGGCGAGCGGCGCGTTCGAGGCCGGAAGGACGACGACGGCGCCGGACTGGA
CGGCCGGGATGCGGGAGAGGAGCGGGTCGGCCTTCATCGCGTCGACTGTCGTGTCGTCGCCGTAGGTGAC
GAGCAGCTGGAGGTCGTCGAACTGCTCGATCTCCTCGGTGCTGTTCGTGATCCAGAACTCCGACGACGTC
GCGGACTGATCGACGACGGCCTTCGGAGCGGTCAGGCCCAGGTCTTCGAGGAAGAGTGCGCGGGGGTCCT
CGAGCGAGTAGAACCCGATCTGGCTGAGGTCGGTCGCGTCGAACGAGCTGAACATCGACGTCTTGCCGTC
GAGGGCGGGGTACTCGGACGTCATCTCGCCGAGGGTTCCCGTCAGGTCGTCGACGAGCGCCTCGGCTTCG
TCCTTCAGACCCAGGGCGGTGCCGTTGATGATCGTGAGGTCCTGCCAGGTGGTTCCCCAGGCGACGTCGG
GGTATGCGACGACGGGGGCGATCTTGCTGAGGGTGTTGTAGTCGTCCTCGTTCATGCCCGAGTACGCCGC
GAGGATGACATCGGGGTTCGAGTCGGCGACGGCTTCGAAGTCGATGCCCTCGGCCTCGTCGAAGAGGGTG
GGCGTCTCGGCGCCCATCTCGGCGAGCTTCGCCTCGACCCACGGCAGCACGCCGTCGCCGTCGTCGTCGC
CCCACGTGACGGCGGGCATGCCGACCGGCACGACGCCGAGAGCGAGGGCGGCCTCCTGGTTGCCCCACGA
CACGGTCGCGACGCGCTCCGGCTTGGCCGGGATCTCGGTCGTACCGAAGGCGTGCGTGATCGTGACGGGG
AAGGCGCCGGAATCACCGGTTCCACCGGCGGGCGTCGAGCCCTCGGGGGCGGTGCTCGTGGCGCAACCGG
TGAGGACGAGGAGGGATGCCGCCGCGAGAGCGGCGACAGCGCGAATGCGAGGCACAGGGGCTCCAAAATC
GAAGTTTAGGGTCGCCTAACCTTACATCGACCGCAGGGGTTCGCGAAAACCGCGACGCCCGCTGCGCGGG
GATTGCGGGGATCCGCCTCCCAGGGAGCGCGTTCTATACTGGGGGTTTGGCCGCTCGGCCGATCCCCCCA
CGAAGAACGGACGTCTGCTGTGCTCGCCGTGCACGATCTCGAGATCCGCGTTGGCGCTCGCACGCTCATG
TCCGACGTCTCCTTCCGGGTGTCGCCCGGCGACAAGATCGGCCTGGTCGGCCGTAACGGCGCGGGCAAGA
CCACCCTCACGAAGGTCCTGGCGGGAGATCTGATGCCGGCGGACGGCAAGGTCGACAAGTCGGGTGAGCT
CGGGTACCTCCCGCAGGATCCCCGCACCGGCGACCCGGAGATGCTCGCGCGCACCCGCATCCTCGACGCA
CGAGGGCTCGGGTCCCTCGTCATCGGCATGCGCGAGACGGCGGACGACATGGCGTCGGAGGACGCCGCCG
TCGCCGAGCGCGCCATGCGGAAGTACGGCAACCTCACCGAGCGGTTCGAAGCTCTCGGCGGGTACGCGGC
TGAAGCCGAGGCGGCATCCATCGCCCACAACCTGTCGCTGCCGGACCGCATCCTCGATCAGCCCCTGAAG
ACCCTTTCGGGTGGTCAGCGTCGACGCATCGAGCTCGCCCGCATCCTCTTCTCCGACGCCCAGACGATGA
TCCTCGACGAGCCGACGAACCACCTCGACGCCGACAGCGTCGTGTGGCTCCGCGAGTTCCTCAAGGGATA
CAAGGGCGGCCTCATCGTCATCAGCCACGACATCGAGCTCGTCGGCGAGACGGTGAACCGCGTCTTCTAC
CTCGACGCGATGCGCCAGGCGATCGACGTCTACAACATGAACTGGAAGAACTACCTGCGCCAGCGCGCGG
CCGACGAGGAACGCCGCCGCAAGGAGCGGGCGAACGCCGAGAAGAAGGCCACCGCCCTCCAGCAGCAGGC
CGCCCGATTCGGCGCGAAGGCGAGCAAGGCCGCCGCGGCCCACCAGATGGTCGCCCGTGCCGAGAAGCTC
CTCGCCGGTCTCGACGACGTGCGTCAGGAAGACCGGGTCGCGAAACTCCGGTTCCCGAAGCCGGCACCCT
GCGGCAAGACGCCGCTCATGGGCAAGAACCTGTCGAAGTCGTACGGGTCGCTCGAGATCTTCGCCGGAGT
CGACCTCGCGATCGACCGCGGCTCCAAGGTCGTCGTCCTCGGCCTCAACGGCGCGGGCAAGACGACCCTC
CTACGGATCCTGGCCGGAGTGGACAAGGCGGACACCGGTGTCATCGAGCCGGGGCACGGGCTGAAGATCG
GCTACTACGCCCAGGAGCACGAGAACCTCGACGTCAGCCGGTCGGTGCTCGACAACATGATGTCCGCGGC
GCCCGACATCACGGCGACCGAAGCACGGAAGGTGCTCGGCTCATTCCTGTTCACGGGTGATGACGTGCTC
AAGCCGGCGGGGGTGCTCTCCGGCGGCGAGAAGACGCGCCTGTCGCTGGCCACCCTCGTGGTGTCGTCGG
CCAACATGCTGCTGCTCGACGAGCCCACGAACAACCTCGACCCGGCGTCGCGCCTCGAGATCCTCGATGC
ACTCGCGCACTATGAGGGAGCGGTCGTGCTCGTCTCGCACGACGAGGGAGCAGTCCAGTCGCTCAACCCG
GAGCGGGTCCTCATCCTCCCCGACGGCGTCGAGGACATCTGGGGTCGCGACTACATCGACCTCATCACCC
TCGCCTGAGCCCGTCGTACGCGCGGCGGTCCCCGGCTGACGTCAATGCGTGTCGAGCAGTTCGTCCTCGG
CCTGCATGTCGCGGTCGCGACGGGCCACCTTCGGCGCGCGCTCCCGGAGGCCGGCTTCGACTTCGGCATC
TTCGCGGCGGTGCTTGCGCTCGGTGGCGATCATGTACCAGATGAAGGCGAACCCCATCACGGCGAAAAGG
ATCCACTGGATCGCGTAGGACAGGTGCGGACCGGGGTCCTCGGACGGGGCCTCGAGGGCATTGGGGCGCT
CTGCGGCGGCCGGGTCCTCCTCGCTCATCAGCACGTAGGCATCGGTGACCGTGGCCCCGCCCCCGCCGAT
CGTGTCGGAGATGAGCGGCAGATCGATCGTCGCCACCTGGCCGTCCGGGGCCGAGCGTCCGTTGCGCGCC
CGCATCTCACCCGGCTGCAGGCGTCCTGTCACCGTGACCTCGCCCGAGGGCGGCGCGGGAACGACGTCGG
GTTCGGGTCGGTCCTTGCCCGGCGGCACCCAGCCGCGGTCGACGATGACGATGCGGCCGTCGTCGGTGCG
GAACGGCACGAGAACCTCGAAAGCGCTCGTTCCGCCGCGGGGGCGGTTGCGGACGAGGAGGGTGTCCTCC
GCGACGTACTCACCCGTCATCGCGACCGGGCGCCATTCGTCATCGGCGTCGAAGGCGGAGCCGACCGGGA
TCAGGGCGTCGAGGGCGACGGCATCCTGCTCATAGTTCGCCGCGACGATCGCCAGTTCGGCGTCTCGTTC
GGCCCCTCGGGCGAACTGCCAGTTCGAGAGCATCACGCAGGCGATCGCGAAGATCACCGCGACGGCCACG
TATCCGCTCCATCGGAGCGCGGTCCTGCCTCTCATACCGCGTCTGCTCCATCGAATCGGGCCACCCGTAC
GGGGAACGAACGGGTGGCGAGGTAGTCGCGCAGGAATTCCACGTGGGCATCGCATGCCGCCCACACCTTC
TGGCGGTCGGCGGCATGGATGCGGGGATTGCGCCAGATCACCTGCCAGGCGGCGAGGTCACGGCATCCGG
CACGGGAGCAGTGCGCGTCGGTCACGGCGCCTCGCGCGGGGGAGTCTCCTGGATGCGGAAGACGCCGTCG
CCCACCACAGGGGCGGCGGCGGGTTCCGTGGAGGGGGCGTCGATCTCCCGCATCGGCTTCTCGGCGACCG
CGGCGGCAGGGGCAGAGCTCACGTTGCCCGCGACCATCGCGAGGTAGGGGAGCACGGCCGCGCCGGCTGC
GAAGACCCATGTGTACCAGCCGTAAGGCGTGACCGTCACCATGAGCACGAAGCAGACGACGCGGATGGTC
ATCATGATGAAGTACTTGCGGGTGCGCGCCCGGGCGTCGTCTTCCGGCGCGGTGGCGATCGATGTCGCGG
ACTGCGGCGGAGGGGTCTTCATGCGACGAGACGTGGGGTATCAGCTCCCGATGGTGCTGGTGGACGCGAC
GGTCCCGGCGATGAAGAGGAACCAGGCGATGACGGCGACAGTCCCGAGCACGTAGAAAGCGAGGCTGATC
CAGCCGATGATCGTGCCTGCGAGGGCCATTCCCCGACCTCCCTCCTGGGAGGTCTGGATCGCCCGGAGCG
ACATGTGACCGGTGATCACGGCCACGATCGACCCGAGGAAGGGGAGAAGCGACAGTCCGGCGATACCGGC
GACGAGCGAGATGATCGCCAGCGCGTTCGTCGGGCGTGCGGGGGCGTAGCCGTAGCCGCCGCCATAGCCC
TGAGTCGCGTAGCCCGGCGCGGGATACGCCGGTCCGGAGTACTGTGGCGGCGCCGCGGGCGGCATGATCG
GGGAGGCGGGCTGAGCCTGCTGCCCCCCGGTGGTGTTCGTCGCGTCGCTCACTGACGTCTCCTTCTCGCG
GGTGTGCTTCCAGAGTACCCGCCTGCGCCCGCCGCCCGGCGGTTGCGGAGATAGGCTGAGGCGGTTCCGT
GCACCCCGATGAAGGAGCTTCATGTCCACCGAACGCGTCGTGCTCGTCACCGGAGGAAACCGGGGAATCG
GGCGAGCCATCGCCGAGAGATTCGTCGCCGACGGCTACCGTGTCGCCGTGACGGCGCGATCGGGCGAAGG
GCCCGAGGGGACCCTCACGGTGCGGGCGGATGTCACCGATGCTGCTGCGCTCGACGCGGCCTACAGCGAG
GTCGAGCAGAAGCTCGGGCCGGTCGCGATCGTCGTCGCCAATGCGGGCGTCACCAAGGACACGCTGCTCC
TGCGCATGACCGAAGACGACTTCGACTCCGTCGTCGCGACCAACCTCGGCGGCGCGTTCCGCGTCGTCAA
GCGCGCGGCGAAAGGGATGCTGCGCGCGAAGTGGGGTCGGGTCATCCTCATCTCCTCCGTGGTGGGTCTG
TACGGCTCCGCCGGACAGATCAACTACTCCTCGTCGAAAAGCGCGCTTGTGGGTTTCGCGCGCTCCCTGA
CCCGAGAGCTCGGATCGCGCGCGATCACCGCCAACGTCGTCGCCCCCGGCTTCATCGAGACCGACATGAC
CGCCGCGCTGCCGGCCGACACCCAGGTGGAGTACAAGAAGAACATCCCGGCCGGTCGTTTCGGCTCGGCC
GAGGAGGTGGCCGCGGTCGTGGCCTGGCTCGCTTCGGACGACGCCGCCTACATCTCGGGCGCCGTGGTGC
CCGTCGACGGCGGTCTCGGGATGGGGCACTGACCGCGCGATCCGCGGACGCCCCCGCTGCCGTCCGAGCC
CGGTGTCAGGGCAGGGCGGCCACGATCGCGTCCGCGAGGCGCCCGGGCTGGGAGAACTGCGGCCAGTGAC
CGGTTCCGAGCTTCACGATGCGCGCCGACGCGATCGCTGAGAACTCCGCGGCGAAGTCGCCCCAGGCCGA
CACCATCTCGCGGAACCCCGGGTCGTCGACGCCTCCCATGAGGAGTGTCACCGGGACGGCGTGACGCCGG
ACGCCCGCGAGCGGGAGCGGGCTGCTCGGCACGCGAGCGGGCACCGACCGGGTGAGCGGCGCCGTTCGCG
CCCTCGTGGCGGCGTCGAGATCGGCGGTGTCGTCGGCGTCGAAGAAGTCCCATCCCGGGAAAGGCACGAC
CCCGTCGACCACCGGGAACTCCGAGATGTCAGCGCCGGGCGGAGGCGGAGTCGTGTCGACGAAGACGACG
TGCGCGACCCGGTCTGCCCGGGCTTCTGCCGCCCCCCAGGCGACATTGCCGCCGCCGCTGTGCCCGACGA
GCACGACGGGGCCTTCGCGCGCATCGATCTCTGCGACCACCGCGTCGACCCAGTGGGAGATTGCGATGTC
GCCCGACGCGGATGCCGCCTCGCCTACGCCCGGAAGCGTCAGGGCGCGGACACGATGGCCCGCCGACTGC
AGGGGCGGCACGACGTCGTCCCACGAGCGTGCATCGAGCCAGAGCCCCGGGATGAGGATGATGTCCATGG
CGCGAGCGTACGCGCGGGCCGCGACACCGGCCACCGCGTGCTCAGGGGAGCAGCGGGATGATCTCGGCGA
GATCGACCGGTCCCACGACGAGGTCGGCACGCCGCCGGACGGCGGGCTTCGCGTTGAACGCGATCCCGAG
TCCGGCCGCTGCCATCATCCGCAGGTCATTGGCTCCGTCGCCGATGGCGATGGTCCGAGTGAGGGGGATG
CCGCGCGCGCCGGCCCACTCACGCAGCGAGGCCGCTTTCGCCTCGGCATCCACGATGTCGCCGTCCACGA
ACCCGGTCAGGGATCCGCCGGAGGACGCGAGCCGGTTGGCGCGCCACAGGTCGACGCCGAGCCCCGGTGC
GATCGTGTCGAGGATCTCGTGGAAGCCCCCGGAGACGACGGCGGCGATCCCGCCGCGGCGGTGGATCGCC
GCGATGAGCTCGCTCGCCCCCGGTGTCGGCTCCACGCGCGAGCGCACCCGGTCGAAGGCGTCCACCGGGA
CCCCGGCGAGCTCGGCGACGCGCGAGCGCAGACTGGCGGCGAAATCGACCTCTCCGCGCATGGCGGCCTC
GGTCGCCGCGGCCACCTCGGCTCCGCGGCCCGCCTCATCGGCGATCAGTTCGATGACCTCATTGCGGAGG
AGGGTGGAATCGGCGTCGAAGACGACGAGGAAGCGGGCGTCAGGCACGTCCTCCACGCTAGCGGCTGACA
CCCGGGGGGCCACGCTCACCGGCGGCACGGATCGGCCGGAGGTGCATCCACCGGGGCCCGTCGACCGGAA
GACATCTTCAGCGCCCGTCACATCCGCCGGGCGCAGCCGTTCTCATCCAAGGAGCGAACACCATGAACAA
GAAGCTCGGAATCGCCGTCGCCGCCGTCGTCACGGGGGCCCTGGCCTTCACCGCGTCACCGGCATCAGCG
CACCAGGCGCCGAAGCCCGTCGGAACGATCGTCGACGTCGCCGTCGCCGCGTCCGGCGGGGGCACGCCCG
ACGCCAATGGAGCGGACTACGACCTGCTCGTCCAGGCGGTCATCGCGACCGGGCTGGACGACACCCTCGG
TGACCCGGACGGGACCTTCACGGTCTTCGCGCCGAACGACCGCGCGTTCATCCGCCTCGTGACCGACCTG
ACCGGCACCGCGCCGGCCTCGGAGAGTGCGGCTCTCACCGCCATCACCTCGACGTTCACGACCGATGAGA
TCAGCGACATCCTGCTCTACCACGTCGTCGCGGGCAAGAAGCTCTCACCCATCAAGGTGGTGCTGTCGAG
GTCGCTGGAGATGGCGAACGGGGGAGTGGTCAAGCCCCGGGGCATCGTCTTGAAGGATGAGACCTCATCG
CTGAAGAACCCGAAGCTGGTGCTTCGCGGCCTCAACATCCCGGCATCGAACGGCGTGATCCACACCATCG
ACCGGGTTCTCGTCCCGAGCTCCTGATCGGACCCCCTGCCCACCGTCGGTGCGGTGGGCAGGGGACCCGT
CCAGTGCGCGTCAGGCCCGGATGCGGACGTTCTTCCCGACGACGGTCAGCCCGCTGTCTGTCACGGTGAA
TCCCCGGGACAGGTCGAGTTCGCGGTCAACGCCGACCGTGGCGCCGGGCTCGAGGACGACGTTCTTGTCG
AGGATCGCCCGGTGCACCCGCGCCCCCGCGCCCACGCTGACGTAGTCGAAGAGCACCGAGTCGGTGATGG
TCGATCCGCCTCCGGACAGCGTCCACGGGCCGAGGACGCTCCGCTCGAGATGCGTGCCCGACAGGACGCA
TCCGAGCGAGACGATCGAGTCGATGGCGTTGCCGATGCGTCCGACCCCGTCGCGCACGAACTTGGCAGGC
GGTGAGTTCACCGACTGCGAGCGGATCGGCCAGTCGGTGTTGTACAGGTTGAAGATCGGCAGCGCCGAGA
TCAGGTCCATGTGGGCGTCGAAGAACGAGTCGATCGTTCCGACGTCGCGCCAGTAGTCCCGGTCGCGATC
GGTCGAGCCGGGCACGTCGTTGCGCTTGAAGTCGTAGACGGCGGCCTCGCCGCGGTTCACGAAGTAGGGG
ATGATGTCGCCGCCCATGTCGTGGTTCGACGTCGGCAGTTCACCGTCGGCTTCGACGGCCTCGATGAGCG
CGTCGGTGTCGAAGACGTAGTTGCCCATCGACGCGAGGACCTCGCCCGGGCTGTCGGCCAGACCGGTCGG
GTTCTGCGGCTTCTCGAGGAAGTCCCGGATCGTGATCCCGTCGGTGGGATCCACATCGATCACGCCGAAC
TGGTCGGCCAGCCCGATGGGCTGACGGATGCCGGCGACCGACGCACGCGCCCCGGAGGCGATGTGCGCGT
CGATCATCTGCTGGAAATCCATGCGGTAGACGTGATCGGCACCGATCACGGCGACGATGTCGGGCTTCTC
ATCGTGGATGAGGTTCAGCGACTGCAGGATCGCGTCGGCCGAGCCCGAGAACCACCGCTTGCCGAGCCGC
TGCTGTGCGGGGACGGACGTCACGTAGGCCCCGAGCAGTGCTGACATGCGCCAGGTCTGGGAGACATGGC
GGTCGAGACTGTGGGATTTGTACTGGGTGAGGACGACGATCTGACGCAGTTCCGAATTGATGAGGTTCGA
GATGGCGAAGTCGATGAGTCGGTACTGACCCCCGAACGGCACTGCGGGCTTGGCTCGATCCTGCGTGAGG
GGCATGAGGCGCTTGCCCTCGCCACCGGCGAGAACGATCCCGAGGACCTTGGGCGATGCTGGCATGTGCC
CACACTATGCGGCCGGAGGACGACGGGGCCAGGACTATGGCTCGGTGTTGCGCGTGTACTAGCGTTCGTG
CCATGCGTGTCGACATCGTCTCCAAGGAGTATCCGCCCGAGGTCTACGGCGGTGCGGGGGTCCATGTCAC
CGAACTGGTCCGGGCGCTCCGCACTCGTCTCGAGGTGCAGGTCAGAGCCTTCGGCGAGGACCGTGAGGAG
CCGGGGACCACGTCGTACCGCGTTCCCGCCGAGCTCGGAGCTGCCAACGCCGCGCTCCAGACACTCGGCA
CCGACCTCGAGATCGTCGGAGACATCGACGGCGCCGACGTCGTGCACAGTCACACCTGGTACGCGAACTT
CGCCGGTTTCCTCGCGTCGCTGCTGCACGGCATCCCGCACATCGTGACGGCCCACTCGCTGGAGCCCCTC
CGGCCGTGGAAGGCCGAGCAGCTCGGCGGCGGCTATGCCGTGTCGAGCTATGTCGAGAAGACGGCGTACG
AGAACGCCGCCGCGATCGTGGCGGTGAGTGACGGCATGCGGCGCGACATCCTCCGCAGCTACCCCGCGCT
CGACCCGGAGAAGGTGCGGGTCATCTACAACGGGATCGACGTCGACGCGTGGGCTCCGCGCGAGGACCCT
GCGGTGCTCGAGCAGTTCGGCATCGACCCCGCGAAGCCCTCGGTGGTGTTCGTCGGCCGCATCACCCGCC
AGAAGGGGCTCCCGTACTTCCTGCGGGCCGCCGAACGACTCCCCGCCGACGTGCAGGTCGTCCTCTGCGC
GGGCGCGCCGGACACCCCCGAGATCATGGCCGAGGTGCAGGAGCTCGTCCGGGAGCTCCAGAAGACGCGA
CAGGGAGTCGTCTGGATCGAGGACTTCCTTCCGCGGCCCGATTTGTGCGCCATCCTCACCTCGGCGACCA
CTTTCGTCTGCCCCTCCGTCTACGAGCCCCTCGGCATCGTCAATCTCGAGGCGATGGCCTGCGGCGCCGC
GGTCGTGGGCACGGCGACCGGTGGCATCCCGGAGGTCGTCGTCGACGGCGTGACGGGGCGACTCGTCCCG
ATCGAGCAGTCCGACGACGGCACCGGAACCCCGGTGGACCCCGAGCGCTTCGTGGCCGACCTCGCCGCGA
CCCTCACCGAGGTCACCTCCGACCCGGAGCGTGCGCGCGCCTATGGCGCAGCCGGGCGCGAACGGGCGGC
GACCGCGTTCAGCTGGGAGGCGATCGCCGACGCCACGGCGGCGCTGTACCGCGAGGTGGCCGCCACCGGC
CGATAGGCTGGGGGCCATGCCTCAGGTCCTCGAACTCGCCGACGTCGTCGTCCGCCGCAACGCCCGAAAC
ATCGTCGACGGGATCGACTGGACGGTCGACGCCGACCAGCGGTGGGCCGTCCTCGGGCCCAACGGCGCCG
GCAAGACGACGATCCTGCAGCTCGCCGCAACGCTCATCCACCCGACCTCGGGCGCGGTGACCGTCCTGGA
TGAGCGGCTCGGCCGGACGGACGTGTTCGACCTGCGTCCCCGGATCGGCTTCGCGTCGTCCGCGATGGCC
AAACGGGTGCCCCAGGACGAGGCCGTCATCGACGTCGTCCTGACGGCCGCCTACTCCGTGACCGGCCGCT
GGCGCGAGGACTACGAGCCCATCGATGAGCGCCGTGCGCGTCGCGTGCTGGGGGAGTGGGGTCTCGCCGA
TCTCGCCGATCGCACGTTCGGCACCCTGTCCGACGGTGAGCAGAAGCGGGTGCAGATCGCCCGCGCGGTC
ATGACCGACCCCGAGCTGCTGCTCCTCGACGAGCCGACGGCGAGCCTCGACCTGGGCGCCCGCGAGGAGC
TGCTCACTCTGCTGGGCGGCTATGCGCGCGAGGAGACCACTCCGGCGATGATCATGGTCACGCATCACGT
CGAGGAGATCCCGGTCGGGTTCACCCACGTGCTCCTGCTCCGCGAGGGCGGCGTCGTCGCGCAAGGGCCC
CTCGCGGACACTCTCACCGAGGAGAACCTGACGGCCGCCTTCGGCCTGCCCATCGCACTGACGTCGGTGG
ACGGCCGGTTCGCCGCACGCGCGGCATCCTGATAGAATCTCTCGTTGGTGCGATCGCGCCGCAGACTTTC
ACCCGCCCCTGGCAAAATCCAGGGCATTTCGTGAGGAACCCAATGAAGACTGACATCCACCCCGAGTACA
AGGCCGTTGTTTTCCGCGACCTGGGCTCCGGCGAGACCTTCCTGACCCGTTCGACGGTCTCGAGCGACAA
GACGATCGAGCTGGACGGCGAGACCTACCCGGTCATCGACGTCGAAATCTCGTCCGCTTCGCACCCGTTC
TACACGGGCAAGCAGCGCATCATGGACTCGGCCGGCCGCGTCGAGAAGTTCAACCAGCGCTTCAAGAACT
TCGGCAGCAAGTAAGCCGATCCTCGAAAGCCCCGCTTCGGCGGGGCTTTCGTCGTTCCAGGACGGCGGAT
GCCTCGCGGCCCAATGACCGGTCCGCCCGCGGTCATCTGATCGGCCAGCTGCTGTCGAGCGCATCCTCGG
GGTCGAGGCGGCCGATCTTCACGAAGTATTCCGTGAGGCTCTCGGCTTGCGCGCGCGCCCAGGAGATCTG
CTGGTCGTGCAGGTCGCTCGGCGTGACCTGCAGGCCGAACCGCGCCGCGATCGCCTGCGCGACGCGGCCG
GCGGCGACGGCGTCGGCGGCGGCGTCGTGCGCACCCTCCAGCGTCACGGCATAATGCGCTGCGACGACCT
CGAGCGTGCGTTTGCCGCGACGGTACCGGTCGTAGGTCTTGTCGATGACCAGGGGATCGATCACCGGCGA
CGGGGAGGCGATGTGCGCGACGCCGTGCCGGAGGCCCTCGTACTTGAGCATGGAGAAGTCGAAGGGGGCG
TTGTAAGCGACGACGGGGATGCCGCGGTCGAGCAGCTCGCGCAGGGCCCCGGTCACCTCGGCGATGACCT
CGCCCGCGGGCCTGCCGTGCATACGGGCGTGCTCCGTGGTGATCCCGTGCACGGCCGTCGCGCCCTCGGG
GATGTCGACGCCGGGGTCGGCGATCCAGCTGCGAGCCGACAGGACGAGGCCCGCCGGGTCGAGCAGACCC
ACGTGCGCCGTGACGATCCGGTCCTGCCGCACATCGATCCCCGTCGTCTCGAGGTCGAAGACGCCGATCG
GCCCGGTTCCCACCGGAACGTGGGGGTCGTGCGGGAAAGAGGATGCCGGCTCCGGCGAGCTGATCACCGC
TGGCGTCACGTCGGCCGCGTCGTCATCCCACGCTCCGTCGTCCCAGAGCGGGGTCGGCTGCCAGGTCACC
ACGTCTCGACGGTAGCGGCGACCGCAGACATCCGGTCGAGGACGCGCCGCGCTCGTAGACTCGTCGGGTG
AGCGCACCGCATCCCTACGCCGACCGTCTCGCCGCGATCCCGGTCGGGCGGCACGAGATCGAGGTCGCGG
GCACGCGGACGGCCTACTGGGTCTACGGCCCAGCCGACGCCGACATCACGATCCTCGCCGTGCACGGGTT
CCGCGGTGAGCACCACGGGCTCGAGCCCATCGTCGCCTTCCTCGACGGCATCCGCGTCGTGTCGCCTGAT
CTCCCCGGGTTCGGGGAGACGTCGCCGTTCGCCGATCGGGCGCACGACCTCGACGGGTACGCCTCGTGGC
TCACCGCGTTCGCGGAGCAGGTCGCCCCGGGCGCGGTCATCCTCGGTCACTCCTTCGGATCGATCGTGGC
CTCCGCCGCGGTGGCGCGGGGGCTCGAGACGCCGAAGCTCATCCTGATCAACCCGATCGGCGCGCCCGCT
CTCGAAGGGCCCCGCGGCATCCTGACGCGCCTCGCGATCTTCTACTACTGGGCCGGGGCGACCCTCCCGG
GCTTCCTCGGAGCGGCGATCCTCCGCAATCGGCTCATCGTCCGGGCGACGAGCATCGCGATGGCGAAGAC
GAAGGATCGTGCGCTCCGGGCGTTCATCCACGACCAGCACGACACCTACTTCTCGCGGTTCGCCGACCGC
GACACGTTGCACGAGGCGTTCGTGACGTCGGTGTCCAACGATGTCCGCGCCGCCGCCCGGACGATCTCGC
AGCCGACCCTGCTGATCGCGGCCGAGCGCGACGACATCACGCCGCTGGCCGCCCAGGACGAGCTGCAGCG
CATGTTCGACGATGCCGACCTGGTCGTCATCCCCGATGTCGGTCACCTGATCCACTACGAGACGCCGCGC
GAAGCAGCATCCGCGGTCACTCGCTTTCTTCGGCCTTCCGGCGCCGGTACGCGTTGACGTTCATGCGATT
GCCGCAGTTGCCGGTGTCGCAATAGCGCTTCGAGCCGTTCTTGGAGTAGTCGATGTAGACCGCCGTGCAG
TCGTCGGCAGCGCACACCCGGACCCGGTCGAAGCTGTCCGATCGGATGACGTCGACGAAGGCCATCGCGA
CCTCCACCACGATGCGGGTGGCAAGGGGCGCGCTGTCGTCTGTCGCGTGGATGTGCCAGTCGTAGTCGTC
GTGGATGACCAGCTGCGGAAGGGCGCCGCCTTCGCGGAGCATCGCGTTGACGATGGGGACGGCGGCGACG
CGGTCGCCGGTCCAGAGCTCGCGGAGACGGGCGCGTACTCCTCGGAGCTCCGACAGCTCCACCTCGTCGC
CGCGGACGACGCCGGTGTAGGGGAACTCGGCGAGGAACGCCGCCAGATCATCCAGGGAGGCGAGGGCATC
GACCCCTTCGGGAGCCGTCTCGGGCAGCGAGTTGACCAGTGCCGTGGCGGCACGGAGGGACAGCTCGGTG
TCACGAATGAACATGTAGTTGACTCCTGACTGAGGGACGGGCTACTGTCACGAGTGTAAACGCCATTGGC
TCCTGACACTCACTCTGGCAAGGACTTCCCATGACCCGCTCGGTCGTCACCCCCCGCCCGCCGGCTCCGG
CAGCGCACACGCAACCGCCGTTCCGGGTGCGGGGACTCGTCCTCGCGGTCCTCAGTGCGCTGACCTTCTC
CGTCAGCGGACCGATCGCCAAGCCGCTGTTCGACACCGGCTGGTCGCTCGCCGCCGTGCTGATCCTGCGC
ATGTCGATCGCCGGCCTCGTGCTGTCGCCCGCTCTCGTGACGACCCTCCGGCGTCACCCCGGGTTCGTGC
GGCGGCACTGGCTCTCGATCGTCGCCTTCGGGCTCATCCCGGTCGCGGGATGCCAGCTGTTCTACTTCTC
CGCGATGCAGCGGATGCCGGTCGCGGTCGCCCTGCTGATCCAGTACCTGGCACCGGTCCTGCTCGTCGGC
TTCGTCTGGCTGCGGACCCGCGTGGCGCCGTCGCGGGCGGTGCTCGCCGGATCGGTGGTCGCCATCGTCG
GACTCGTGCTGGTGGTCGACATCGCGGGCGCCCGCTTCGACGCGCTCGGCACGGCGTTCGCCCTCGCTGC
GGCGATCTGCGTCTGCGTCTACTTCGTGATGAGCGAGCGCACCGGGCCCGACCTGCCGCCCCTCGCCCTG
GCCGCGGGCGGACTGCTCGTCGGGGCCGCGGCGATCGGCGTCATGTCTTCCATCGGCTTCCTGCCGTTCG
AGGCGCCTCTCGTCACCGGCGCGGGAGCAATAGCGATCGACGGGCTGCAGCCGCTCCTCGTGATCGGCGT
CTGCACGGCGGCGGGCTATTCGCTGGGCGTGATCGCCGTGCCGATGATCGGCTCGCGGCTCGCCTCGTTC
GTGGGCCTGTCGGAAGTCCTCTTCGCCCTCATGTTCGCCTGGATCCTCCTCGCCGAGGCGCCGGCGCCGA
TCCAGTTCGCGGGCGGCGCGCTCATTCTCGCCGGTGTCGTCCTGGTTCGGCTCGACGGCAGGGCGGCGCC
GGTGGTCAGCGCGCCCGCCGAGCCTCTGCCAAGAGAGGTCGGACCCGGTATCCGATGACCTCGCCCATGG
CGAGGGACGTCTCGGTGCGCTCGACCCCGTCGATCGCGAGGATGCGGGCGTCGACGTCGAAGAGGTGCTG
CGTGTCGAGCGCGGCGACGCGCACGAGCAGATCGATCGGTCCGCTCAGCCCGTGACATTGCACGACCTCG
GGGATCAGCTCGAGATCGGTCGTGATGCGGGGCAGGTCGGCCTGACGAACCTGCACCTGGAGGATCGCGT
CGATCGTGTAGCCGAGGGCGGCGGGCGACATGGCGCGCTCGAAGGACAAGAAGACGCCCGACCGGTCGAG
CTTGGCCATCCGGGCCTGGACGGTGTTCCGCGACAGGCCGAGGCGATCGGCGAGCGCGACGACCGTGGCG
CGGTGATCCTCCGCCAGGGCGTTGAGGAGCTCGAGATCGACGTGGTCCAGGGCGCTCATAGTGCGAAACC
CTAGCAGGACACGCCCGGGGCCTTTGGGCATCCTGCTCACTTGGTGTCTGAATGCTTGAGCGAGGTGCGA
TGTCGGCATAGTGTCGGCCGCATCCGGCGACGATGCCGGTGTTCTGCGCCGGTCGCCTGTCCACAAGACG
TGCGGCCGTGACCAGAGAGGACGATGATGACCGACACCCTCACCTCCGCCGCCTCGCGGTCGACCGATAC
GGACGATGTCGCCCGGCTGCTCGATCACGACGGGAACCGGGTCGCCGACGAGCGGCTCGACCCCTGGGTC
GCCGACGTCGATGCGGCGATGCTCCGCCAGCTCTACCGCGACATGGCGCTCACGCGGCGACTCGACGCCG
AGGGCGTCGCCCTGCAGCGCCAGGGGCATCTCGGCCTCTGGGCGCCCGCACAGGGGCAGGAAGCCGTTCA
GGTCGGTACCGCCTGGGCCTGCCACGACGACGACTTCCTCTTCCCGAGCTATCGCGAGATCGGCATCGAG
CTCGTGCGCGGCGTGACGCCGGCCGACTTCGTCATGGTATGGCACGGCGCCCAGCACTCGACGTACGACC
CGTATGCCGTGCACGTCGCCAACCCGCAGATCATCATCGGCGCCCAGAGCCTCCACGCCGTCGGTTACGC
GATGGGCATCCAGCGCGACGGCGGCGACCAGATCGCGGCGGCCTACTTCGGCGACGGCGCGAGCAGCCAG
GGCGATGTGAACGAGGCCATGATCTTCGCCGCCTCGTACTCGAGCCCGGTGGTGTTCGTCTGCTCGAACA
ACCAGTGGGCGATCTCGGAGCCCGTCACGGTGCAGTCGCGGTACCCGATCGCGGGTCGGGCGCCCGGGTT
CGGCATCCCCAGCATGCGGGTCGACGGCAACGACGTCCTCGCCTGCGTCGCGGCGATGCGCTGGGCCGCC
GATCACGCGCGGAGCGGTCGGGGACCGGCCTTCCTCGAAGCGGTGACCTACCGGGTCGGCCCCCACACGA
CGTCGGATGACCCGACACGGTACCGGGATGCCGCCGAGGTCGAGTACTGGCGGGCGCGAGACCCGCTCAA
CCGCGTGGAGACCTATCTGCGGCGCGGCGGCGCGTTCGATGACGCGTTCCTCGACGGCGTGCGCGCGGAT
GCCGACAGGTTCACCGCCGCGATGCGCGCGGCCGTCGTGGACGCCGCCCCGCCCGCACCCCTCTCGATGT
TCGACCACGTCTACGCGGAACCGCACATCGGCGTCGAGGAGGAGCGCGCGGCGACGGCGGCCTACCTCAG
CGGCTTCGCACCGGCGGAGGACCGCTCATGACGACGCTCACCCTCGGCAAGGCGCTGACCGCCGGCATCC
GTCGTGCGATGACCGACGACGAGCGCGTCCTCATCATGGGCGAGGACATCGGCGCCCTCGGCGGCGTGTT
CCGCATCACCGATGGTCTTCTCGACGAGTTCGGTCCGCGCCGGGTCATCGACACGCCGCTCGCCGAGTCC
GGCATCGTCGGCACCGCGGTGGGGCTGGCGTTCCGCGGGTTCCGGCCGGTCGTCGAGATCCAGTTCGACG
GGTTCGTCTACCCGGCCTTCGACCAGATCGTCAGCCAGGTCGCAAAACTGCACTACCGCACCCGGGGCCG
CGTGAAGATGCCGCTGACCATCCGGATCCCGTGGGCGGGCGGCGTCGGAGCCGCCGAGCACCACTCGGAG
TCTCCGGAGGCGTACTTCGTGCACACCGCAGGGCTCCGGGTCGTCGCGGTGTCGAACCCCCAAGACGCCT
ACACGATGCTCAGGCAGGCGATCGCGTCGGACGATCCGGTGATCTTCCTCGAGCCGAAACGGCTCTACCA
CGCCAAGGGCGAGGTGGACCTCGACGGTGATGTGGCCGACGCCGCACCGCTCGGCCTCGCCCGCGTCGTC
CGGGCGGGCACCGACGTCACGGTGGTCACCTACGGCGCGCAGGTCACCACCGCGCTCGATGCGGCCCTCG
CCGCCGAGGACGACGGCGTCTCCCTCGAGGTGATCGACCTCCGGTCGATCTCCCCGATCGACTACGCCAC
CGTGGCGGCATCGGTCCGCCGCACAGGGCGCGTCGTCGTCACCCACGAGGCGTCCCGCGAGGCGGGGGTG
GCGGCAGAGATCGTCGCCAGCATCACCGAGAGGTGCTTCACCTATCTCGAAGCGCCGCCTGTCCGCGTGA
CCGGGCACGACATCCCGTACCCGCCCGCGAAGCTCGAGCAGTACCACCTGCCTGATCTCGACCGGATCCT
CGACGCCGTCGACCGGGTCCTCGGGCGTCCGCACAGCCTGTCGGAGGTGACCGCATGAGCACCGACTTCC
GGCTCCCCGACCTGGGGGAGGGCCTCCGCGAGGCGGAGATCGTGCAGTGGCACGTCGGCGCGGGCGACGT
CGTCGCCCTGAACCAGCCGATCGCCGACGTCGAGACGGCCAAGGCGATCGTCGAGCTGCCGTCGCCCTTC
GCGGGAACCGTGCAGGCCCTGCGCCATGAGGCGGGCGATGTCGTCGCGGTCGGCGAGGTGCTCATCTCCT
TCGACGTCGCCGGTGAGCCGGTCGCCGCCGAACCGGTGACCGAGCACGCCGCCCCCGAGAAGCGCGAGCC
GAATCTCGTCGGCTACGGCGCGATGCCGCGATCGGCCGGGAGGCCGCAGCGCCGCGCCCGCAGCGGCGGC
ACGGGGCCCGTCGCCGACACGGCGGTGCGGGAGGCCGCGCCTCATGACGCCATCGCCGAGCAGGCCCCCG
AGCGCGAGCCGAGCGAGCGGCCGCGCTCGACTCCGCCCGTCCGCGCGCTGGCCGCCCGCATGGGCGTCGA
TCTCGACCTCGTCGCCGCCGGAGGGGTGGGCGGCGTCATCACCCGGGCCGACGTCGAGGCCTACGCCTCG
CGCACCGCCGCGCCCCCGTCCCTGTCGCACGCCGCGCCGGGGCCGAGCCGTGAGCGCGAGGAGCGGATCC
CGATCCGCGGCGTGCGCAAGCACACGGCCGAGGCGATGGTGCGTTCGGCCTTCACCGCGCCGCACGCCTC
GACCTTCCTCACCGTCGACGTCACGGCATCCGTGGAACTCGTCGAGAGCCTTCGAGCCGATCGGCGCCTC
GCCTCGCACCGCATCGGGATCATGGCGCTCGCCGCCAAGGCCGTGTGCCTCGCGCTCGGACGCGCGCCCG
ACCTCAACTCCCACTGGGACGAGGCCGCCGGGGAGATCGTGCGGTACCGCTACGTCAACCTCGGGATCGC
CGCGGCCACCGATCGCGGCCTCGTCGTGCCCTCGGTGAAGGATGCCGAGCGGCTCACGCTCCCGGAACTC
GCGGACGCGATCCGCACCCTCGCCGACACAGCCCGCGAGGCGAAGGCCACCCCGGAGGACCTCGCCGGCG
GGACCTTCTCGATCACGAACTTCGGCGTCTTCGGCGTCGACGCGGGAACCCCGATCCTCGTTCCCGGGCA
GGCGGCCATCCTCGGGCTCGGGGCACTGCGGAGGCAGCCCTGGGAGCACCGGGGCGACGTGGCGCTCCGC
GACGTCCTGACCCTCAGCCTCTCGTTCGACCACCGCCTGGTCGACGGCGCCGAAGCGGCGCGATTCCTCA
CCGACGTGGCCGACGTGCTGCGCGAACCCGGAAGGGCCATGGTGCTCGCATGAATGTGCAGCTCTCTTCG
TACGATCTGACCGATGAGCAGCAGGAGCTGGCCGCCATGGTGCGCGGATTCGCCGACGAGGTGATCGCCC
CCGTGTCCTACGAGGCCGACCGCACGAAGACGCTGCCGCTCGACGTCGTCGCCCAGATGGGCGACATGGG
GCTGTTCGGGCTGCCCTTCCCGGAGGACGTGGGCGGTCAGGGCGGCGACTATGTCGCTCTGGGTCTCGCC
ATCGAGGCGATCGCGCGCGTCGACCAGTCGCTGGCGATCACGCTCGAAGCGGGCGTCAGCCTGGGCGCCA
TGCCCGTCTTCCGCTTCGGGACGGCCGAGCAGCGCGCCGAGTACCTGCCCGACCTCCTCGCCGGCCGCGC
GCTCGCCGGATTCGGACTCACCGAGCCCGAGGCGGGCTCCGATGCCGGCGCCACCCGGACCACGGCCAGG
CTCGAGGGTGAGGAGTGGGTGATCGACGGGGCGAAGCAGTTCATCACCAACTCGGGAACCGACATCACGC
GCTTCGTCACCGTGACCGCGGTGACGGGGGAGAGGAGCGGCAAGCGCGAGGTGTCGACGATCATCGTGCC
GTCGGGAACCCCCGGGTTCACGGTCGGGCCGGCCTACGACAAGGTGGGCTGGCACGCCAGCGACACCCAC
CCGCTCACCCTCCAGGGCGTCCGGGTGCCGGCATCCGCTCTGCTCGGCGAGCGCGGCCGGGGCTTCGCCA
ACTTCCTCCACATCCTCGACGAGGGGCGCGTGGCGATCGCCGCGCTCGCGACCGGCGCGGCCGAGGGATG
CCTCGAGGCGGCCGTCGACTACGCGCAGAGCCGCATCGTGTTCGGGGAGCGACTCGGCACGCGGCAGAGC
ATCCAGTTCATGCTCGCCCGGATGCAGCAGCGCGTCCATGTGGCACGGCTCGCCTGGCTGCATGCGGCAC
GTCTGCGCGATGCCGGCCGACCGTTCAAGACGGAGGCGGCGATCGCGAAGCTGACCGCCAGCGACGCCGC
GATGGACAACGCCCGCGATGCGACGCAGATCTTCGGCGGGAACGGGTTCATCAACGAATACCCCGTGGCC
CGTCACTTCCGCGACTCGAAGATCCTCGAGGTGGGTGAGGGCACCACCGAGGTGCAGCTGCTCGTGATCG
CGCGGGCGCTCGGGGTGGCCTGAGCGGAGGAATCAGACGGGCACGACGGCAGAGGCGATCACCCGGAGGC
GGTCGCGCTCGACGAGGAGGGTGTGCCGGGAGCCGTTGCGGAGCTTGACGCCGTCCTCGGGGAAGGCGCC
GGCGGTGGCGTGGCGGAGCACCGCGCGGATGAGTCCGCCGTGCGCGACGACGATGATCTCCGGAGCGCGT
GGAGCCGTCGCACGGCGCGCATCGGCGACCAGGCGCCGGATGCCGTCGATCGCCCGCACGGTCACGGCAT
CCCACTCCTCGGCATTCGGGATCACGGCGGTGTTCCATGGACCCCACCGGTCCAGGAACTCGGTGTCCGT
GACGCCCTCGGCGTCGCCGTAGGCCCGTTCGCGAAGTGCGGGATAGGCGCGCGGCCCCTCGATGCCCAGG
ACCTCGCCGATGATCTCCGCCGTCTCCCGCGCGCGCGACAGATCGCTCGAGGCGAGGAAGACGGGCACGT
CGTGGTCTCGGGGGAGTTCGGCGATCTCGAGCGCCGCCGCGCGAGCCTGAGCGCGACCGGTGTCGTTGAG
GGGGATGTCGGTGGAGCCCTGGATCCTGCGGTGCAGGTTCCAGTCGGTCTCGCCGTGGCGCACGAGGGTG
AGAGTGGTCACCCATCGAGCCTAAGCGGGTGCCGCCCGGTCGAGCGCCGCCCGGATCATCCGGCAGGTGT
GAGGGCGCGGGTGAGCGCGGCGAGCACCTCGGATGTGCCCGCGTCGACTTTGACGGTCGCCCGGCCATCG
CCCCGCGTCGCCCCGCGATTGACGATCACGACGGGCAGCCGGCGGCGACGTGCACGCTCGAGGAGGCGGA
TGCCGGAGTTCACGACCAGCGAGGATCCGGCGATCAGCAGAGCGGAGCTCGACTGGACGAGCTGCTCGGC
TTCGCGGAACTTGTCGGTCGGGATGTACTCGCCGAAGAAGACGACCTCGGGCTTCAGCGTGCCGTCGCAG
ACCGAGCACGTGGGGACGACGAAGGCGTCGCCCGCCGACGGAGCGACGTCGCCGTCGGGGCCGAGCTCGA
CGTTCTCGGGCACGGTGATCCACGGGTTGTCCGCCTCGATGCGGAAGGCCAGGTCGCGCCGGTCGAAGAC
CTGGCCGCAGTGAAGGCACGACACGCGCCGCATGGTGCCGTGGAGCTCGACGACGCGCCGGCTGCCGGCG
CGGAGGTGGAGTCCGTCGACGTTCTGCGTGATGACGCCTGAGGCCACGCCCGAGCGCTCGAGCTCGGCGA
GCGCGTAGTGCCCCGCGTTCGGGTTCGCCGCCGAGAACGCGCGCCAGCCGAGGTGGCTCCCCACCCAGTA
ACGCCGGCGCGAAGCGTCGTCGGCGAGGAACTCCTGCGCGGTCATCGGGGTCCGGACCGGGGCGCCCTGG
CCGCGGTAGTCCGGGATGCCGGAGTCGGTCGACACCCCCGCACCCGTCAGGACCGCGATCCGGTGACCGG
CGAGCACCTCGACGGCGCGCTCGATGGTCGCCGACGCGTCGGCATCCCCTTGCGCCAGCGTGCTCATACG
ACCTCCCGGTGACTCCCCGTGCTGCACCGAGCCTACGCCGTCGGGTTTCTCCGAAAGGTCGGTCCGGGAG
GTCTCCGGCGGTCGTGACAGCATGGGACCGTGACCACCGAATGGATCGACGATCCCACCGATCCGCGCGT
AGCCGACTTCCGCGATCTCACCGATCTGGAACTCCGACGGGTGAGCGAACCGGCCGGCGGCCTGTACATC
GCGGAGTCCCCGAAGGTCATCGAGCGCGCGATCGCCGCCGGGCATCGGCCGAGGTCGATCCTCGTCCAGG
AGAAGTGGCTGGCAGACGCCGAGGCCCTCGCCGGAGACGCGCCCATCTACGTCGTCAGCGATGTCGTCAC
CCAACAGCTGACGGGCTACGCCGTGCATCGAGGCGCTCTCGCCGCAATGCACCGCCCCGCGCTGCCCGCC
GTCTCCGAGCTGATCGCCGGCGCCCGACTCGTGGTGATCCTCGACGACATCGGCGATCACACCAACGTCG
GGGCCGCCTTCCGCGCGGCCGCCGGGCTCGGCGCAGATGCCGTGCTGGTCACGCCCCGCTGCGCCGACCC
GCTCTACCGGCGGAGCGTGCGGGTGAGCATGGGCACGGTCTTCCAGGTTCCCTGGACGCGGATGCCGGGG
TGGCTCGACGCGAAGCCGATGCTCGCCGAGGCCGGCATCCACATCGCCGCCCTCGCCCTGACCGACGGTG
CCGTCCCACTCGAGGACTTCGCATCCGCCCGCCCGGATCACGTCGGCGTCGTCGTCGGGTCGGAGGGGGA
CGGCCTATCGCGTCAGGCGCTCGCCGCCGCCGACACGATCGTCACGATCCCGATGTCCCGCGGGGTCGAC
TCGCTCAACGTCGCGGCCGCGACGGCCGTCGCCCTCTGGGCCCTGCGCTGAGACGCGACCGGATCAGCGC
GCGTCGTCGGGCGTGCGGTACGACACGGGCATGGCTTCGGGCCGCTTCGCGGTGATGAGATCGCCCGAGG
ACTGGTGGCGCAGGCGGCGGAGGACCCAGGGGACGAAGTGGTCCTTCGCCCAGACGAGGTCGTTCGCGCG
GGCGGAGCGCCAGGTGATACCCGGGAGGGGGTCGGGCTGCATCGGCTGGAGGTCGTTCAAGACGTTGAGC
GAGCGCAGCACCATGCGGGCCACCTCGTGGTGACCGAGGGAGTTCATGTGGAGACGGTCGTCGTCGAAGA
ACCGCATGTCCTGGATCTCTTTGAGCGCCCACTGATCGGCCACGATGCAGTCGTACCGGTCGGCGATCGC
GCGGATGTTCTCGTTGTAGATCGCGATCCGCCCCCGAAGGCCGCGGAAGACCGGTGTGAACTCGGTGTCC
ACCCCGGTGAAGATCACGACGGTCGCGCCCTGCGAGGCCAGGCGCTCGACGGCGCCCTCGAAGACGACGG
CGACCGCGTCGGGGTCGCCGCCGGGACGGAGCACGTCGTTGCCGCCCGCCGAGAAGGTGATGAGGTCGGC
CCTCAGGGCGAGCGCGGGCTCGACCTGGGTCTCCACGATCTGTCGGATCAGGCGTCCGCGCACCGCGAGG
TTGGCGTAGGCGAAGTCGTTCACCTGCGACGACAGAACCTCTGCCACGCGGTCCGCCCAGCCGCGGTGCC
CGCCGGGGAGTGCGGGCTCGGGGTCGCCGATCCCCTCGGTGAACGAGTCGCCCAGCGAGACCATGCGACG
CCAGGGGTGCACGGTCTGATTCGGGACGTACGGTGACCGGTTCTCGTCGTTGACGGGTTCGTTCTTGCGC
ATCAGTCCTCCGCTTCGAGGCTACCTGTCGGAAGGAACATCTATCGTTGTCCCTCGTGACAGCGGAACAG
GACACGCACTTCGGCAGCTTCGCCGCAGAGCATCTCTCGCCCGCCTTCCCGCAGCGTGCCCCGTGGGGAA
CCGCCCAGAACCTGCGTGCGTGGCAGGCCGAAGCACTCGAGCAGTACTTCGAGATGGAGGGGCCCGACGG
CGTCGGCGGCGGCCCGCGCGACTTCCTCGCCGCCGCGACGCCGGGCGCCGGAAAGACGACCTTCGCGCTC
CGCCTGGCGAGCGAGCTGCTGCGCCGGAACATCATCGACCGCATCGTGGTCGTCGCGCCCACCGAGCATC
TGAAAACCCAGTGGGCGGATGCCGCGGCGCGGGTCTCCATCCGGCTCGACCCCCGCTTCTCGAACAAGCA
CTACGCCCCGGCGCGGCATTACCACGGCGTCGCCGTCACCTACGCGCAGGTCGCGGTCAAGGCATCCGTG
CACGAGAGGCTCGTCCTCGACTCGCGCGTGCTCGTGATCCTCGACGAGGTCCACCACGGCGGCGACGCCC
TCAGCTGGGGCGATGCCCTCCGCGAGGCGTACGGACGCGCTACCCGCCGGTTGCTCCTGTCGGGTACGCC
GTTCCGCAGCGACACCGCGCCCATTCCGTTCGTGGAGTATCACCCGAACGACAAGGGCATCCGGATCTCC
CGGACCGACTACAACTACGGCTACGGGCGTGCGCTCGCCGACGGTGTCGTGCGTCCGGTGCTCTTCCACG
TGTACGCCGGCCAGATGCGGTGGCGCACGAAGGCGGGCGACGAGTACGAGGCGCACCTCGGTCAGGACAA
CACGAAGGACATCAACTCGCAGGCCTGGCGGACCGCGCTCGATCCACAGGGCGACTGGATCCCCGCGGTG
CTGGGCTCCGCCGACCGGCGGCTCTCGGAGGTGCGGCAGGACGTCCCCGACGCGGGCGGCCTGGTGATCG
CGACCGATCAGACGGCTGCGCGCGCCTACGCGGCGATCCTCCGCGACATCACCGGCGAATCGCCGACCGT
CGTCCTCTCGGATGACAAGGCGGCGTCAGGCAACATCGAGAAGTTCGCGCAGTCGACCTCCCGCTGGATG
GTCGCGGTGCGCATGGTGTCGGAGGGCGTCGACGTGCCACGTCTGGCCATCGGGGTCTACGCGACGAGCG
CCTCGACGCCGCTGTTCTTCGCCCAGGCCATCGGCCGCTTCGTGCGCGCCCGGCGCCGCGGCGAAGCGGC
ATCCATCTTCCTTCCCAACGTGCCGCAGCTCCTCGCGCTGGCGAACGAGATGGAGCGCGAACGCGACCAC
GCCCTCGACCGCGAGAGCTCGGATGAGGACGGGCTGGAGGACGCGCTGCTCGCGGAGGCGGAGCAGGAGG
ACAAGGCGTCCGACGCGCTGACGGAGGAGTTCAGCTACCAGGCGCTCGGCTCGGTCGCCCACTTCGACCG
CGTCCTCTACGACGGCAAGGAGTTCGGCGAGCTCGCCGTGCCGGGAAGCCTCGAGGAGGAGGAGTTCCTG
GGGATCCCGGGCCTGCTCGAACCCGAGCACGTCCACGAGCTGCTGATGCAGCGCCAGTCGCGTCAGACCC
GCCACCGCCACGCCCGCGAGGCGGGGGAGAAGGCCAGCGGAACGCCGTCCGAAGAAGCGGCGGCGCTGCC
TCCCGCGCTGCACCGCACCCTCCGCGAGCAGCGTCAGCTCCTCAACAGCCTCGTCGGCCTCTACGCCCGG
CAGAGCGGCGAACCGCACGGCTCGGTCCACGCCGAGCTTCGCCGCGTCTGCGGCGGCCCGGAGGTGGCGC
GGGCGACGGTGGCGCAGCTGCAGGCACGCATCGACGTGCTCCGCCGGCGCGTGCACTCATGATCCGCTGA
GCGCCGAGCGCCGAGCGCCGAGCGCTGAGCGCCGAGGCCGGTCCCGGTTCGGTTCTCCGAAATGCTGACA
GTTCCGGCCTTCGGTCCAGAGCGACCCCACGGCGTGGGTAGCGTCGAAGCGACATGAGCGTCCATCACCC
TCCGGCCGAGCGCCCGACCACGCCCCGAGAACGCCGCCGCTGGGCCGGCTATCTCGTCGACGAACGAGCA
GAGGCGCGGGTGTACCGCGAGCTCGCCTCCCGGAAGACGGGAGAGGAGCGCGAGATCCTCGAGGCCCTCG
CCGAGGCCGAACGGCGTCACGAGGCCCACTGGCTCGATCTCCTCGGCGGCGAGCCGGCGCGGTTGCCGCG
CCCCTCGGTGGGCACGACCCTGCTCGCGATGATGGCGCGGCGGTTCGGCTCGATCTTCGTGCTCGCGCTC
GCCCAGAACGCCGAGAACCGGTCACCCTACGACGACGAACCGCACGCCACGCCGGCCATGCGGGCCGATG
AGAAGATCCACGGCGAGGTCGTCCGCGGGCTCGCCGCCCGAGGACGGCTCCGGCTCTCGGGGACCTTCCG
CGCCGCGGTCTTCGGGGCCAACGACGGGCTGGTCTCCAACCTCGCCCTCGTGATGGGCATCGGTGCCACC
GGGGTGGCCCCGCAGTTCGTCCTCTTCAGCGGGATCGCCGGTCTCCTCGCCGGGGCCCTGTCGATGGCGG
CGGGGGAGTTCGTCTCCGTGCGGTCGCAGCGGGAGCTCCTCGAAGCGACGCATCCGAACAACGACACCGA
TCATGTCTTCCCCGACCTCGATCTCGACGCGAACGAGCTGGCCCTGGTCTATCGCGCGCGGGGCCTCGAC
GAGTCGGCGGCCCTCGACCGCGCACGTCGCGTCATCCGCGCGGCGCAGGCCAGCGACTCGTCGACCCCGT
ATCGGGGCCCTGCCGAACCTGTCGCCGACCTGGAGTCGGTCGGGTCTGCTCTCGGCGCGGCCGCCTCCAG
CTTCGGCTTCTTCGCCTCGGGGGCGCTCATCCCCGTGCTGCCGTGGATCTTCGGGATGCAGGGCGTCTCG
GCGGTGGTCCTCGCGTTGACCCTCGTCGGGTTGGCGCTCCTGCTGACGGGAGCCACAGTCGGGCTCCTGT
CGGGAGCTCCGCCGCTGCGCCGCGGCCTTCGTCAGCTCGCGATCGGGTTCGGGGCCGCCGCCGTGACGTA
CGGACTCGGGCTCCTTTTCGGCGTGGACCTGGGATAGCGGCCTCGATTTATCGTGCCGCGCGGAACGTGC
TAATCTCGATCTTCGGTTGCGAAACCACCAACACCTTGCGCGGGTGGCGGAATAGGTAGACGCGCTAGCT
TGAGGTGCTAGTGCCCTAATAGGGCGTGGGGGTTCAAGTCCCCCCTCGCGCACAGACAGAATGGGTCCCG
GAAACGGGGCCCATTCTTGGTTTACCCGGTCATCCGGCAGATGACCTCGGGGGTCGGATGCCGGAGGGCG
GCGGCCCGCTCCAGGTAGCGTGGGCGCATGTCCGATCACGACGATCTCCCCGAGGTCGCGCGCGTTGCGC
GTGACCTGATCCGGTTCGACACGACGAACTACGGCGAAGGACGCGCGCACGGCGAGCGCGAAGCCGCCGA
GTACGTGGGCGCCTATCTCGAAGGCCTGGGTCTCACGCCGGAGTACTACGAGCCGGTCCCTCGGCGCACG
AATGTGACGGCGCGGATCCCCGGTCGCGACGGCGACAAACCCGCTCTCATCCTGCACGGACACCTCGACG
TGGTGCCCGCCGTCGCGGACGACTGGAGCGTCGACCCGTTCGCCGGCGTCGTCAAGGACGGGATGCTGTG
GGGACGCGGCGCGGTCGATATGAAGGACATGGACGCCATGATCCTGACGTCGGTCGCCGATCTGCTCCGC
TCGGGTCAGCAGCCGGAGCGCGATCTCATCGTCACCTTCTTCGCAGATGAGGAGAACGGTGGCGTCGAGG
GCTCGCAGCTCGTCGTCCGAGACCGCGCGGAATGGTTCGCGGGGGCGACCGAGGCGATCAGCGAGGTCGG
CGGGTACTCCATCGCCGTCGGAGACCGCCGCGCCTACCTCCTCCAGGTGGGGGAGAAGGCCCTGATCTGG
ATCCGTCTGCACGCCCGCGGCCAGGCGGGTCACGGGAGCCGGCATCACCCCGACAACGCCGTCACGCGCC
TTGCCGAAGCCGTCGCGGCGCTCGGCCGGGCGGGCTGGCCCATTCAGCTGACCTCCACCACCCGTCAGCT
CGTGGGCGGTCTCGCCGAGCTCTCCGGCGCGCTGGCCTCTGATCCCGACGCCATCGCCGACACGACCGGA
CCGGCATCCGCCTTCCTCCGCTCGACCTTCCGCACGACGACGAATCCGACCGGGCTGACGGCGGGATACA
AGCACAACGTCATTCCGGATGCCGCGACCGCGGCCGTCGACATCCGCACCCTTCCGGGGCAGGAGGACGA
CGTGATCGCCGCCGTCCAGGACATCGTCGGTGACGACATCGTGATCGAGATCGTCCATCGTGACATCGGC
CTCGAGGTGCCCTTCGCCGGCGATCTCGTCGATGCGATGGTCGACGCGCTCGGGCGGCACGATCCGGGCG
TGCCGGTCATCCCGTACCTTATGGGAGGAGGAACCGACAACAAGGCCCTCGCTGAGCTCGGCATCGCCGG
GTTCGGGTTCGCACCGCTGCGACTGCCCGCCGACCTCGACTTCACGGGGATGTTCCACGGCGTCGACGAA
CGCGTCCCCATCGACGCGCTCGTTTTCGGGCAGCGCGTGCTCACTGATTTGATCCGCTCGTACTGAAAGG
CCCCCATGCAGCTCATCGAGGCGATCATCCTCGGCATCGTCCAAGGCCTGACGGAGTTCCTACCGATCTC
CTCGAGTGCGCACCTGCGCATCGTCGGGGAGTTCCTTCCCTCCGCCGAAGACCCGGGAGCGACCTTCACC
GCCATCACGCAGATCGGCACCGAGCTGGCGGTCCTCGTCTACTTCTGGAACCGCATCGTCACGATCATCG
CGAGATGGGCCCAGTCGCTCGCCGGCAAGGTGCCGCGGAACGATCCCGACGCGCGCATGGGCTGGATCGT
CATCATCGGCACCCTGCCGATCGGCCTGCTCGGCTTCCTCTTCCAGGACGTCATCCGTGACACCTTCCGA
AACCTCTGGCTCGTCGCCACGGTCCTCATCGTCTTCGGTGTGATCCTCGGCATCGCCGATGCACTGGGGC
GGCGCGTCCGCACCGAGAAGGACCTCACCTACGGACACGGCCTCACGCTGGGCGCGGCTCAGGCGCTCGC
CCTGATTCCCGGAGTCTCCCGTTCGGGGGCCACGACCACTGCGGGTCTGGCGCTCGGCTACACGCGTCCC
GCTGCCGCCGAGGTGGCCTTCCTCCTCGCTGTCCCTGCGGTCTTCGGCAGCGGTCTCTACGAGCTCCTGC
AGGCGATCCGCGAGCCGGGCGCCGCCGTCTTCACCCTCGGTGAGACCGCCGTGGCGACCGTCGTCGCCTT
CGGTGTCGGCTGGGCCGTCATCGCCTACCTCATGCGGTACCTGAAGAAGGGCAGCTTCCTGCCGTTCGTC
ATCTACCGCGTGGTGCTGGGCGTCGTGCTTCTCGTGCTCCTGGCCACCGGGGCGCTCCAGGCGTTCTGAC
CGGGAGCGTTCCGAGCCGAGCGCGCGGTACGGGCTCTCGCTCAGCGGCGGGGCTCGTCCTTGCCGCCGCG
CGGACCGTCGCCTCGGCGGCGCAGGTACCGTTCGAACTCCTGGGCGATGGCGTCGCCGGATGCCTCGGGC
GAGTCCCAGGTGTCGCGCGTGTGCTCGAGCTGACGGATGTACTCCGTCATCTCCTCGTCGTCAGACGCGG
CGGCGTCGATCGACGCCTCCCACGCGAGCGCGTCGGCGGGCAGTTCGCCGCGACCGATCTTCGCCTGGGT
CATCTCCTCGAGCTTGTCGAGGAGGGCGAGGGTCGCTTTCGGCGACGGCGTGTGACCGGCGACGTAGTGG
GGGATGCTGGCCCACAGTCCCGCACTCGGGATGCCGGCTGCTTCGGCCGCGATGGCGATGACCGACAGGA
TGCCGACGGGTCCCTCATATGTGGAGCGCTCGAGGTTCAGCGTGGCGCGCAGGTCGTCGTTGTCCGACCC
CGCGAACACCGAGATGGGGCGGGTGTGGGGGACATCGCTCATCATCGAGCCGAGCGCCACGATGCCGGTG
ATGTCCTCGCGGAGGGCGGCGTCGATGAACTCGGCGGCGAACGACTGCCAGGAGCGCGCCGGCTCGGGTC
CGGTGAGCAGCCAGAGCGACGGGCCCTCGGCGGGGACCGTCTCAGGACGCCACATCACGGCCTCCGGCCA
GGTCAGGGTGCGGACGCCGTCGGCATCCATCGAGATCTGCGGACGCGTGTACTGGTAGTCGAAATACAGC
TCCGGGTCGACGGTGAACGCGCGTTCGTAGTGCCCGGATGCGCGCACGTGCGATGCCGCAGCCGTCGCGG
CGTCACCGGCGTCGTTCCAGCCGTCGAATGCCACGACGAGCACCCGCTGTCCCAGTCCCTGCACGGACGT
CCTCTCTTTCGGTTCCCCCCACGATACGCCGCTGTCCGTCGGGCGGGCGGGTGTCGCTCGCTTAGCATGG
ACCGGTGACTTCGCCCCGCCCCGCCGCGGTCCTCTGGGACATGGACGGCACCCTCGTCGATACCGAGCCC
TACTGGATGGCGGCGGAGACGTCGCTCGTGGAGAGCTTCGGCGGAACCTGGACCACCGACCAGGCTCTCC
ATCTCGTCGGCTTCGGCCTCGATGACGCGGCCCGCGTCCTGCAGGCCGCCGGGGTCGCGATGGCGGTGCC
CGAGATCGTCGCGTTCTTGACGGACGAGGTCATGCGTCAGCTCCGCGAACAGGGCGTCCCGTTCCGTCCC
GGGGCTCAGGAGCTGCTGCGGGGCCTTCGCGACACCGGCATCCCGACCGCCCTCGTGACGATGTCCATGA
GCCGTATGGCGCGCGAGGTCGTCGACCTCATCGATTTCCCCGCCTTCGACCTGGTGATCGGCGGCGACGA
CGTCGAGCGCCCCAAGCCCTTCCCCGACCCGTACCTGCAGGCCTGCTCTCTGCTCGGCGTCGCGCCGGGG
GAGACCGTTGCTCTCGAGGACTCGCCCAACGGAGCGCGCTCCGCCGTCGCGGCCGGTACCGTCACCGTCG
GAGTTCCCCACATGCTGCCGCTCACCGACATCGGGGCCTACGCCCTCTGGCCGACGCTCGAGGGCCGGAC
CGCGGACGACATCGTCGCCGTGTACGCCGCGGCCGTCTCGGAGGTGCGCGCATGAGCGGCGATCTGCGAC
CGAGCGGACCGTTCCGCATCGGCGACCGGGTGCAGCTGACCGGTCCGAAGGGCCGTCTGCACACCGTCAC
CCTGCGCGACGGCGGCGAACTGCACACCCATCACGGCGTCCTCCGCCACGAGAACATCATCGGGCAGCCC
GACGGCTCGGTCGTCGTGAACAGCGGGGAGCACGAGTACCTCGCGCTCCGTCCCCTTCTTCGGGACTTCG
TCATGTCGATGCCTCGCGGTGCCGCCATCGTGTACCCGAAGGATGCCGCGCAGATCCTCGCCTCCGCCGA
TATCTTCCCCGGCGCGACGGTCGTCGAGGCCGGCGTCGGCTCGGGTGCGCTCTCACTGTGGCTCCTCCGC
GCGATCGGATCGTCGGGCCGGCTCCTCTCGTTCGAGCGCCGCGAAGAGTTCTCGCAGGTCGCCGAGGCCA
ACGTGGAGACCTTCTTCGGCACATCTCCCGCGAACTGGAACGTCGTGGTCGGCGACCTCGTCGACGCGCT
GCCTCAGGCCGTGGAGCCGGGCACCGTCGACCGGGTCGTCCTCGACATGCTCGCGCCGTGGGAGTGCATC
GAGGTCGTCGCCGACGCTCTCACTCCCGGCGGTGTCGTGCTCTGCTACATCGCCACCGCGACGCAGCTGA
GCCGCGTCGCGGAGTTCATCCGCGGGACCGGCCTGTTCACCGAGCCGGAAGCGACCGAGACGATGGTCCG
CGGATGGCACGTCGAGGGCCTCGCGGTGCGGCCGGACCACCGGATGGTCGCGCACACGGGCTTCCTCATC
ACGGCGCGTCGACTGGCTCCCGGGGCGATGCCGCCCGACGTCCGTAAGCGCGCGCTCAAGAAGCCGAGCT
ACGCCGACTCCGACGTCGAGGCGTGGACGCCCGGCGCCGTGGGCGACCGCGAGATCACCGACAAGAACCT
CCGCAAGCGCGTGCGCGACGCGCAGCGGGCAGTGGGCGGTGCCCGGCTCGCGGCAGAGGATCGTTCGGAC
GAGACCGTAGACTGAACCAATGCGTAAGATCCCCGCGGTTCTCGCCGTGCTCGGCCTCTCCGCCCTCGCC
CTCGCCGGCTGCGCCGCTCCCGGCGCCGGCGGAAGCGCAGCCGCGTGCGAGCGGTCCGAGTCGAACTCGA
CGGCTCTCGATCTCGTCAAGGTGGCCGGTGACGCGGGTCAGCCCACCGCGACCCTCACCGCGCCGGTGTA
CACGGACGCGACCGTGTACACCGACCTCACCGTCGGAGACGGCCTGCCCGTGACGACCCGCGCTCAGGAC
GTGTCGTTCGCGGTGACCATCGTCAACGGCGCGACCGGTCAGACGGTCACGTCCGCGCAGTCCGACGTCC
GCACCGTCACCGAGTGGGGCAGCTTCTACGAGGGCATCGCGAAGATGCTCGACTGCGCGACAGAGGGCTC
CCGCATCGTCGGCGCCGTCGCGCCCGATGACCTCTCGCCCGACGCCCGCGCCGGAATCGGGCTGGAGGAC
GGCGACTCCGCCGTCATCATCCTCGACCTGAACAAGGTGTTCCTGCCGGCCGCGAACGGCGTTCCGCAGT
ACGTCGACGGCAGCGGCATCCCGACGGTCGTCCTCGCGCCCGACGGTCGACCCGGCATCGTCGTCCCCGA
CGCGGCTCCGCCGACCGACCTGGTCGTGAAGACCCTCAAGAAGGGCGATGGCGAGGTGGTCGAGGCGGGC
TCCACGCCGCGCGTGCACTACACCGGCGTGCTCTGGGAAACCGGAGAGGTGTTCGACTCCTCGTGGGAGA
ACGGCGCATCCGTGCCGCTGAGCCTCGACGGTGTCGTGCCCGGGTTCGCGCAGGCACTCGAGGGTCAGAC
GGTCGGATCGCAGGTCATCGCGGTGATCCCGCCCGAGCTCGGTTACGGCGATCAGGCGCAGGGCGCGATC
CCCGCCGGTTCGACCCTCGTCTTCGTCATCGACATCCTCGGCATGGACGTCGCCCCGCCCGCGACACAGT
GACGCGGCGCGGTGCCGGCCGGGGTGCTCGACCCTAGGATGGGACCGTGGCCACCGACTCGACGCGCAGT
GCACCGGAGGAGCGGCTCGTCAACCTCGTCGTCGCCCTGCTGGCGACCGAGCAGGGGCTGACGAAGGACG
CGATCCTGTCGTCCGTCGCGGGCTACCGCGAGCAGAGCGCGAGCGGCGCGTCGAAGGATGCGCTCGAGAA
GATGTTCGAACGTGACAAGGAGAATCTCCGCGCGCTCGGCATCCCGATCGAGACGATCGGCGACTTCGCC
GATCCCGACGACCTGCGCGAGGCGCGGTATCGGGTGCCGACCGCCGAGTACGCGCTGCCCGTCGACATCG
AGTTCAGTCCCGCCGAGATCGCCGTCCTCAACCTCGCGAGCGGAGTCTGGGGCGAGACGTCCATGTCGTC
TCAGGCGCGCAGCGGACTGCGGAAGATCCGCGCGCTCGGCATCGACGTCGACGCGCCCATCATCGGCTAC
GCCCCGCGCATCAGCATGCGGGAGCCGGCATTCGTCCCCCTCCAGAGGGCGATCGAGCAGGCGCGCGTGG
TGGAGTTCGACTACGTGCGAGGGGGCTCCGACACCGCCCACCGCCGTCGCATCCAGCCTCTCGCCCTCGT
CGAGTACGAGGGTCGTTGGCACGTCTACGGCTTCGACCTCGGGCAGGACGCCGAGCGCACCTTCCTGCTG
ACCCGCATCAGCTCCGATGTCGTCCTCACCCGCGCGTCGTTCCCTCTGGCGCTGCGCGAAGGGGCGGGCG
AGAAGGCACTGGCGGGACTGTCGGGCCTCGCCGGTCGGCAGCATGCGCAGCTCGAGGTCGAGCCGGGCAC
CGAAGCTGCCCTCCGCCTCCACCGTCGTGGCATCCCGGCGGGTCAGGGCATCCACGTCCCTTACGTCGAC
GCCCACATCTTCGCCGATGAGCTCGCCTCCTACGGCCCGGAAGTGCGCGTGGTCGGTCCCGACGACCTCC
GGGGCCTCGTGATCAGCCGACTCGAACGTGCCCGCGACCTCCACGCGGAGGTGGTCGCATGAGCGCCGCA
CCGCTCCTCGCCACCGATCGTGCCTCGCTGATCCTGCAGCTCGTGCCCTACCTGATCTCGCGCGGCGAGG
TGTCCGTCGCCGAGGCGGCGGAGGAGTTCGAGGTCACGCCTGCGCAGATGCGGACGATGGTCGAGAAGCT
CACCGTCATCGGCCTGCCGGGCGAGGGCGGCTTCTGGCAGATGGCCAACGACCTGTTCGACATCGACTGG
GACCTCCTCGACCAGCAGGACCTCATCGTCATCACGAACGCCGTGGGGCTCGAGCGGACGCCCCGCCTCA
CCGCCCGAGAGGCGGCGGCGCTGCTCGCCGGACTGCAGATGGCCGCGAGCCTTCCCGGAGTCGGGGAGAG
CGGCGTCGTCCAGGGTCTCCTCGCGAAGCTCGCCCGTGGCGCGTCGAGCGCTCCCGCCGACGTCATCGTC
GCCCCCACGGCCGTCGACGACGTGCGGACGACCGTGGCCGCCGCGCTGGCGCAGAACGTCGCCGTCTCGT
TCACCTATCAGGCGCCGGATGCCGCTCCGACCACCCGCACGGTCGACCCGGTCAAGGTCCACATCGCGGA
CGGGCAGTGGTATCTGCAGGGATGGTGCCACCTGCGTCAAGCGATACGGACCTTCCACCTCGACCGCGTC
TCGGACGTCGAGCTGACCGGCATCCGGATCACGCACGGCGGCGAGCCGGTGCCCGGACTGTTCGAGCCGG
CTGATTCCGACGCCGTCGTCGACGTGCGCTGCCGCGCCGACGTCGTGGCGCTCCTCGGCGATTACGTCGC
GCCCGGGTCGGTCGCCGGTGCGGGGGAGTACCGCACCGCGCATCTGCGGGTGGCCGACGAGCGGAGCGTC
AAGCGCGTCGCGACCCGGCTGGGCGGCGACGTCGAAGTCGTCGCGCCCTCAGGAGCGCGGCGTTCGACCG
CGGCCTGGGCCGAGGCGGGGCTCGCGCAGTATCACTGAGCCCGCTGGGCCCACTGACAGGCTCGGCGGTT
AGACTGAGATCACACCGACCCTGAGGAGCACGTCATGGGCTTGCAAGGATGGCACCTGCTGATCGTCTTG
GCGGTGATCCTGCTCCTGTTCGGAGCGGCGAAGCTGCCCGCACTGGCCAAGAGCGTCGGCCAGTCCGCCC
GCGTGTTCAAGGGTGAGATGAAGGCGATGAAGGAAGACGACGCGCCCGCCAACCCGGCGCCCTCGACCAC
GTATCCGGATCAGTCCGGCTCCGTTCCGCTGAGCCCGCCGCCGTCTCCGGGGACGGGCACGTCCCACGGC
TCCACCTCCTGACGGGGCCTTGACGACGACCCAGTCCGCAGCGGTGGGTGAGGAAGTCCCGCACCGCGAC
AAGCGCATGTCGCTCGCGGATCATCTGCGCGAATTCCGCAAACGACTCCTCATCGCGGCCGCGGCCCTCG
TGGCCGGGATGGTCGGCGCATTCTTCCTGGCCCCCCACGTCGTCCGGGCGATCAGCGAGCCGATCCGCAT
CGTCGCGGAGCGCCGCGGTGAAGATGCCGACGTGGCGCTGATGTTCGCGACGGTCACCTCCGCTTTCGAC
CTTCAGATCCGCATCGCGTTCGCTGTCGGGCTCCTCATCTCCGCTCCCGTCTGGATGTGGCAGATCTGGG
CGTTCCTCATGCCCGGGCTCACCCGGAAAGAGGTCCGCTACACGATCGGGTTCGTCGCCGCGGCCACCCC
TCTGTTCTTCGCGGGTGCGTATTTCGGCTGGCTCATCATGCCGCACCTGGTCGAGTTGATGGCCGGTTTC
ACGCCCGACGGCGCAGCGAACTGGTATGACGCCCGTTACTACTACGACTTCGTCCTGAAGCTGATCCTGG
TCGTCGGCGTCTCCTTCGTGACTCCGGTGTTCCTCGTCGCCTTGAACCTCGCCGGCCTCATGACGGGACG
CGACATCCTCAAGGGCTGGCGCGTCGCGATCGTGATCGCGACCGTGTTCGCCGGCGCGGCGACGCCCGCG
GCCGACATCGTGAGCATGCTGGTTCTCGCCGGCATCCTGACCGTCCTGTTCTTCGCGGCGGCGCTGGTGT
CGCTTCTCTTCGATCGGCGACGGGATCGGCGCGAGGCGAAGCTTCTGGCGGCAGACCTGTGAGCGATCCG
GCGAGCCGTTACGCCCGGGCCCAGGCGGAGCGCACGCATCCGCTCTCCGCCGAGTTCGCGGCTCTGCAGA
AGTTCGATCTCGATCCCTTCCAGATCGCCGGATGCCACGCGCTCGAGGACGATCGCAGCGTCTTGGTCGC
CGCGCCCACCGGCGCAGGCAAGACCATCGTCGGAGAGTTCGCGATCCACCTCGCGATGGGGGAGGCGGGC
CAGAAGGCGTTCTACACCACGCCCATGAAGGCGCTGTCGAACCAGAAGTTCCGCGAGCTCCAGGAGGTCT
ACGGCGAGGAGAACGTCGGACTCCTGACGGGTGACACCAACATCAACGGGAACGCCCGCGTCGTCGTGAT
GACGACGGAGGTGCTCCGCAACATGCTCTACGCGAACTCGCCGGCCCTCCGAGGGCTGCGATTCGTCGTC
ATGGACGAGGTCCACTACCTCGCCGACCGGTTCCGCGGCGCGGTGTGGGAGGAGGTCATCATCCACCTCC
CGCCGTCCGTGCGGCTCGTCTCCCTGTCGGCCACGGTCTCCAATGCCGAGGAGTTCGGCGATTGGCTCGA
CACGGTTCGCGGCGACACCGCCGTGATCGTCTCCGAGACGCGACCCGTTCCGCTCGAACAGCATGTGCTC
GTCCGTGGTGACCTGCTTCCGTTGTTCGACGATCGCGCCGGCGTCGCGACCGCCCAGGTGAATCAAGAGC
TGACGCGCATCCGGTCGCCGAAGGGTGCGAACGTCGAGAACAACCGGCGCGCCGCCGAGTACCGCGGCCG
CGCCGACCGCGAGGCGAAGCGGCCGCACCGCGGCGGGAGGCGACCGGTTCGTCCGTCGAACGCGCAGCGC
ATCGAACGCATCGACCGTCCGCAGGTCGTCGAACTGCTCGGGCGCGCCAACCTGCTCCCGGCGATCTTCT
TCATCTTCAGCCGGGCCGGCTGCGACGGCGCCGTCCAGCAGGTGCGCCGCTCGCGCGTGCGCCTGACCTC
GGTCGAAGAGCGCGACGAGATCCGCCGCATCATCGACGAGCGGATGCTGCCGCTCCAGGACGAGGACCTC
GGGGTCCTCGGGTACTGGGAGTGGCGCGACAACCTCGAGCGCGGCGTCGCCGCCCACCACGCCGGCCTCC
TGCCGGCGTTCAAGGAGGTCGTCGAGGAGCTCTTCCGCCGAAAGCTGGTGAAGGTCGTCTTCGCGACCGA
GACCCTCGCCCTCGGCATCAACATGCCGGCACGCACGGTCGTCCTCGAGAAGCTCGAGAAGTTCAACGGT
GAGGCTCGCGTGGCCATCACCTCCGGGGAGTACACCCAGCTCACCGGTCGCGCAGGGCGCCGCGGGATCG
ACGTCGAGGGTCACGCGGTCGTGCAGTGGACCGAGGGCCTCGATCCGCAGGCCGTCGCGGCACTGGCGTC
GCGGCGGACGTATCCGCTGAACTCGAGCTTCCGCCCGACGTACAACATGGCCGTGAACCTCATCGACCAG
TTCGGCCGTGAGCGAGCGCGCGAGATCCTCGAGTCGTCGTTCGCGCAGTTCCAGGCCGACCGTGCGGTCG
TCGGTCTCGCCCGTCAGGTGAAGGATGCCGAGGCGTCCCTTGCCGGATATGCGACCTCGATGACCTGCGA
ACGCGGCGACGCGGTCGAGTACTTCGGCATGCGCGGTCAGCTGAGCGACCTCGAGAAGCTCAACCGCGCC
GACAAGACCGCGCCCGCGCGCATCCGCCAGCAGCGACAGAACGAGATCCAGTCGCTCCGTCGGCGACTGC
AGCGTCACCCCTGCCACACCTGCCCCGACCGGGAGAATCACGCCAGGTGGGGGGAGCGGTACGAGAAGCT
CCGCCGCCGGACGGACAAGATGCGACGCGACATCGAGACGCGCACCGGCACAGTCGCACGCGTCTTCGAT
CGCATCATCGACGTGCTCGATCACCTCGATTACGTGGCCTTCGATGAGGAGGGCGCGGCGACGCTGACGC
CCGCGGGTCGGACGATGCGCCGCATCTACGGCGAACGCGATCTGCTGGTCGCGGAATCGCTGCGGCTCGG
ACTGTGGACGCAGCTCGACCCGGCCGCCCTCGCCGCTCTCGCCTCGTGCCTGGTGTACGAGCCTCGGCGG
GAAGAGACCGGTGAGTACGGACTGCCCCGCGGCGCGTTCCGCGACGCGCTGGTTCGCACGCAGGAGCTGT
GGGCGCGCCTGGACGACCTCGAGCAGGACAATCGGCTACCGGGCACCGAGCCGATCGCGACGGGCCTCGC
CCGGGCGATGAACTCGTGGGCTCGGGGCGCCTCGCTCGATCGGGTCCTCGACGAGGCCGACATGGCCGCA
GGCGACTTCGTGCGGTGGACGAAGCAGACGATCGATCTGCTCGATCAATTGTCGATGGTGGCGGATGCCG
ATGTGGCCGGCGTGGCGCGGATGGCCCTGGACGCCGTGCGACGCGGGATCGTCGCCTACACCTCGGTCTG
ATCGCGCCGCGGCGCCTCCTCGACCAGAGCTCACGCGACCGGATCGAGCGGGGAAGTTATCGGAGGGGCT
GACGAGAATCGAACTCGCATCATCTGTTTGGAAGACAGAGGCTTTACCACTAAGCTACAGCCCCGGATTT
TCGGCAGATTTCGTCGTTCTGGAGAGGTCGGACGAATTCTGGCCGGTATCGCGGTATTCAGTTCAGAGGG
CGGAACCCGCCCACATCGCCCGTGTGACAGCGACCGAACCAGTCTAGCGGAGTCGGTCGGCTAGACTTAC
CAACGGCCGTTTTTCGGCGCTCGCCTGCGTGCGCGCCCGGGGCGTAGCTCAGCTTGGTAGAGCGCCCGCT
TTGGGAGCGGGAGGCCGCAGGTTCAAATCCTGTCGCCCCGACAACGGCCCCACGAACCCAGACCCAACGG
ACGCGCAACGGCACGGCCGGATAAGGAGAACGACAGGCATGGTCACCAGCACCGTCGAACAGCTCAACCC
GACCCGGGTGAAGCTCCACATCACGGTCACCCCCGAAGAGCTCAAGCCGAGCATCTCGCACGCCTACGAG
CACATCGCTCAGGACGTGCAGATCCCCGGCTTCCGCAAGGGCAAGGTCCCCGCACCGATCATCGATCAGC
GCATCGGCCGCGAGGCGGTGCTCGAGCACGCCGTCAGCGAGGGTCTCGACACCTTCTACCGCGAAGCCGT
CGCCGCGAACGAGGTGCGCATCGTCGGCCGACCCGCCGCAGAGATCGTCGAGTGGCCGAGCACGAAGGAC
TTCTCCGGCGACCTCAAGGTCGAGGTCGAGGTCGACGTCCGTCCCGAGTTCGACCTCCCCTCCTACGACG
ACATCACGATCGAGGTCGACGCCGTCGAGACCGATGAGGCCGCCGTCGATGCCGAGCTCGACAAGCTCCG
CAGCCGTTTCGGCACCCTCGTGACGGTCGACCGCCCTGCCAAGACGGGTGACTTCGTCGAGCTCGACCTC
GTCGCCACGATCGAGGACGCCGAGATCGACCGCGCCGAGGGCGTCTCGTACGAGCTCGGTTCGGGCGAGC
TGCTCGAGGGCATCGACGAGGCCATCGAATCCCTGACCGCGGGCGAGGACACCACGTTCCGCTCGAAGCT
CGTCGGCGGAGACCACGCCGGCGAGGAGGCGCAGGTCGCCGTGACCGTCAAGGCCGTCAAGGAGCGCGAG
CTCCCCGAGGCCGATGACGACTTCGCACAGGTCGCGAGCGAGTTCGACACCATCGCCGAGCTCCGCGAGA
GCCTTGTCGAGCGCGTCTCCGAGCAGGCCGTCTTCACGCAGGGCTCCGCCGCGCGCGACAAGCTCGTCGA
GGCGCTCATCGAGAAGTCCGACATCCCCGTTCCGGCCAAGCTGGTCGAGGACGAGGTCCACGCGCACCTC
GAGGGCGAAGGACGACTCGAGGACGAGGTGCACCGCGCCGAAGTCACCGAAGCGAGCCAGAAGCAGTTCC
GCACGCAGATGGTCCTCGACAAGGTCGCTGAGCTGCACAAGGTGCAGGTCTCGCAGGAAGAGCTCACGCA
GTACCTGATCCAGTCGTCGTCGCAGTACGGCATGTCGCCGCAGGACTTCGTCGACGCGCTCCAGGAGGGC
AACCAGCTTCCCCTCATGGTGGGTGAGGTCGCTCGTAACAAGGCCGTCGCCGTCGCGCTCGGCAAGGTCA
CCGTCGTCGACACCAACGGCGAGAAGGTCGACCTCACCGGCTTCGCCGCCGTCGAGGACGAGGCCGAGTC
CGAGGAGGCTGCGTCCGACGAGGCTCCCGCGAAGAAGGCTCCCGCGAAGAAGGCGCCGGCCAAGAAGGCC
CCCGCCAAGAAGGCTGCCGCCGACGACGCGTCGGACGCCGACGCTCCTGCTGAGAAGGCTCCCGCGAAGA
AGGCCCCCGCCAAGAAGGCCCCCGCCAAGAAGGCAGCGGAGTCCGACGACGCTGCCGAGGCCGCTCCGGC
CAAGAAGGCACCCGCGAAGCGCGCCCCGAAGAAGGCCGCTGACAGCGAGTAAACCGTGTCGCCGAGGGCG
GTGGGAGCCGAAAGGTCCCCACCGCCCTCAGTCGTTTCCACGCGTGGATGCCGCTTCCGGTATGCCCACG
GCGAACACGGCCGAGGCGCTGGCGACGCGCCGCTAGATTCGAAGCACGAACACGAAACCAGGAGAACATC
CATGGCTGAACCCCTTATGGCAACCAGCGTCTTCGACCGGCTGCTGAAAGACCGCATCATCTGGCTCGGT
TCGGAGGTGCGCGACGAGAACGCCAACGAGATCTGCGCCAAGATCCTGCTGCTGGCCGCGGAAGACTCCG
AGAAGGACATCTACCTGTACATCAACTCGCCCGGTGGATCGATCACCGCAGGCATGGCGATCTACGACAC
GATGCAGTTCGTCCCGAACGACATCGTGACCGTCGGCATCGGCATGGCGGCATCCATGGGTCAGCTGCTC
CTCACGAGCGGCACCAAGGGCAAGCGCTACATCACCCCGAACGCGCGTGTGCTCCTCCACCAGCCCCACG
GCGGATTCGGTGGCACCTCCAGCGACATCCAGACCCAGGCGCAGCTCATCATCTCGATGAAGAACCGCCT
CGCGGAGATCACCTCCGCTCAGACGGGGAAGTCCGTCGAGCAGGTCAACGCCGACGGCGACCGTGACCGC
TGGTTCACGGCCGAGGAAGCCCTCGAATACGGCTTCGTCGACCACATCCGTGAGTCCGCCTCCGACGTCA
TCGGCGGCGGCGGGACCGAGAACTGAACGAGCGAAGGAAGACAGCCCAGATGAACACCCCGACCTTCGGT
CGGCCGAACGGCCTCCAGATGCCGTCGAGCCGCTACATCCTGCCTCAGTTCGAGGAGCGCACCGCCTACG
GGTACAAGCGTCAGGACCCGTACAACAAGCTGTTCGAAGACCGCGTGATCTTCCTCGGTGTGCAGGTCGA
CGACGCCTCGGCCGACGACGTGATGGCACAGCTCCTGGTCCTCGAGTCGATGGACCCGGACCGCGACATC
ATCATGTACATCAACTCGCCCGGTGGATCGTTCACGGCCATGACGGCGATCTACGACACGATGCAGTACA
TCTCTCCCCAGGTCTCGACGGTTGTCCTGGGCCAGGCGGCCTCAGCCGCCTCGGTGCTGCTCGCCGCCGG
TGCTCCCGGCAAGCGTCTGGCTCTGCCGAACGCGCGCATCCTCATCCACCAGCCCGCGGTCGGCGAGTCC
GGTCACGGTCAGGCCTCGGACATCGAGATCCAGGCGGCGGAGATCCTCCGCATGCGCACCTGGCTCGAAG
AAACCATGGCGCACCACACGAACCGCTCGGCAGAGCAGGTGAACAAGGACATCGATCGCGACAAGATCCT
GTCGGCGCAGGAAGCGCTCGACTACGGGATCGTCGATCAGGTCCTCACCTCTCGCAAGCGGACCCCCGCA
GCGATCACCTCGTGATCCTCACGACGATGCCCCGCCGATCCGTCGGCGGGGCATCGTCGTTCCCGCCCGC
CATGCACACCCGTGTCGCAATCCGCCCGGCGGGCGAATCTCCGATTAGGCTCGACATCACCACCAAGAAT
CCTGAGGGGGAGCGCCATGGCACGCATCGGTGAGAGCGCCGACCTCTTCAAGTGCTCCTTCTGCGGAAAG
AGCCAGAAGCAGGTCCAGCAGTTGATCGCCGGCCCCGGCGTCTACATCTGCGACGAGTGCGTCGAGCTCT
GCAACGAGATCATCGAAGAGCGCATGGCTGAATCGGGTGACGGCGAAGTGTCGGAGTTCGACCTGCCGAA
GCCTCGCGAGATCTTCCACTTCCTCGAGGAGTACGTCGTCGGGCAGGACCCGGCGAAGCGTGCGCTGGCC
GTCGCCGTCTACAACCACTACAAGCGCGTGCGCGCCCGGGGGACGCTGCAGTCCGCCGAGCAGCGTGCCG
ACGAGGTCGAGATCGCTAAGAGCAACATCCTGCTCCTCGGTCCGACCGGTTGCGGCAAGACCTACCTCGC
CCAGACCCTCGCGAAGCGGCTCAATGTTCCGTTCGCCGTGGCGGATGCGACCGCATTGACCGAGGCAGGC
TATGTCGGCGAGGACGTCGAGAACATCCTCCTCAAGCTCCTCCAGGCAGCGGACTTCGACGTCAAGCGCG
CCGAGACGGGCATCATCTACATCGACGAGGTCGACAAGATCGCCCGCAAGGCCGAGAACCCGTCGATCAC
CCGCGACGTGTCGGGAGAGGGCGTGCAGCAGGCGCTGCTCAAGATCCTCGAGGGCACCGTCGCCTCAGTG
CCCCCGCAGGGTGGCCGCAAGCACCCGCACCAGGAGTTCATCCAGATCGACACGACGAACGTCCTGTTCA
TCGTTGCCGGCGCCTTCGCGGGTCTCGAAGACATCATCTCGTCCCGCGTCGGCAAGCACGGTGTCGGTTT
CGGGGCGCCCCTCCAGGACAAGGAGCAGGAGCTCGACGTCTTCCGCGACGTCCTGCCGGAGGACCTCCAC
AAGTTCGGGCTCATCCCGGAGTTCATCGGTCGTCTGCCGGTCGTCACGACGGTGTCGCCGCTCGATCAGG
ACGCCCTCGTCGAGATCCTCACCGGTCCGAAGAACGCGTTCGTGAAGCAGTACCAGCGGATGTTCGAGCT
CGACGGCGTCGAGCTGGAGTTCGACGAGGACGCCCTGCGCGCGATCGCCGACCTGGCGGTGGCTCGTAAG
ACCGGAGCGCGCGGACTGCGTGCGATCCTCGAGGACGTCCTCGGGCCGATCATGTTCGAGATCCCCTCGG
CCGAGGACGTCGACAAGGTCGTGATCACCCGCGCGTCCGTCACCGACGGTGCGGAACCGACCCTGGTCCT
GCGGCAGAAGCGCAAGAGCGCCTGACCCGACTCGACTGTCGGGCGTCGGCGCGAGAGGCCTCGTCTCTCG
CGCCGACGCCCTTTTTCAGGCCAGGCCGCGGCGTTCGAGCAGCGGCTCGATGCGGGCGTCGCGACCACGG
AAGTCCCGGTAGGCCTCCAGCGGATCCTTCGACCCGCCCACCCCCAGAAGGAGCGTCCGGAACCGATCTC
CGGCATCACGCGTGAGCCCGCCGTTCTCGTGGAACCACTCGACCGTGTCGGCGTCGAGCACCTCGCTCCA
GATGTACGAGTAGTAGCCCGCGCTGTACCCGCCCGAGAACACGTGCGCGAAGTACGTCGACGCGTAGCGG
GGCGGCACGACGGGGTTGTCGAGACCGATGTCGGCCAGGGCGGTGGCCTCGATGTCGGCGACGTTCATCT
CCGTGGCCGCGTCGTCGGCATCCATCGAATGCCATGCCTGGTCGAGCCACGCCGCCGCGAGGTACTCGCT
CGTCGCGAAGCCCTGATTGAAGGCCTCGGATTCGCGGAGTTTCGCGATCACGTCGTCGGGCAGCGGCGCA
TCCGTCTCGATGTGGCGAGCGTAGGAGGAGAGCACCTCAGGCCAGAAGATCCACATCTCGTTCACCTGGC
TCGGGAACTCCACGAAATCGCGGAACACCGAGGTGCCGGCGAAGTGCGGGTAGGTGACCGTTGCGAAGAG
GCCGTGAAGCGCGTGCCCGAACTCGTGGAAGAGCGTCGTCACCTCGTCGAGGGTCAACAGGGTCGGCGCA
CCCGGGGAGGGCTTGGGGACGTTCAGATTGTTCACGACCACGGGGTCGGTGCCCCGCAGGCGCGACTGCG
ACACGATCGAGTTCATCCAGGCCCCGCCGCGTTTGGTGTCACGCGTGTACAGGTCGAGCACGTAGAGCCC
GAGCGCGGAGCCGTCCTCGTTGGCGACCTCGAACACGCGCGCGTCGGAGTGGTAGGCGGCGAGATCGTGA
CGCTCGGAGAAGGTGATGCCGTAGAGCAGCGTCGCGGCGCGGAAGACGCCGTCGGTGAGCACCCGCTCCG
CCTCGAACCACGGTCGAAGCGCAGTGCGATCGAGGTCGTAGCGTGCGGCGCGGACCTTCTCGGTGTAGAA
GGCCCAGTCGTGGGCCTCCAGCTCGAACGGATCATCGCCGGCGTCGATGATCTCCTGCAGCGCCTGCTGC
TCGCGCCGAGCGTTGGCTGCAGCGGGTACGGCGAGGCGGCGGAGCAGTTCCTGGACGGCTTCGGGTGTGC
CGGCCGTCTGGTCGGCGGTGACGGCGGCGGCATGCGAGTCGTGACCCAGGAGCCGGGCGCGCTCGGAGCG
CAGTCTCACGATCTCCGTGAGGACCTCGCGGTTGTCGTGGGCGTTGCCGCGGATGCCTCGCGAGCGCGAT
GCCGCCAGGAGCCGGCGGCGGCTCTCGCGCGAGGTCAGGGTCGACAGGTACGGGTGTCCGGTGAAGAGGG
TCAGCGAGATGACGTACGCGCCCTCGAGGCCACGGGCTGCGGCATTCTGGGCGGCGGCCGACAGCTCACC
GTCGGTGAGGCCGTCGAGCTCTGCCGCGTCGTCGAACACGACGGCGAGATCATTGGTGTCGGCGAGGAGG
TTCTTCTCGAAGGCCGTGGTCAAGACGGATAGCCGCTGGTTCAGTTCGGTCAAGAGGATCTTGTCCTCGC
CGTCGAGCGCAGCGCCCGCGCTCGTCATCTCGCGGTACGTCCGCTCGACCAGGTACCGGCCTTCCGGGTC
GACGGTCTGGTCGTCGAGCGTGCGGTGCACCGCGGCGACCCGCTCGTAGAGCGCGACATCGAGCTCGATC
GCGTCGTGATGCGCGGACATCAGCGGCGCGAGGGCCTCGTCGATCTCCTGGATCTCCGGCGTCGCGTCGG
CCGAGGCGACGGTGTAGAAGGTGCGTGCCACGCGCCCGAGCAGATCGCCGGCTCGTTCGAGGGCCACGAT
CGTGTTGTCGAACGTGGCCGGCTCACTGCTCGCCGTGATGGCGGCGATTTCGGCGAGGTGCTCCTCGAAC
GCCACCGCGAACGCCGGCAGGTAGTGCTCGGCGCGGATGCGGCCGTAGTCGGGGAGCCCGAAGGGCAACG
AGGAGGGGGCGAGCAGCGGGTTGGCAACGGCATCCGTCATCGTTCCAGCGTACGGCGCGGTCGCCTCAGC
GCGCGCACGCGAACTGGTGCGACGGTGTTCCGCGTCAGCTGAGCCCGTCGTCGTCCAGGTGCCCGACGAC
GACGTCGCCGTCGCGGTCCTGGCGGACGACGACACCGTTCTCGAGCTCCGCGACAGGGCGGCCTTCGAGC
CAGGTGAGGGTCCACCGTGGGCGCGGCTGACCGAGCTGGTCGTCGCCGATGCTGCGGTCGACGGCCGCGA
TCTCCTCGTGAAGGATGGCGGGCACGGCCGTGGGCGGCTGGTCGCCGCTCGTCCAGCGGGTTCCGAGTTG
CATGTCAGGCCTCCTGGGGTGCGAGAACGATGTTGGTGACGGCGATGGCGTCGGCGTCGGCGTACGAGAC
CTCGGCGATGCGGCCGACCGCGGCGAGGTCGCCTTCGGCGGAGCGGATGCCGTCCAGCGCCGCGGCGGGC
CCGGCGATCGTCAGCGAGGCCACCGGGGTCTTCTGCGACGCCTTCGCTTCGGTCTTCGCCCGGCGGACGC
TGATGAGGGCTTCGCCCACGACGCGCAGGACGGCGGGGTCGCCGTCGATGCCGAGCGGTTCGGGCCATTC
CGCCGTGTGGATCGAGCCTTCCTCGAACCACGACCATGCCTCCTCCGCGGCGAAGGAGAGGACAGGCGCC
AGGAGGCGCAGCAGGGTCGAGAGGGCGAGGCGGAGCGAGAGCGCGGCAGAGGCCTGACCGGAATCGGCCT
GGTTGTAGGCGCGCTCCTTGACGAGTTCGAGGTAGTCGTCGCAGAAGGTCCAGAAGAACGCTTCGGTGAT
CTCCAGCGCGCGGGCGTGGTCGAACGCCTCGAACGCCGCCGTCGCATCGCGGACCACCCGATCGAGTGTC
GCGAGCATCGACGCGTCGAGGGCGTGCGTCACCTGCGCGCCCTCGGGCACGGGGAAGGAGAGCACGAACT
TCGCGGCGTTGAGCACCTTGATCGCGAGGCGACGACCGATCTTCACCTGCGTCGGGTTCTGCGGGTCGAA
GGCGGCGTCGGCGCCCAGACGGCTCGACGCCGCCCAATAGCGGACCGCGTCGGTGCCGTGGGTGTCGAGG
ATGTCGGCGGGGGTCACCACATTGCCCTTCGACTTCGACATCTTCTTGCGGTCGGGGTCGACGATGAATC
CGGAGATCGCGGCATCGGTCCAGGGGGCGCGGCCGTCTTCGAGGACGGAGCGGACCATGGTGGAGAACAG
CCAGGTGCGGATGATGTCCTGGCCCTGGGGGCGCACGTCGAAGGGTGCGACGAGATTCCACAGTTCGGGG
TCGCGCTCCCAGCCGCCGGCGAGCTGGGGGGTGAGCGACGAGGTCGCCCACGTGTCGAAGATGTCCTTCT
CGGCGTCGAAGCCGCCGGCGGCGCCGCGCTGGTCTTCGCGGTACCCGTCCGGGACGTCGGTCGTCGGATC
GATCGGCAGGCGTGCCAGGTCGGGCGTCAGCACGCGGGCGTAGTCCCGCTCGCCGTTCTCGTCCAGTGCG
TACCAGACCGGGATCGGCACGCCGAAGAAGCGCTGGCGCGACACGAGCCAGTCGCCCGTGAGGCCGTTCG
TCCAGTTCTCGTAGCGGACGCGCATGAAGTCGGGGTGCCATCCCATGCCGCGGCCGAACTCGATCAGCTT
CTCGCGGAGGGCGGCATCACGCGCGCCGTTGCGCAGGTACCACTGCCGCGTCGAGACGATCTCGAGGGGG
CGGTCGCCCTTCTCGTAGAACTTCACCGGGTGCGAGAACGGCTTCGACACCTCGCGGAGAGCGCCCGATT
CCTCGAGCAGCTCCACCACGCGCTTCTTGGCGCTGAAGACGGTCTTGCCGGCGAGCTCGGCGAAGGCCGC
CTTCGCGGCATCCGTCTCGATCGCATCGGGAGCGTCGGCCAGCACGCGTCCGTCGCGGCCGAGGATCGTG
CGGTTCGGCAGGTCGAGCTCGCGCCACCAGACGATGTCGGTGACGTCGCCGAAGGTGCAGACCATCGCGA
TGCCGCTTCCCTTGTCCTTCTGGGCGAGCGGGTGGGCAAGGACGGGCACCTCGACGTCGAACAGGGGAGT
GCGGACGGTCGAGCCGAAGTACGCCTGGTACCGCTCGTCGTCGGGGTTGGCGACGAGGGCCACGCACGCC
GGGAGCAGCTCGGGGCGGGTCGTCTCGATGAGGATGTCGCCCGAGCCGTCGGTCTTCGCGAACGCCACCC
GGTGATACGACGCCTGCTGTTCGCGGTCCTCGAGTTCGGCCTGGGCGATCGCGGAGCGGAAGTCGACGTC
CCAGAGGGTCGGGGCCATGGCCTGGTAGGCCTCGCCGCGCTCGAGGTTGCGGAGGAACGCGAGCTGACTC
GTGCGGATCGTGTCGTTCGAGATCGTGCGGTACGTCTGGGTCCAGTCGACCGAGAGGCCGAGCTTGCGGA
AGAGGTCCTCGAACTGCTTCTCGTCTTCGAGTGTGAGCTCCTCGCAGAGCTCGATGAAGTTGCGACGGCT
GATCGGGATCTGGTCGGCGGGCTTCAGGCTCTTCGCGTCGCCGCGGAAAGGTGGCGTGAAGTCGGCGTCG
TAGGGGAGTGAGGTGTCGCAGCGCACGCCGTAGTAGTTCTGCACGCGTCGCTCGGTCGGCAGGCCGTTGT
CATCCCAGCCCATGGGGTAGAAGACGGTCTTGCCGCGCATCCGCTCGAAACGGACCTTCACATCGGTGTG
GGTGTAGCTGAAGACGTGGCCGATGTGGAGTGATCCGGATGCCGTCGGCGGCGGCGTGTCGATGGAGAAC
ACTCCGGCGCGGCCCTTCGCACGGGCGGCGTCGCGGTCGAACAGGTACGTACCCGACTGCGCCCACGCGG
CATCCCACTTCTGCTCGAGGCCTTCGAGAGCGGGCTTGTCCGGGATCTGCGAATTCGTCATGGGGCTCCT
CGAGCGATATGTGCGGCACTGTGTGAGCGTGCCTGAGTGTGGATCGTGTCGAGTCTACCCGGGGGCGTGC
CCGGCGAGCGGATGCCGACGCTCCGGCATCCGCTCGCCCGCACCGGTCAGAACGCGGTCTCGATGGTGGC
GTTGCCGTCGATGATCTCGCGCACCGGCTCGCTCGTGAACGCGTCGACGAGTGCGGCCGTCGCCTCGGAG
TCGGCATCTTCCTCGGGCACGACGACCTGGAGGGCGAAACGGTCGTCGAGTTCGGTGATGAGGCCGTCGT
CCTGCGGGGTCAGGCCGAGCGCCGCGATGTGCGACGGCCATTGGAAGACGAGGTCCGCCTCGTCGTAGGC
CGTGTTCAGCTGGGCGATCTCGAGCTCGAGGAACTCGAGGTCCTTGGGGTTGGCGGTCACGTCGTCGACG
GTCGCCGCGTAGGGGTCGACGCTCGCGTCGAGCTCGATCACGCCCTCGTCGGCGAGGAGCTTGAGGGCGC
GCGCACTGTTCGACGAGTCGTTCGGGATCGCCACGGTAGCGCCCGTGGGAAGGTCGGCGATGTCGGTCAG
GGTCTTCGAGTAGAACGCGATCGTGAAGTTGTAGACCGGTTGCACGGCGACGAGCGAGGCGCCGTTCTTC
TCGTTGAACTCCTGCATGTAGGGCTCGTGCTGGGAGAAGTTCGCGTCGATGTCACCGGCGGCGAGCATGT
TGTTGATCGTGACGTAGTCGCTCACCTCGACGAGTTCGATCTCGTAACCGTCTGCGATCTCGTCTGCCGC
GGCCTCCACGATGTCGGTGGCCGGCGCGGTGACGGCGCCGACGCGCAGCGTCACCGTCTCACCCTCCGCG
GATGAGGACGGCGCGGGCGTGCTCGCGCAGCCGGCCAGCAGGGCGAGGGTGAGGGCGCTCAGGGCGGCGA
GGCCGAGGCGGAGGCGCGGAGTGGGGACGGACATGATGCTCCTTGTGGGTGCGGATGCGGTGCGGGGGTG
GGATGGTCAGCGGTGGTCGAGGCGCAGCGAGACCCGCTGCCCCACGGCCTGGATGGCGAGCACGATCAGA
AGGATGATCGCGATCGTCAGGTACATGAGGGGGTAGTCGTACTCCTGGTAGCCGTACCGGAGGGCGAAGT
CGCCGATTCCGCCGCCGCCCACCACGCCGAGCACGGTGGAGTAGGAGAGCAGGCTGATGCTCGCCGAGGT
GAGCGCGTAGACGAGACCGGGGATCGCCTCCGGCAGCAGGAAGCGGGTGACCGTCTGCGGGACGGTTGCG
CCCAGGGTCGCGGCGACCCGGGGAATGCCGGGGCTGATCTCCCGGAGGATCTGCTCGACGAGGCGCCCGT
AGATCGCGGTCGCGACGATGCAGAGGGAGAACGTCGCGGCGGGCGTGCCGAAGGTCGTGCCGTACACGGC
GCGGGTGACGGGAACGAGGAAGACGACGAGGAGGAGGAAGGGGAACGAGCGCACGAGGTTGATCGCGAAG
TTCCCGACCGCGAAGACGGCCCGGTGCGGCACGATGCCGCCGGCCCGGGTGAGATAGACGGTCATCCCGA
GGGGGAGGCCCAGCACCACGGCTGCCGCGAGCGAGACCGCCAGCATGTAGCCGGTCTCGCCGAGGGATTC
GAGGAGGTCGTCGCCGCGGGTGGCGAGGCTCGCCTGGAGCGGCGCGAGCCAGTCCGAGATCGTGTCGATC
ATGCGCCGAGCTCCCGGCGGGCGCGCTCGAGGTAGGACCCGCGGTCCTCGGGGCTCGCCGGCGTCACCGG
CAGCACATCCTGCAGCTTTCCGTCGTCGAACAGGGCGACACGGTCGCACACCGCGCGGACGACGTCGAGG
TCGTGGGTGACGATGAGGACCGTGGTGCCGAACCGGTCGCGGGCATCGCGCAGGAGGTTCAGGACCCCGG
CGGCGGTCGTCGCATCGAGAGCAGACGTGGGCTCGTCGCAGATGAGGAGCGACGGACGCGTCACGAGCGC
CCGCGCGATGCCGACCCGCTGCCGCTGGCCGCCGCTCAGTTGCGCGGGGTAGGCGTCGGCACGCTCGGCC
AGCCCGACGAAGGTCAGCACCTCGTCGACCACGATGCGCTGCGCCCGCCGGTCGGTCCGCGATCCGCCCA
CGAGCCGGAGCGGGACGGCCACGTTCTGACGCACGGTGCGATTGGCGAGCAGGTGCACGCCCTGGAACAC
GACACCGATCCGGCGGCGCAGGGAGCGGATGCCGCGCCGGCCGAGCGACGCGACCGGCATCCCGAGCACC
TCGACGGCGCCCGCTGTCGGCGGCACCTCTCCCGTGAGCACGGAGAGGAGGGTGCTCTTGCCTGCGCCGC
TTTCGCCGATGATGCCGAGGATCTCTCGGTCACGGACCGACAGGGAGACCTCGCTCAGCGCACGGACGCC
GCCGGGGTAGGTCACCCCGACCCCGGAGAGAGCGACCGGCGACGGGTCGGGACTGTGCACGTGGCATCCT
CAGAACGAATTGTTGGACGACGTACAACTATAGTTGCCCCATGACCCGCAGGTACCGGACCGCAGCCATC
AACGACGACGGCGGCACCGGGAGGAGCACCGTCGTCGGGGGCCTGGAGGTCGCGGTCTCGAACCCGCTGA
GCCCCGACGCCGACCCCGCGGCGAGCAACCCCGAGCAGCTCCTCGCCCTCGCCTGGGCGACCTGCCTCAA
CGCGACGGCTCAGGCCGTGGTCGCCGGGGCGCACCGCACCGCCGTCCGCGTGGAGGTCGAGCTGCACGAC
GCTGCCGCCCGGGGCGGCTACGAGTTCCATGTGACGGCGTACCTGTCGGCCGAGGGGCAGAGCGCGGAGG
CGTCTGCAGCGCTCGCCGAGGCCGTCCACCGCCGATGCCCCGTCTCACGTCTCCTCCAGGGAGCGGAGAC
GGTCGCCGTGACGTCGGAGCCGTGGGGGCGGTCCGCCTCCGCGTGAGGCCTGCCCGACGCAATCCGCGGC
GATCGCCGGTCGGCGTCAGGAGTCCCGGGCGTCGATCCCCAGGGCGACGGCGAACGACGCCGCGTGCGCG
GCCACCTGAGCGGCGCCCAGCGTCGCGCCGCGGAGCGCCCGGACGTCGGTGAAGGCGAGGGCGTCGAGCC
CGCGAAGGTCGAGGTTCTGCGCCTGGAGTTCGCGGGTGTCGAACTCGTCGACGCTCGAGTCGGTGAAGCG
GACGCGGTCGAGGCGGCCCCCGGGCGCATCGAGCGTGCCGATGCGGCATCCGGTGATCTGGGCGTCGTGC
ACATCGGCGGCCGCCCACGACAGGTAGTCGATCCGCACGCCGTCGAGGATGACCCCGTCCCAGCGGCCGC
GCGACGCGTCGAGCGTGCCGATGCGTCCGCCGCGGATGACGACCGTACGCCAGGTGCCCTGACCTGCACG
CCATTCGGCGAGCGCGGGCTGATCGACCAGGACGTCGCTCAGCACGGCGCCGGTCAGGTCAAGGGTTCCG
GCCGACGCTGCGGTGATGACGCTTTCGCCGATGCGGGCGTACGCACCGTCGGACGTGCCGGTGCCGACCT
CGATGCGTCCGCCCAGCACCTCGCCCGAACGCGTCAGAACGACGGGATCGAGGGAGGGGGGCAGATCCGG
CTCGTCCGTGCGGGGAGGTTCGGGGCGGATACGCGCGCGGGCCATGACGCCAGCCTACGGCGGCGGTATG
CTGGGACCATCAGCACCGATCCGGCCATCACCGGGGAGCTCTCGGAAGAACAGCGGTCCGCCGCTCAGTA
GAACCGAGCGGGGCAGGCCCGTCATGGCCGCAGGAAGAGCGGGTGCACCGTGGACACGGAGCGCACCAAG
CGGGGTGGTACCGCGGTCGTCAGATCGTCCTCGCAGAATCTACCTGCAGGAGCGACATGACCTACCCCCG
GACCTCATCCTTCGGCCCCGCCGCCGACGCTGCCACGCCCGTCGTGCCGAGCCCTCGCTTCCCCGACGTG
GAGCGCGACATCCTCGCGTTCTGGAAGCACGATGACACCTTCCGCGCCTCGATCGCCCAGCGAGAGGGCG
CTGAGGAGTGGGTCTTCTACGACGGACCCCCGTTCGCGAACGGCCTGCCGCACTACGGCCACCTCCTCAC
GGGCTACGCGAAGGATGTCTTCCCGCGCTTCCAGACCATGCGCGGCAAGAAGGTCGACCGCGTCTTCGGG
TGGGACACCCACGGCCTGCCTGCCGAGCTCGAAGCGATGAAGCAGCTGGGCATCACCGAGAAGAGCGAGA
TCGAGGAGATGGGCATCGCCGCGTTCAACGCGAAGGCGCGCTCCTCGGTGCTGCAGTACACGCGCGACTG
GGAGGACTACGTCACGCGTCAGGCGCGATGGGTCGATTTCGAGCGCGGCTACAAGACGCTCGACACCGGA
TACATGGAATCGGTCCTCTGGGCGTTCAAGGAACTGCACGAGAAGGGCCTCGCCTACGAGGGCTATCGCG
TGCTGCCGTACTGCTGGCGCGACGAGACCCCCCTGTCGAACCACGAGCTGCGCATGGACGACGACGTCTA
CAAGATGCGGCAGGACCCGTCGGTGACGGTCACCTTCCCGCTCGTGGGCGCCAAGGCGGAGGCCCTCGGC
CTGACCGCGGTCCGCGCCCTCGCGTGGACGACGACCCCGTGGACGCTCCCCACCAACCTTGCGCTCGCCG
TCGGCCCCGAGATCACCTACGCGGTCCTCCCCGGAGGTCCGGCGGGTGCAGCCGACGTGCACGAGGACGC
CCTGGAGGGCCAGTCGCACCGGTACCTCCTCGCCGCCGACCTCCTCGCGGGCTACGCGAAGGATCTCGGC
TACGCCTCGGCGGACGAGGCGCGGGATGCCGTCGAGCGCACCGTGATGGGCGCCGAGCTCGCCGACGTGT
CGTACGACCGGCTGTTCGACTACTACGCCGACACGGAGACCTGGGGCACCGAGAACGCCTGGCGCATCCT
CGTCGACGACTACGTCACCACCACCGACGGCACCGGCATCGTCCACCAGGCACCGGCCTACGGTGAGGAT
GACCAGCGCGTGACGGCGGCCGCCGGCATCCCGCTCATCATGAGCCTCGACGACGGCGGCCGGTTCCTCT
CCGCCGTCACCGATGTCGCCGGAGAGCTGTGGCTGGACGCCAACCGTCCGCTGATCCGCCTGCTGAAGGG
CGAGGGGCGACTCCTCCGCGAGGCGAGCTACGAGCACTCGTACCCGCACTGCTGGCGGTGCCGGAACCCC
CTGATCTACAAGGCCGTGTCGAGCTGGTTCGTGCGCGTCACGTCGATCAAGGACCGCCTCGTCGAGCTCA
ACGAGCAGATCACGTGGGCGCCCGAGAACGTCAAGCACGGCCAGTTCGGCAAGTGGCTCGAAGGAGCGCG
CGACTGGTCGATCAGCCGCAACCGCTTCTGGGGGTCGCCCATCCCGGTGTGGAAGAGCGACGACCCCGAG
CACCCCCGCATCGACGTCTACGGCTCGCTCGCCGACATCGAGCGCGACTTCGGCCGGCTCCCGGTTAACG
ACGACGGCGAGGTCGACCTCCACCGTCCCTTCATCGACGAGCTCACCCGCCCGAACCCCGACGACCCCAC
GGGCGCGTCGACCATGCGCCGCATCGAGGACGTGTTCGACGTCTGGTTCGACTCGGGTTCGATGCCGTAC
GCCCAGGTGCACTACCCCTTCGAGAACCGCGACTGGTTCGACGAGCACGCGCCGGCGGACTTCATCGTCG
AGTACATCGGACAGACCCGTGGCTGGTTCTACGTGATGCACGTGCTCTCGGGTGCGCTCTTCGACCGTCC
GGCCTTCGAGAACGTCATCAGCCACGGCATCGTCCTCGGCAGCGACGGCCAGAAGATGTCGAAGTCGCTC
AAGAACTACCCCGATGTCAGCGAGGTGTTCGACCGCGACGGATCCGACGCCATGCGCTGGTTTCTCATGA
GCTCGCCCGTCCTCCGCGGCGGCAACCTCGTCGTCACCGAGGAGGGCATCCGCGCCGGCGTGCGCGAGTT
CCTCCTGCCGTTGTGGAACGCGTGGTATTTCTTCACGACCTACGCGAACGCGGCGGGCGGGCAGGAGGGC
GCCGGCTACGAGGCGACATGGCGCACCGACTCGACCCACGTTCTCGACCGTCACATCCTCGCCCTGACCG
GCGACCTCGTCAGGGGCGTCGCCGCCGACCTCGAGGCACTCGACTCGACCACGGCGTCGGCCAAGCTCCG
CGACTTCGCCGAGGCGTTGACGAACTGGTACATCCGTCGCTCGCGCGACCGCTTCTGGGTCGGAGTGGAT
GCCGCGGACCCGGCGTCCACGGAGGCCTTCGACACGCTGTACACCGTGCTCGAGACCCTCACCCGGGTGG
CAGCGCCGCTGCTTCCGCTCGTCTCCGAGCGCGTGTGGCAGGGCCTCACCGGCGGCCGGAGCGTGCACCT
CGAGGACTGGCCCGACGCGGACGTCTTCGCGCCGGTGACCGACCTCCGGCAGGCCATGGACACCGTCCGC
GAGGTCTCCTCGGTGGCGAACGCCCTCCGCAAGAAGGAGGGCAAGCGCGTGCGGCTCCCGCTCGCGTCTC
TCACCGTCGCCGTCGCGGCGGCCGACTCGCTCGCGCAGTTCGAGGACATCGTGCGCGATGAGCTCAACGT
CAAGCAGGTGTCGGTCATCGAGCTCACCGACGGCCTCGCCGAGCAGTACGGCATCAGCCAGCGCCTCGCG
GTCAACGCGCGAGCGGCCGGTCCGCGGCTCGGCAAGCAGGTGCAGCACGTCATCGTCGGCGCCCGTGCGG
GCCTGTGGAGCGAGCAGGACGGTGTCGTCGTCGTCGACGGGATCGCCCTCGAGCCGGGGGAGTACGACCT
CACCCTCGAGGCCGGTGGCGTCGCGGAAGGGACGGCCATCGCGCTCCTGCCCGCCGGAGGCTTCGTGCTG
CTCGACACCACCACGACCCCGGAGCTCGAGGCGGAGGGCCTGGCGCGCGACATCATCCGCGCCGTCCAGG
ACGCCCGCAAGGCCGCCGGGTTCGACGTCAGCGACCGCATCGCGCTGCAGCTGACGTTCGAGCTCGACGC
GGACGCGCAGGCCGTGGCATCCGCCTTCGCTGTGGCCGATGTCGCGGGGGAGACCCTGTCGGCCGCGGCG
CTCGTCGCCACGGCGTCGGGAACCACCCTGCTCGGCGAAGCCCTGCGCTCGACGCCCGAGCACACGGCAT
CCGTCACCGCGGGAACCTACGCGAACGCCGGCGACTTCACGGTCGGCGTCCGCCGGATCGGAGCGACCTC
ATGAACGATCGTCAACGAGCGGATGCCGTCTACTCGGCGCTTCTCGAGCGGCAGGGCGAGCAGTGGGTGC
AGCCGCGGGTCGAACGCACCCAGCGGCTGCTCGAGCTGCTCGACGACCCGCAGCGCACGTACCGTGTGGT
GCACGTCACCGGCACGAACGGCAAGACGTCGACCAGCCGGATCGCCGAGTCGATCATCCGGGCTCACGGG
CTCCGTACCGGCCTGTTCACGAGCCCGCACCTCGAGCGGTTCACCGAGCGCGTGATGATCGACGGCGAAC
CGATCGCCGACGGCAGCATCGCCGACGCGTGGGACGAGATCGCGCCGCTCGTCGCGCTCGTCGACGCCGA
GCTCGAGGGCAACGGTGACGCGCCGCTGACCTTCTTCGAGTTGCTGACGGTGCTCGCGTTCGTGGCTTTC
GCCGACGCGCCGGTCGACGTCGCGGTCATCGAGGTCGGGATGGGCGGGGCCTGGGATTCGACGAACACGG
CTGACGGCGACGTGGCGGTCTTCGCGCCGATCGACATCGACCACGCGGATCGGCTCGGGAACACGATCGC
CGAGATCGCGACGGTCAAGTCGGGCATCATCAAGCAGTCCGCCGCCGTCGTCTCTGCGGAGCAGGATGCC
GCTGCGGCCGCCGTGCTCGTCACCGCGGCGCGGCGCCGCGAGGCGAGCCTCGCGATCGAGGGAGAGCAGT
TCGGTCTTCTCGACCAGAAGCTCGCCGTCGGCGGGCAGCTCATCACGGTGCGCGGACTCGCTGGAACCTA
CGAGGAGCTCTATCTCCCGCTCTACGGCGCGCACCAGGGCCACAACGCCGCCCTCGCCATCGCCGCCGTC
GAGTCGCTCATCGGCGGAGCGAGCCGCACGCTCGCCGCCGATGTGCTGGCGGACGGTCTTGCGGGCGCCA
CGTCGCCCGGGCGACTGCAGCTCGTCGGGATCGCGCCCACCGTCCTCGTCGACAGCGCCCATAACCCCCA
CGGCGCACGAGCTCTGGTCACGGCCCTCGCCGACTCCTTCGACTTCGACGAATGGGGACTCGTGCTGGGA
GCGCTCGGCGACAAAGACATCGGGGGGATCGTCGAGACCCTCGTGCCGGCCGCCGCTCAGGTGTTCGCGA
CCGCTCCCGAGTCGGACCGCGCCGCCGAACCCGACGCGATCGCCGATCTCGTCGAGGAGATCGGCGCATC
GGTGACCGTGCACCGCGACCTCGGGCAGGCGGCTGAGGCCGCGCGCGCGTGGGCGGCCGAATCCGACCGC
CGGGCCGTCGTCATCGCCGGCAGCGTCGTGCTCGCCGGCGAGGCGCTCGCGCTGGCCGCGGCCGAGGAAT
GGAAGTCGGGGTACGAGTCATGAGTCCGCGGATTCGCCGGCATCGGGGGGCGCGCGAGTCGCTGCTCTCC
GTCATCCTGATCTCGGAATCCCTGGTGGCGTTCCTCGGCGGCCTCGTCGTCTACGGGCTGCGCGTTCTGC
CGGACGGCATCGCCGACTGGTGGGGCATCGTCGGGGGAGCGGCGTTCGCGATCATCCTCATCCTGACGTC
GGGTCTGCTCCGTCACGGCTGGGCGGTCGTGCTGGGGGCCGTTCTCCAGGGTGTGCTCGCGCTGGCCGCG
TTCCTGGTTCCCGCCCTCCTGATCGCCGCCGTGGTTTTCGGCGGAATGTACGTGTATGCGACGATCAAGG
GCGGCGCTCTCGATGAGCGCAACGCTGCCCTCGCCGCGCAGGCGGCAACGAACGGAGACTGACATGGCCA
CCGAACAGACCCTCGTCCTCGTCAAGCCCGACGGAGTGGCTCGCGGCCTGACCGGCGCGATCCTCGCCCG
CATCGAAGCGAAGGGCTATTCGCTGGTCGATCTGCGCCTCGTCGAGCCCGACCGCGCTCGTCTCGAGGAG
CACTACGCCGAGCATGCCGGCAAGCCCTTCTACGAGCCGCTCCTCGACTTCATGATGTCGGGGCCGTCGG
TTGCGATCCGTCTCGCGGGCAATCGCGTGATCGAGGGATTCCGCTCCCTCGCCGGGACCACCGACCCGAC
CACCGCCGCGCCCGGGACGATCCGCGGCGACTTCGGGCGTGACTGGGGCGTCGCCGTGCAGCAGAACCTC
GTTCACGGGAGCGACAGCCCCGAGTCCGCGTCGCGCGAGCTCGCGATCTGGTTCGACTGACCAGATCTGC
ATGACGACGCGCCCGGCCCCGAGAGGGGTGCGGGCGCGTCGTCGTCGGTGCTCAGAACTCTGCGATCCAG
TTCAGTTTGAGCTGGGCGATGAGGGCGACGACGGCGAGGGCCACGATCGAGATGAGGGGCACCCACGCCA
TGAGCCCGGCGGCGGCGGTGCGCACCTTCCTCGGCGCGGGCAGCGCGCCGATCCTCAGCAGATGCACCAT
CACCGCGAAGAACGTCGGGACCGTGACCGTCCACGTGACCATGCACCACGGGCACAGCGTGCCGAGGACG
AAGATGCTCTGTGTGATGAGCCAGATCACGAAGACGAGGGCGGCGGTCACGCCGGCTCCGAACAGGAGCC
AGAACCATCGAGCGAAGCGCGCCCCCGCGAGCAGGGCCGCGCCGACCACGACCGGCGCCATCCAGCCCGT
GAGCCCCAGGATCGGATTGGGGAAGCCGAACACCGACCCTTGGTCGGAGGTGAGGTTCGCACCGCACTGG
ACGAGCAGGCTGATGTCGCAGGCGGCCGTCGCATTCGGATCGGCCAGCAGCTTGAACCGCTCGACCGTGA
GCTGGAAGGCAGCGAACCACCCGACCACACCCGCGACGATCAGCCAGATGGCGAGAGCGGTGGGGCGGGA
TGTGCGCGTGCCGACAGTCATGCGGCCGATTCTCGCACCCCTCTTGTTGGTTCTGCTGAGCCGCTCGCCG
TGCATATTGTGGAGACGCGTCACGGTTTGAGCGCGGTTAGTGGGATAATGGGCGTTGATGTCCCCGCGGC
CGCGCCGCCCGGATGTCACGAGAAGACTTCGGGCGATGACCGCCCGCGCAGCGTCACCCCGCATGGAGTG
CGGGGATCGGCTGCAGACCGAGTGAGTTCGCGGCTCCTCCGTATACGGAGCGGCGCCGCCAGATTTTCGC
CGGACGGCACGCGGAGCCGTCGGCTAGGAGTAAGCCAGTGACGGCCGATGAGAACACCGAATCAGCAGGC
ATCGAACGAAGCGACGCGGCCCTGAGGGAGCCCCTGTCGACGGAGGCCGCTCCGTCGGACTCCGTCGAGT
CCCCTCAGTCCACGAGCGCCGTCGACGAGACGGTCGCTCCCACCGAGCCTGAGGTCGACCAGATCGACGC
TCCAGCTGAGTCGGAAGCCCCGGCCGCTCGCGAGGTGCCGGCAGCGCCCGAGGTGCCGGCAGCGCCCGAG
GTGCCGGCAGCGCCCGAGGTGCCGGCAGTGCCCGAGGTGCCAGCCGAGCCGAACGCGCCGGCAGATGCGT
CGACCGAGCCCGAAGCGCCGGTCACACAGGACGGACCCGCAGATACCGCCGAAGGCGAGTCGACGGCGTC
CCCGACGGCAGCTCCCGCCGAGGCGCCGGATGCCGCGTCGGGCGACCAGGCCCTCGCGGAACCCGTGTCA
GTCGAACCCGGCATCCCCACGGCGGTCAGCCTGGGCCTCCTGCCCGAAGAGTTCGTGTCGTCGGTGTCGA
CCGCCCTTCACTTCTACGCTCCCGAGGTCGTGGCCCTGCCGTCGCGTCCGGGAGACGACCGTGACGACCG
CGATGAGCGGGACCGTGACGACCGCGACGACGCGGCATCCGAATCGTCGTCGAGCGCCCGTCGTCGCAAC
CGCCGCCGTGGTGGCGGTGCCGCGGACTCCACAGACGAGCCCGCGCCGCCGCGCCGGCGCGCGGTGGAGG
TCATCACCGAGCCGCAGCGCATCAAGGGCTCCACGCGCCTCGAGGCGAAGAAGCAGCGTCGTCGCGACGG
TCGCGAGGCCGGCCGGCGACGCACGGTCGTGACCGAAGCGGAGTTCCTCGCTCGCCGCGAATCGGTCGAC
CGCGACATGATCGTGCGCTCGAAGAACGGCCGCATCCAGATCGCGGTGCTCGAGGACAAGGTCCTCGTCG
AGCACTATGTCGCCCGCAACCAGGATGCGTCGCTCATCGGCAACGTCTACCTCGGCCGCGTGCAGAACGT
CCTCCCCAGCATGGAGGCGGCCTTCGTCGACATCGGCCGCGGACGCAACGCCGTCCTGTACTCCGGTGAG
GTCGACTGGGATGCCGTCGAGACCGGTAACCAGCCACGACGCATCGAGCTCGCCCTCAAGTCGGGCGACC
GCGTACTCGTCCAGGTCACGAAGGACCCGGTCGGCCACAAGGGCGCGCGCCTGACGAGCCAGATCTCCCT
GCCTGGCCGCTACCTGGTCTACGTGCCCGGCGGCGCGATGAACGGCATCTCCCGCAAGCTTCCCGACACG
GAGCGCGCTCGCCTGAAGAAGATCCTCAAGGAGGTCCTGCCCGAGTCGTCAGGCGTGATCGTCCGCACGG
CAGCCGAAGGCGCGACCGAGGAGCAGCTCACGCGTGACGTGCAGCGTCTGACGGCGCAGTGGGAGCACAT
CAGCACCCAGTCGTCGAACGGCCAGGCCCCCGCGCTCCTGCACTCGGAGCCCGACCTGCTCGTGAAGATC
GTCCGCGACGTCTTCAACGAGGACTTCACGAAGATGCTCATCCAGGGCGAAGAGGCGTACGAGACGATCA
CCTCGTACCTGACCGGCGTCGCGCCCGACCTGCTCGAGCGCATCGAGAAGTACAGCAGCGATTCCGACCC
GTTCGACGAGTTCCGGGTGACGGAGCAGATCGAGAAGGCCCTCGACCGCAAGGTCTGGCTGCCCTCAGGC
GGATCGCTCGTGATCGATCGCACCGAGGCCATGACGGTCGTCGACGTCAACACCGGCAAGTTCGTCGGTA
ACGGCGGAAACCTCGAGGAGACGGTCACCAAGAACAACCTCGAAGCGGCGGAGGAGATCGTCCGCCAGCT
GCGCCTGCGCGACATCGGCGGCATCATCGTCGTCGACTTCATCGACATGGTGCTCGAATCGAACCGCGAC
CTCGTGCTGCGGCGCCTCGTCGAGTGCCTGAGCCGTGACCGCACGAAGCACCAGGTCGCCGAGGTCACCT
CGCTCGGTCTCGTGCAGATGACGCGGAAGAAGCTCGGTCTCGGGCTGCTCGAGACGTTCAGCGAAGCCTG
CGAGGTCTGCGCCGGACGTGGTGTCGTCGTGCACCATGACCCCGTCGTCAAGCACCGTTCGAGTGGCAGC
TCCAACGGAGGCGGCAGCAGCAGCAACCGCCGGTCGCGCCAGGGCAACAGCACCCAGAACCAGAACGCCG
GAACCAGCGCACCGGTGGCACCGGGTGCGACCCATGTGATCACCGAGGGCGTTAAGTCCGCGCTCGCCCA
GATCGCCGCGTCGACCATCCAGCCGCACGAGGAGCCGGCGCCGGCCGAGCCCGATGTCGCTGTGGCCGTC
GAGCGCACCGAGCGTCCGGAGCGCGCGAAGCGTCCCCGCAAGAAGCGCTCGGATGCTGTCCCGCGCACCG
ACGCCGACCGTCTCCTCGACTCGGTGCTCGAAGCCCTTCCCGAGCCGAAGGCGCCCGGTCAGGGGCGCGC
GCGGCGCCGGGTGACCACCGCCGCGCTCACGGGCACGCCGGTTTCGACGACCCCCGACGAATCGTGACGT
TCACCGCCCGCGGCGCTCGCGGGCGGTGACTCGCAGGCCCGAGGCGATGAGGCGGCGGACGAGTTCGTTC
GCGCTCACCGCCTCGGCGCCTCCGCGGACGAGGTCTGCGATGGCGTCGGCGGGGACGTCGTAGTGGTCGC
GGTCGAAGGCGCGGGGCGGGATACCGTGTGCCGCAGCGAAGGCGTGGAGCTCACTCAGATCGGTGTCCGA
GACGAGGTGAGCCCAGAGTCTTCCGTGCGCCGGCCACATCGCGGTGTCGACGAGGATGGCCATCCGCCGA
TCATACGGGCGACTCGCGGGTGAGTGCTTTTGCCCTTGGTGCCAGGATCGGGTAATCTGGCTCCTTGGTG
CGTCACGTGTCGCAGGCCTACGGCGACCGAGAGCCTCGCTTCCGCACCAAAGACTTCCCAGTCTCCCAGG
ACAAACGGAGCCGTGCGCTCCACAGAAGAAACAAGGTGTGAAGTGGTTTACGCAGTTGTGCGCGCCGGTG
GCCGTCAGGAAAAGGTCGAAGTTGGCACCATCGTGGTCCTCGATCGTCAGAAGGCTCAGATCGGCGACAA
GATCCAGCTCCCCGCTGTCCTCTTCGTCGACGGCGACGCCGTGACGACGGATGCCGACAAGCTGGCCAAG
GTCACGGTCACCGCCGAGGTCGTCGGCGAAGAGCGCGGTCCGAAGATCATCATTCAGAAGTTCAAGAACA
AGACCGGTTACAAGAAGCGCCAGGGGCACCGTCAGGACCTCACGCGCGTCAAGATCACCGGCATCAAGTA
AGCCAGGAGGCACGAGAGATGGCACACAAAAAGGGCGCAAGCTCCACCCGTAACGGTCGTGACTCCAACG
CACAGCGCCTCGGCGTGAAGCGCTTCGGCGGTCAGAAGGTCCTCGCAGGCGAGATCATCGTCCGTCAGCG
CGGCACCCACTTCCACCCCGGCGCGAATGTCGGCCGTGGTGGCGACGACACGCTGTTCGCCCTCGAGGCA
GGCGCGGTCGAGTTCGGCAAGAAGGGCGGCCGCAAGGTCGTCAACATCGTGTCGCTCGTCGACTGACACA
CAGTTTTCCTGGGTGAGGGGGTGGGCTACGGTCCGCCCCCTCACCTGTTTTCCCTGATAGGAGGCCCCGC
ATGGTGTCGTTCGTAGATCGTGTGACACTGCATGTGAGTGCGGGTAAAGGCGGCAATGGCTGCGTCTCGG
TGCGCCGAGAGAAGTTCAAGCCGCTCGCCGGTCCCGACGGCGGAAACGGCGGCCACGGTGGCGATGTCGT
CCTGATCGCCGACCCCAACGTGACCACACTCCTCTCGTACCACCATTCGCCGCACCGCTCCGCGGGCAAC
GGCGGGTTCGGCATGGGAGATCACCGCTCCGGTGCCGCGGGGGAGTCGCTCGAGCTTCCCGTGCCTGTCG
GCACGGTCGTGAAGGACGATGACGGCGACGTCGTCGTCGACATGCTCACGCCGGGCATGCGGTTCGTCGT
CGCTCCGGGTGGTCAGGGCGGACTCGGCAACGCTGCTCTTTCCAACCCCAAGCGCAAGGCGCCGGGATTC
GCTCTCCTCGGGACCCCCGGGTGGCAGGGCGATGTCCACCTCGAGCTGAAGACGGTCGCCGACGTCGCGC
TCGTGGGGTTCCCGTCGGCAGGCAAGTCGAGCCTCGTGGCAGCGATCTCCGCTGCGCGCCCGAAGATCGC
CGACTACCCCTTCACCACGCTCCACCCGAACCTCGGTGTCGTCCAGGCCGGCGAGGCACGGTTCACCGTC
GCGGATGTCCCCGGACTCATCGAAGGCGCGAGCGAGGGCAAGGGCCTCGGCCTCGAGTTCCTCCGTCATG
TCGAGCGGTGCACGGCCCTCGTGCACGTCCTCGATTGTGCGACGCTCGAGCCGGGACGCGACCCGCTGAC
CGACCTCGACGTGATTCTCGCCGAGCTGGCCGCGTACCCCGTTCCGGAGGGCCAGATCCCGCTCCTCGAG
CGTCCGCAGCTGATCGCGCTGAACAAGCTCGATGTGCCCGAGGCCAAAGAGCTGGCCGACCTCGTGCGCC
CTGAGCTCGAGTCGCGCGGTTACCGTGTCTTCGACATCTCCACCGTGAGCCGTGACGGACTCCGCGCGCT
GACCTTCGCGCTGGGCGAGGTCGTCGAGAAGCACCGCGCCGAGGTTGCCGCCGCTCCCGTTCCCGAGCGG
GTCGTCATCCGCCCCCACGGGTCGCAGAAGGAGTTCGAGATCCGCGTCGAGGGAGGCACGTACGGCAACA
TCTACCGCATCCTCGGCGACAAGCCGGTGCGCTGGGTGCAGCAGACGGACTTCCAGAACGAGGAGGCCGT
CGGCTTCCTCGCCGACCGCCTCGAGAAGCTCGGCATCGAGACCGCACTGTTCCGCGAGGGTGCCGAAGCC
GGCTCCACGGTCGTCATCGGCCCCGGCGACGGCATCATCTTCGACTGGCACCCGTCGCTGACGTCTGCCG
CCGAGCTGATGACGGCTCCGCGTGGCACTGACCCGCGTCTCGACCTGAACCCGCGTCGGACGACGTCGCA
GCGCCGCGAGCGCTATCACGAGCGGATGGACGCGAAGGCGGAGGCTCGTGCCGAGCTCGAGTCGGAGCGT
CTCGCGTCGAAGAACGACGTCTGGGAGGACGAGGGCGACCAGTGAACGTGCAGGATCGTACCGGTATCGC
CGGCGCACGTCGGCTCGTGGTCAAGGTCGGCTCGTCGTCGATCAGCGGTGAGAACGCGGAGAAGATCCAG
CCCATCGTCGAGGCCCTCGCTGAGGCTCACGCCCGGGGGACCGAGGTCGTCCTGGTCTCGTCCGGAGCGA
TCGCGACGGGGATGCCGTTCCTGCTCCTCGATTCGCGTCCCAGCGACCTGGCCACTCAGCAGGCCGCGGC
GGCGGTCGGGCAGAACGTCCTGATTTACCGCTACCAGGAGGCGCTGCGGTCGTATGCGATCGTCGCCGGC
CAGGTTCTGCTGACCGCGGGCGACCTCGAGAATCCCACGCACCGATCGAACGCTCGGCGAGCGATGGACC
GTCTGCTGGGTCTACGGATCCTCCCGATCGTCAACGAGAACGACACGGTCGCCACGCACGAGATCCGCTT
CGGCGACAACGACCGACTGGCCGCCCTGGTGGCGCAGCTGATCGGCGCCGACGCCCTCGTGCTGCTCAGC
GACATCGAGAGCCTCTACACGCGCCCGCCTGATGAGCCCGGGGCGCGGCCGATCCACGACGTGGCCTACG
GCGACGACCTCTCGGGGTACCAGTTCGGATCCGTGGTCGTGAACAGCGTCGGCACCGGCGGGGCAGCGAC
CAAGGTGTCGGCGGCACGGCTCGCTACCGCGGCTGGAGTCGGCGTCCTGGTCACAAGCGCCGACCGCGTG
TTCGACGCGCTCCGCGGCGATGACATCGGAACCTGGTTCGCACCGAACCCGCAGCCCGACGTGCTTCCCG
GGACATCGCCGATCAGGCTCGAGAACGACTGACCGCCGTCGGCGCGGTGCGTCGCGGTCCTACACTGGAG
CGATGACCACCACCCTCGTCGGTGCGCGTGAGCGCATGGAGTCGGCGCGCGAGGCATCCCGCGCCGTCGG
CCTGCTGACGGATGCTGAAAAGGCGCGTCTCCTCGAGATGATCGCCGACGCGATCGACGCCGACGCGCCC
GCCATCGTCGCCGCGAATGCCGAAGATCTGAGTCGCGGGGCATCCGACGGCCTCACCGACGGGCTGCTCG
ATCGCCTGCGTCTCGATCAGCCGCGGGTCCACGCGCTGGCGTCGGCGGTACGAGACGTCGCCGCGTTGCC
CGATCCTGTCGGTCGCGTGCTCGACGAGCGCGTCCTCGCCAACGGGCTCCGGCTCCAGAAGGTGTCGGTG
CCCTTCGGCGTGATCGGGTCGATTTACGAAGCGCGCCCGAACGTCACCGTCGACATCGCCTCGCTGGCGC
TGCGTTCGGGCAATGCCGTGGTACTGCGGGGCGGGAGTGCGGCCCAGTCGACCAACGCGACGCTGCTCGC
GGTGATGCAGCGAGCGATGGATGCTGCGGGGGTCGACTCCCGCGTACTGCAGAGCGTCGACGATTTCGGG
CGTGACGGGGCGCGCGAGCTCATGCAGGCACGCGGCCTCGTCGACGTCCTCGTGCCGAGGGGCAGTGCGG
CGCTCATCGACACCGTCGTGCGCGAATCCTCGGTGCCGGTCATCGAGACCGGTGCCGGTGTCGTGCACAT
CGTCCTCGACTCTTCGGCGCCCCTCGACTGGGCGACCGACATCGTCGTCAACGCGAAGGTGCAGCGCCCC
AGCGTGTGCAACGCGGTCGAGACCGTGCTGGTACTGCGCGACGCAGCCGAGCGCCTGATCCCCCCGATCA
CTGCCGCGCTCCAGGAGCGGGGCGTCACCGTGCACGGCGACGCTGACGTGGCCCGGATGGTCGCGGGCAT
CGTGCCTGCGACGGAGGAGGACTGGTCGACCGAGTACCAGAGCCTCGACATCTCGCTCCGCATCGTCGAC
GACCTCGACTCCGCGCTGGAGCACATCCGCACCTACTCGACCCACCACACCGAGTCGATCATCACCCGCG
ACGACGACCGGGCGGAGCGATTCCTCGCCGAAGTCGATTCGGCCGTCGTCATGGTCAACGCATCGACCCG
CTTCACCGACGGCGGCGAGTTCGGTTTCGGCGCCGAGGTCGGCATTTCGACGCAGAAACTGCACGCGCGG
GGTCCCATGGGCCTTCCCGAGTTGACCACGGTCAAGTGGCTCGCCCGTGGGAGCGGGCAGATCCGCGGAT
GACCACCTAAACTGGTCCTGCACCCCATACCTTTCTAGGAGCCTGAATGACTTTCGCGACGATCATCGCC
CTCGCCGCCGCTGAGGGCGAGCACCATGGCAACCCCATGGCAGAAACCTTCGGCTTCGGCATCCTCGCGT
TCGTCATCTTCCTCTCCCTCGGACTCGTCACCCTGTCGTACCGCAACGTCGCCAACCGCCACTCACACAA
GGCGGAGGCGTACGCGAAGAAGAACCCTGTTCCGCAGGCGGGCCACGGCCACCACTGAGGATGCCGACGA
TGGCATCCACACGCGCCCCTCGGATCGGGGTGATGGGCGGTACGTTCGATCCCATTCACCACGGTCACCT
GGTCGCGGCGAGTGAGGTCGCCCAGTCGTTCGGCCTCGACGAGGTCATCTTCGTCCCCACCGGCGAACCC
CGCCACAAGCCCGGCGTCTCACCGGCGGAGCATCGCTATCTCATGACGGTGATCGCGACGGCATCCAACC
CGATGTTCACGGTCAGCCGGGTCGACATCGATCGAAGCGGTGCGACCTACACGATCGACACCCTGCGCGA
TCTCAAGGAACTGCGTCCCGACGCCGATCTGTTCTTCATCACCGGCGCCGATGCGGTCGCCCAGATCCTC
GGCTGGCGCAACGTCGAAGAGCTCTGGGAGCTCGCGCACTTCGTCGCAGTATCGCGTCCCGGACATACTC
TCAGCACCGACGGCCTCCCCTCGGACGATGTGAGCAAGCTCGAGATCCCGGCCCTGTCGATCTCATCGAC
GGACTGCCGGAACCGTGTGAGCCTCGGACACCCGGTGTGGTACCTCGTCCCTGACGGCGTCGTTCAATAC
ATTGCGAAGCACCACCTGTATCGGAGCACAGCATGAGCACCCCAGACGGTCCGAGCAACCCGCCGCTGAC
GCGCCGCCAGCTCCGTGAGCTGCGGGACACGGCGTCGAACCCCGTGATCACCCCGGAAGAAGCACGGGAT
GCCGCCGCGGCGAGTGCCGAGTCCGACGCCGCCGCGGCGGTCGAGGCCCCCGAGGTGACGATCGACGAGG
GTCACGACGTCGACGTCGCACACGAGCTCGGGGGAGAGCGCCTCTCCCACTCGCAAGACGACAGCGTTTC
GCAGGCGCCCGAGGTCCTGCTCGACGCCGACATCGACCTCGATTCGACCCCGGTCACCCGGCGGCAGGCC
CGCCACCTCGCCAAGCTGCGGACGGCATCGATCGGCGTCATTTCCGCAGGCGACGCCGCCGCCGCGCGGG
ACGATGCCGCGGAGGGGGACGCCGTCGATCCTGACCCCGTCGAGGCTGCTGTCGTCGAACCCGAGCCGGA
GACCGCCGAGGGCGAGATCCTCACCGAGTCGGAGGCCGCGGACACGCCCGATGAGTCCGCGGAGAACGAG
CCCGAGTACGTCCAGATCGACGAGAACGACGACGTCGTCACTCCCGCCGGCGCGACCGACGAGATCTCCG
ACGAGCCCCACCATGATGAGGATGCCGCGAGCGCCGACGCTGCCGGCACCGACGATGAATCCGAATCCGA
CGACGCCGATCATGAGCCGGACCTGACCGAGGCGCCCGGTGGGCTCGATCGCGAGCTCGAGCAGCCCGAG
GCCGAGCGCGACGTCGAGAACGCGCCCGTCGTCTCGTCGGAACTCGGCGCGCAACTGCTCACCGCCGAGC
CGGGGCAGATCGAGCTGCCGCCGTCCTTCGACCAGCTCCTCACCCGGGGTGGCGGATCGTCGTCTGCGCC
GAACGCGTTGATCCTCTCGCAGACCCCCGACACCGGGTCGCTCTCCGTGCCCATCATGGGAACGGGCGAG
CTCCTCATCACCGGCAGCTACGCGCTGCCCGACAACTACGGCTCCACGGGCACCGTGCCCGGAGCCCAGG
ACGGCAAAGACCTCGATGCCGCCCTCATCGACGGCGAGCTTCCCGCTGCGTCGTCGCCCACGCCGATCGC
CGCCAGTGCGGCGATCAGCACGATAAAGAGTGCGGACGAGATCATCCGCCCTCCGGCGCCTGAGCGGGGG
AGCCGGCTGATGATGACGCTGGCGATCACCGCCGGTGCGCTCGGCCTCGCGCTTGCGACGGTTCTGATCC
TCGCCGTTGTGAATGGAGTCTTCTGATGGTTGCCACTGAACGAACGCACGAACTCGTGCAGATCGCCGCG
GCCGCGGCCGATAGCAAGGGCGGCGCTGATTTCGTCGCCTTCGACGTGTCGGAGCCGCTTCCGCTCGTCG
ACGCCTTCCTCCTCGTGACCGGAAACAGCGAGCGCAACGTCGCCGCGATCGCCGACGAGATCGAAGACCA
GATGCTCGAGGCGGGTCAGAAGCGCCTCCGCCGCGAGGGTCGTCAGGAGTCCCGCTGGATCCTGCTCGAC
TTCGGCGATCTGGTGGTGCATGTGTTCCACGAGGAGGAGCGGACCTTCTACGGTCTCGAGCGTTTGTGGA
AGGACTGCCCCCTCATCTCCATCGACCTTCCGGAGCCCGCCCCGCGCGATTGACGCCCTGGTTCGGACCA
TCGCCGCTCGTATAGTAAGCTGGATGAGTTGCCGCGAGCGGCGACAGAGGGCCTGTGGCGCAGCTGGTAG
CGCACCTGCATGGCATGCAGGGGGTCAGGGGTTCGAGTCCCCTCAGGTCCACGATAAAACCCCCGCTAGT
CGGGGGTTTTTCGTTTTCTGAGCAAGAACCTTCATCTGCAATCCGGGCATTCGAACTGCCGCCGGGGTCA
CTCGCACCACCGCGTTCGTCGAACGCTCCACGGCGTCCGCGACGAGCAGGCGAAGTGGCAATGCGCGCTG
AGCCTGCCGGTACTTTTTCGCCCGACCGCCACCCATACGCCGACGCTAGCGCGGTGGGGGGCGGAGCATC
ACCCCGCGCTACGTTGTGCGAACCCAAATGGCGTCAGGGCCAGCGTTCATCGGTGCGGGCGTACTCGTCG
GGGAGCGGCTCCGCTGGCGAGGTGAGTGCGTCAGGCAGCGGCGGGCACCCGATCCGCGTTCCTGCTCTGC
AGATCCAGTTCGATCTCGACGCAGGCGTAGTAGGCGTGATCCTGAGGCCCGAATCCGACTGAATCGGACC
GGCCTACTCGGATGAATACCTCGGCTGAACCTGTTGTGCCGTCCGATTCGACATCGAGTTTTAGTTGCCT
GAGCCATCTTCGTGTATGCCGCTCTCGTCAACCTCGTCCGGGACTGGCTCACCCGGAAGTGCGTCCTCGA
TCGTCCTGCCCTCCACGACGCTCCCGTACATCGGCCACGCAAGTGCGGGCTCTTCCCCCCTGGTCTTGAG
CTCGAAGACAAGGCCAGCGGGATGAACCACTCCGTATAGGGGTTGGTCGGTGGGCATGCCCTTCACCACA
GGTGATTGATCTGCATCGTCCGGCGCGTTCTGAATGACGCCATACACCAGCACTTCCGTGCCGATGGGTA
TCGATTCCGCCACAGCTTGGGCGCCAGCAGGTGCTACCAGGGCGACATAGAGGGAACCGTCGCTGGTCTC
CGGCAGCGACCCCTCGTGTATCGCGACATGATCTATGTGGGCGATGACAGGAAGCGTCGAGCCGCCGGTT
TCATGACGGACCTCTCCGTTTGCAAAGGAGACGATCTCACCACTCGCCACGATGTCGGACCATGGCGCTA
GTTCGTCGGTATTCCTGACATCTGGCGCGTCTAGGCAGATGACGCCCCAGTTGGGGAGTTCGACGGACAT
GTCTGACAGTTCTTCAGCGCGCTCGCCCGTGTTGGCTGCGGGTGCGCAGGCTGTCAGAAGAAGGGCGGTC
GGTATGGCTGTCGCCGCAACGAGACGGTGAGCCTGGGAGAGACGTCGCATGTTGACCCCCGGTGGCGCCG
GGCAAGAGCCCGGCTTCTCAAATGACGTGGACCTGTCTACGTCCACGTGTCGGTATCGGCGTGAACGTCT
CACCAGTCAGTACTTCCTGTTGATGAGAGGACCTCGTCTTACTCGCTTGCGCGTTGCTCAGGATGTCCCA
ATGAATGATCATCGACCCTTGATCGCAGCGAGTGTTGCCCCAGCCGTTTAGGGTTTGGTGCAGAGCGCCG
CACCGCGACTCTGGGTGCCTGGCCATCGTGAGCGTCCAGCGCGCCGTGTGTACTCGATCGGTAGGACACG
GAGCGTCGCGAAGAGCAGCGGGCGGCGATGTCGATGCCGCGGTGTTCGCGGAGAACCGCGGGGGGGATGG
GGCACTGGCGCATGGCTCGCCCACGGAGCTGTCCTTCGCGGTCCTTACGAGTCACGGTTCATTCACTGTT
CCGCGCGAGGTCGCATGATCACATTTGTCCATTTGTCCACAAGGATGCGCCGGCGCAATTACCGTTGCGG
ACGTCGCTGAACGACCGGCGTGGCGAAGGTGCCCAGGACTCGCATCCGTGAGGGGGCGTCCGCTCCGGCG
CAGGGCGGCACGAGACCATGGAGGATCACTGCAATGAAGCACACCGCACGTCTTCTCGGCATCGTGGGCG
CCGGCGCGCTCGCGATCGGAACGCTCTCCGGCTGCGCGAATCCGGGGAGCGAGGATGCCGGCTCGGGGCC
GGTCACTCTCGATCTGGCCTGGTGGGGCAATGATGCCCGCGCGGCGATGTACGAGGAGGCGATCGCACTC
TTCGAGGACACGTACCCCGACATCACCGTCAACGGCACGTTCGGTGACTTCTCGTCGTACTGGGACTCCC
GCTCCACGCAGGCGGCCGCGCGAAACCTGCCGGATGTCATGCAGTTCGACCAGGCGAACCTCGTCGAGTA
CGGCCTCAACGGCGCGCTGCTCGATCTCTCGCCCTACTTCGGCGAGCAGCTCGACACGTCGGAGATGGAC
GACGTCGTGATCGATGCCGCCACCGTCAACGACGTGCAGTACGGTGTCCCGGTCGGAACGGGGACGCTGG
GGCTGTTCGTCGACCCGGCCCTGGTCGAAGCGTCCGGAGTCGAGCCTCTCGACCCCGATTACACCTGGGA
AGACCTCAACGAGTGGATCACGGACGTCACTGCCGCCGAGGTGACCACCGCCGAAGGCAAGCCCGTCTAC
GGGGGGTTCGACCACGGCCTCACGATGTGGTTCTTCATCCAGTGGCTCCTCCAGCAGGGCGAGCAGCCTT
TCGGGGAGGACGGATCCATCGCCTTCGCCAAGGACGACGTGGCCGAGTTCCTCGACCTGACGACGGAGCT
GCGCGAGTCGGGCGCCTTCTTCCTGCATCAGCGGGCCACCGAGCTCGCGCCCGCGGACGGCTTCGCGGTG
GGAGAGGCTGCGAGCACGCTGACGTGGGACAGCTTCTTCGCCCGCTACGCCGATGTCGAAGATCTTGAGA
CCCTTCCCGTCCCGACGGGCCCGGACGGCGAGAAGGCCATCTTCTACACCGTGCTCCACATGGCCGGGTC
GGCGAACACCGAGCACCCCGAGGAGACGGCGCTGCTGCTCGACTTCCTCGCCACCGACCCGGAGGTCTCG
AAGATCTTCGGCACATCGCGGGGCATCCCGACCGATCCCGCTCAGCTGAGCGCTCTCGACTTCCCGGAGG
GGTCGCTCGAGGCCAAGTCGCTCGACTACCGAGCGTCGCTCGAGGGCTACGAGACGGTGAGCACTCCCAC
GTTGCCTGGGTCGTTCGCCTCGCTGGAGTTGACGTGGGTCCGGTTGAATGAGGACCTGATGTTCGGGACG
ATCACCGTCGACGAGTTCGTCGAGCAGTGGTGGGCCGAGGCCGAGGCGCTGGGCTGACCGGAGACGACAT
CGACCGAGGGGCGGTAGCCGGCGAGGGCCGTGCTGCCGTCCCTCAGTCGTCTGCGCCGACCGTCCACCGC
GCGAGCTGGCCGATCAGGCGCCGATGACCCGGTGAGGCGTACGAGCGCTCGTCGTGCCCCAGGACGTCGA
CGGCGACGCGCGAGGCCCCGGCCTCGCGCACCCAGGCCGCCGGCTCCGTGGCATCCGGCCCCTCGAACTG
CGCAACCGTCTGGCTCCGTCCGATCCGCTGGATGCGGCAATAGCGCTCGTCTTCGACGGTGAAGTCGCCG
ATGACCTTGCCGCCGGGAACAGCGAGACCGGTGACGTCGACCAGGCCGAAGGGCGGGTGGAACGACAGAC
CCGGAACCCACATGCCGCCCACCGCGGGGGCCCACTCGGGATAGTCGCGGAGCGAGGCGACGGCGCAGTG
GAACGCGAGCACTCCGAGCCCGCGGCCGAGCGCCTCGGCGAACCCGTCGATCGAGGCGGACGGAGCGGAC
GCCTCGCCGCCCTCGGCACGCCAGGGGTCGCCGGCGTTGACGACGAGCAGGTCGACGCCGGAGAGGGAGC
GCATGGCGTCGTCGACGTGGTCGGACACCGTGACGTCGAACCCGGCGCCGTCAAGGACCTCCGCGATCAG
CGGCGTGGTCTGGGGGAACGGATGCCACGGGTCGGCGTACCGGCCCGTTCCGCTCGCGATCAACGCACGC
ATGCGGCGTCCTTTCGTCAGGCGATCGTTGCGAGGTCTCGGTGGTGCACCTCGAACTCGAGGCTACCGAG
CGTGAGGAACCGTTCGATCTCGTCGACGGTCTGCCGTCCCATGCGTCGCAACTCGTTCCCGACAGATCCT
GCGATGTGCGGGGTGAGGGTCACCCCGGGTGCGCGGAAGAGCGGGTGGCCCGCCGGCAGCGGCTCCGGAT
CGGTGACGTCGAGAACGGCGTTCATCCGGCCGGCGTGGAGCTCGGCCAGCAGCGCGTCGGTGTCCACGAG
GTCTCCGCGCGCCGTGTTGATCAGGGTCGACCCCGTCCGCATCCTCGCCAACTGCGGTGCGCCGATCATG
CGGTGGGTGACCGGCAGCGACGGAGCGTGCAGGCTCACGATGTCGGATGCGACGATGAGGTCGTCGAGGG
GGAGGAGCGTCGCGCCGAGCGCTTCGGCCTCCGCGGCCGTGAGGGACGGGTCGTAGAGGACCGCGGCGAT
GTCGAAGGGGCGGAGAAGCTCGAGAACCCGTCGGCCGATGCGGGAAGCTCCCACGATCCCGACCGTGATC
CGGTAGGCGCCGACACTGCCGCGCGGATGAGCGGCGGCCATGTCCTGCGTGCGACGGAACGTCTCCGCAG
ACTCCAGCGCCCCCTTCGCGCTGAGGAGGATCATCGCCAACGTGTACTCGGCGACCGGGATCGCGTTGGC
GGCGGCACTGCTCGACACGCGGATGCCGCGCTGCCACAGTGCGGGGGAGACGACGCCCTTCACAGAGCCC
GCGGCATGGAACACGGCGCGGAGGTTCGGCCACGCGGCGAGCATCGCCGCGTCGAGTCTGGGCGCGCCCC
ACCCGGTGATGAGGATCTCCGCCGCTCCGGCTGTAGGCGCGGCACCGGGGCCGGCGGGCGTCATCACGCG
GCCGTCCCACTCGACGAGGGTGTGGAGCCGGGCGAGACCGGCCTCGTCGAACAGGTGGCCGACCAAACGC
TGTTCGCCGAGGGCGACGGCTGCGTGGGGTGCCCTCATGAGCGAACCTCGCCTCGGGTGGGGACGAGGTC
GACCGTTCCATCGCGCCACCGCACACGCACGTCCTCGTCGCCGACGTCGAGTCCCGCCACGAGGGAACCG
TCCGCATCGGATGCTGTTCCCGACAGCGCGACGAGCGCGGCGACGAGTTCACCCGGGCCGGCAGGGTCTG
TCTGCGCCGTCCACGGGGTGACGGAGTGCTCGGCGAAGGGGTTCGAGCCCGATCGGACGGTGGTGCGAGC
GGGACTCAGACCGCGCACCGGCACGACTGCGGTGAGCAGTCCGTCGGGGCGGCTCGCCATGCCGTCGTTT
ACAGCGTCGAGGTGGCTCGAGAACGGGAGCGGCCATCCGCCTATCCGGAAGCGCCACGGCCCGGGGTCGT
TCGGCCATACTTCGTCCGCCGCGACGGCGGCCGTCGGGCGCGACGGATCCTCCGGAGGCGTCCACCAGGC
GAGACGCAGTTCGCTCGCGCCCCGCACGACCGAGGCGACCGTGACGACGGGTCCCCGCCGAAGCGACGTG
GAGGTGGCGGCATCCGCGTCGTCCGTGTCGAACCAGTGCACCCGCGACCGTGAGACGGCCACCGTGTCGG
TGAGGTGGAGCCGCTCGATCGTGTCGCGATGCGAGGGTGCCCCCGTGCGGTCGAGCAGGGCGACGTGCGA
GTCGAGGGGCTGCGCGATCGCCGAAGGCGACAACTCGGGAGATGTCGCGTTCGAGTACGCGGTCCGCTGA
TAGAACGCGTTGTCGGTGCGCGCCGCTCCCGCAGTCCCGCGGAATCCGTCTGATCCGTGATTGAGCACAC
GCACGATGCCGTCCGCGGCGGTGTTCACGACGATCCAGCCCGGCGCGGGCAGCGCCCGGACGGTGATCGC
GTCACGCGCCGGTGCGGTGGCCGGCGCGGTCCACTCGGGGTGGTCGCCCGGCAGCAGCAGACCGAGGAAG
CCCTTGCTCGCCCAATAGGGGGAGGAGCCGCTCGTGTAGACCTGTCGGATGCGCAGGAACTCCCGGTGCC
ATCCGATCGGGAGCAGGTCGCGGTCGTCGACGGCCCCGGCATCCAGGAAGTGCGAAACCACGGCCGCACC
CAGTTCGCGGGTGGCCCCGGTGGGGAGCGGGCTGACACCGGCGATCGCCGCCGACCAGAACGGTGCGAGC
ATCGCGAAGCGGTAGGTCAGGGAACGGCCCTGCAGGAGCGGAGCGCCACGGGAGCCGATGAGGTCCACGG
CCTGCTCGGCGAACAGCGCGAGCCGCTCGCGGTGCCGCGCCGGCAGCGGCGCGCCCGTGATGCGGGAGTG
GAACAGCGGGTAGACGTGCCAGGCCCACCCGGCGTAGTAGTCGAAACTCTGCCGAGCGCCGCCCGGCGCC
GCGCCGTCGGAGTACCAGCCGTCGCCCACGTACAGGCTCTCCTCGATCTCGGCGTTGCGATCGAGGTCGT
CTTGCCGCCACGGTCCGCCGACCTGCGCAAGGAACGCCTCGATGACGTTCTGGAACCAGATCCAGTTGTT
CGTGTACCCGGTCGTGCCGACGACGCCCGCGAGCCACGCCACGACGCTCGCCTGCTCGCGCGGCTCGAGC
AGGTCCCACAGCCACGGCCGGGTCTCTGCGAGTGCGATGGCGACGGATGCCGCTTCGACGACCGCCTGGC
GGCGCTCGGCGATCGTGGGCCACCGCTCCGCACCTGCAGGGTCGACCCCTGCCAGCAGCCCCTTCCGAAA
CCGATCGAGCAGGCCCTGAGGATCGTGGCCGCCGGCGCCGCGCACCCGGAAGGCGGCGAGCAAGAAGGTG
CGGGCGAAGCCCTCCATGCCGTCACTCCACCGGCCCGACGCACTCGACACCCCGGGGAGGTGCACGAGCG
CGCCCGTCGAGGACGCATGCCGTGACGCGCCGTGGAGCAGGCGATCCGCGAGCTGCTCCCACGACGCACG
TCCGCCATCGAAGACGGAAGAGGGACTCTCGTGCATCGACATCACGGTCCGATCCTGCAGTACGCTCCGG
TAGTCACGGCGGTGTTCGGACAAAATCGATCACGTTACGACATTCTCGGATCACCGGCCCACCAGACGAT
GCGAAGGAGCACGATGGCAGCGCAGAGCCGGCTCGCCCGCACCCGGCACGAGCACCTGCTCCGGCAGGTC
GAGCTGCACGGCGGCGTCAGCGCGGCAGAGGTCGCCGAAGAGCTCGGCGTCGCGCAGGTCACCATCCGGC
GCGACATCCTCGAACTCGAACGGACGGGCCGGCTGGTGCGTGTCCACGGCGGGGCGATATCGGTCGCCTC
ACCCTCCGCGCCCCAGTCCGCTCGCACGAGGATCGGTGTGGTCGTGCCCAGCTCGGTGGGTCACTTCCCG
GTGATCGTGCACGGGATGGATGCCGCTTCCCACCGGCTGCACACGCGGCTCATCCTCGCCACATCGCAGT
ACCGTCACGACCTCGAGCGGCGCCAGGTCGAGCGACTCGTCGACCTGGGCGTCGACGGCATCGTGCTCGC
ACCAACCCTGCGCGGCCGGAGCGAGCAGGAACTGACCGACTGGGTGCAGACGATCCCGGTTCCGGTGGTC
TTCCTCGAGCGGAAGCTCGAATCGACCACGCTCGCCCCATACGACAGCGCGCGCACCGACCACGCGGGCG
GGGCCGTGCTCGCCGTCGAGCATCTCGCGGCGCTCGGACACGAGAGCGTGGGGCTGGCGCTCTTCGACCG
CACGCCGACCGCGCCCCTCATCCGCGAAGGCCACGCGCGGTCGATCTCGCGCCTCGCGCTCGCCCCCGCG
CCGGAGGCCGTTCTGCCGAAAGACGACGAGGAGGGGCTGGACGATGCGTTGGCCACCTTCATCGACGAGT
GCATCGGGCATCGCACCACCGCCGTCCTCGTGCACACGGACGTGCACGCTGCGCGACTGGTCGAGATGGC
GGTCGACCTCGGGATCCGGGTTCCCGAGGATCTCGCGGTCGTGGCCTACGACGACGACACCGCTGCGCTC
GCGCTCGTCCCGCTCACCGCGGTGACGGCCCCGGGCCGCGATCTCGGGCACCACGCGCTGCGTATCGTGA
TCGATCGGGTCGTCGAGAGTGCGGGTGAGCGCTCCGCGCCGGCGCACCTCACGATGCTGCCGTCCTTGAC
GGTGCGCAGCTCCTGCGGCGCCGGAGGCTGACCGCGTCTCAGCGCCGCCCGTCGGCATCCGGTCGGGGCG
TCACGAGCGCCCAGAGCGCGGGGAGTCCGAGGCCGGCAGCCAGTGAGTAGCCGAAGTCCTCGATCGGGGC
GATCCCGAGGCGGAGCCCGAGGATCCGGCTGGGGTCGTAGTCGACGATGCCGATCGCGATGAGGATGTTG
TCGAAGATCAGCGTGTCCACGAACAGGACGCCGAGGGTGACCGCGGAGGCGACCGCGTACGCGCGGCTTC
CCACGACGTCGGGGCGCCGGATGCGAGCCACGACGACCAGGGCCGCGACGATCAGGAGGAAGACGGCGTT
CAGGAGCGAGTAGGCGAACATCAGGCCTCCGACTTCCGCGTGCACCAGCCGAAGACGTTCATGGTGACGT
AACAGAGCAGCGTCAGGAAGAACACCTCCTCCAGGGGCAGCTCGGGCGCGATCTGGATGCCGGTCATGAA
GGGCGTCTGCCCACGGAAGAAGATGCCGAGGCCGATGCCGAACAGGTCCCAGAGCAGGAAGAACACGACG
CCGCTGATCATCACGATCGTCGCCGACCGGGGCGAGCGCCAGAAGAACAGCGTGAACCGGCGATCGAGGA
GGACCTGTCCGAGCAACGAGATGAGCAGTGCCGAGAGGTAGACGACAGACATGACGTGTGCGGCCTAGGG
GGTGCGCGAGATCGGCGACGACGGGAGCTGATCGTGACGGATGCGCATGGCCCCATCGTATCGAGGCGCA
CCTTTCGGCGTGCCGGGCCCGGTCAGGACGCGCTGGGGTGCGGGACTAGAAGTCCTCGACCAGGTGCAGT
CCGTACGTCGGGAGGACGACGACCGGTTCGTCGACGAGAGGGCGGGCGTCGAGCTCGACCGTGATGAGGA
CTTCGCTCGTCGGTGTGATGAGGATCGACACCGGGTGGCCGTTCGCGCTCGTGAACTCCACGAAGCCGCC
ACCGGCGCGCACAGCAATCTCGATCTGCTGCTTGAGCTGCGCCACGGGGTGGTCGCCGTGGAGATCGAAG
CGGGTGTCGTTGATCGTGACGACGGTCCGCGCAGCGCTTTCCGACTCGTCCATCCTGTGATGATAGGCGC
GAACCGTCACCGCACCGGCCCCCTTGACAGCCCCGCCGCTCGGCCGCCGACCTCAGGGGAGACGTTCGCT
CAGCGCTCGGCCGACTCCGAGGAATCGCCGGCGACCGGCTCGGGAAGAGGCCGCAATCCGGTCGTGCTGC
CGGCGATGTCGGCGAGCTGCTGCAGCCACTGCTTGTTGAGGTCGCCGTCGGGCTGAGCGTCGAAGCTGAA
GTACAGCGACGACGCGCTGGAGATCCACACGCTGCCGTACTGGCCGCCGCTCTTCATCGCGTCGTCCCCG
TGGACGTCGGGTTCGTCGCCCCAGGTGAACACGAAGCTCTCGTTACGGCGCAGCTTCGTCACGATGATGG
CGCGGAGGTGCTGGAGCGTCCGGTCGTCGATGTTGATGGCCGGCGCAACGCCGTAAATGAGGTGACCCAC
GGCCGCCCTTCCTCTGAGAGTCGGGTGCCGCCACGGCCATCCGACGAATCATCCTAACCGTGGCGTCTCC
ACGGGGGCTCTCAGGGAGCGGGAGGAAGCTCGAAGTGGTCGGCGGATCTACGTTCGAGGAAGGCGCAGAG
GTCGCCGGTCATGTGCAGTTCGGCGGCGAGGGCGTGAAGCGCGTCGCTTCCGAGAATCGTCTCGTCGGGC
TGGGGCTCGATCGTCGTCGTCCACCGAGCGCCGTTCGGCTGCATGTAGACGGTGGTCGTCGCGTTGAAGA
GCGGCACGGTGATCAGCCCGGTGTCCGATCCATCCGAGCCGTCCTGCGGCACGACCTTCACGAAGCTCGC
ATCGGCCCGCTCGTCCGCGAACTCGCTCAGCCAGCGTCGCAGAGTGTCGTAGCTGTGGAACGGCATTGCA
GTCCTTCGAAGAACGGGGCCCGGACGTGTGCCGAGCGGCATCCGGTGTCAGGAGAAGTCGTCGACGGGTC
GTGCGTCACGTTCGACGATCGAGAGGAGCGTAACACCTGCGTCATCGCGCTTCGGGGCTGCCGGGGCACC
TCTGTGCCACGAGCCGTGACGAGCGCCGAGGTGCAGACTCAGAGCGCGGATGACGCGGGCATTCGGCGGG
CTCGCGGCCGATGCGCGAACCTCTCCGGAGGTGTGCGTGGCGACGCGAGCCCCGCAGCCAGAGTTAGGCC
GCCCGATGCCGCGATCGCCGCGCTTGACCAGAGCCCGAAGCCTGCCGCGTCGTCAACGCCCATCGGGCCC
ACACTGTGCGCCCACAGGTCCAGGACGGGTGCGACCAGAGCGGTTGCGGCTACGAGGAGGCCGCGGAACG
GGGCGCCCTGAGACATCGCTCCGGAGGCGCCCACCGCCACCGCGAGCAGTGCGACGACGGCGACCGTGAT
GAGTGCCGCTGAGCCCGACCCCCCGAAGGGTCCCGAAGGCGCCCAGGCCAGGACCGAGACGCCGGCGCCC
ACGGCGCCGAGCAGGGCGACGACCGCCCAGGGTGAGATGCGCATGGGTCGAATCTAGGGGGTGACGCGCG
ATCCGGCCAGGAGTCGGCGGTCAGGCGCCTGACGCCGCCTCATCGCTGGGCTCACGCTCGTCGCGCACCG
AGTCGGGTGCGTCGAAGGCATCGGACCCTTCCGGCGCGATGAACACCTCATCGGGCGCGGGCTCGCCCGG
TCGGTCGTCCGCACCTTCGGGAGCGGGCGGGAGACCTTCCTGCTCACCGCCGGCGAACTCGTCGGCGAAG
TCGTGGGCGGTGGTGTCGTCGCTCATGGTGAACCCTTTCGTTATTCGCATTCTCGCGCGCGCGTCGCGTC
CGGCGCGAGCGGCTTGACGCGCGCCCGCGGGGCGTGACATCGGCCACCGGCGCACGGTCACTCCAGAAGC
GTCAGGAGGGCACGACGAAGGGGCTGGGCGCGCTCGGTGAACCGTCGCTGCCCGCTCACGTAGGCGGCTT
TGCCTTCGGGGGTCTCCACGGCGACGGGTTCGTATCCCCAGTCGCGGAGGTCGTACGGCGACGCGCGCAT
GTCGAGTTCTCGGATGTCGCGCGCGAGCTCGAACGCGTCGAGCATCAGCTCGCCGGGGACGAGCGGTCCG
AGCTTGACCGCCCACTTGTAGAGGTCCATGCCGGCATGCAGGCATCCGGGCTGCTCATGCGCCGACTGCG
TGTCGCGTGACGGAGCGAATCGGTTGCGCGGAACGGCATCCGGAGTGAAGAAGCGGAACGCGTCGATGTG
CGTGCAACGGAGGTCGTGCGACCGGACGACCTCGTCTGTCGCGTCCGCACCGAGGCGCAGTGGGACCGGA
TGCCGGGTGTCCCGGTCCTGATAGACCATGGCCCACTCGTGCATGCCGAAACAGCCGTACGACCCTGCGC
GTCCGAGGGTGCCGGCCAGGATGCCGCGGATCGCCCGCACCAGCGGCGCCTTCTCCGCAAGGAATCCGGC
CGCGTCGGCCACGACGTCGCCCTCCGCCACGGTGTACCAGCGCCACCCGGCCTGCGGGGAGTCCGCGGCG
TCGCGCAGCACGACGCCTCGTCCGGGATGCCACCTGCGAAGGAGGCTCGGCTTGTACGAGTAGTAGGTGT
AGAGGAAGTCGTCGACAGGATGGGTGAGCCCGCGTGAGGCTCGCTCCCGTCGGGCGAGCGTGAGGGCATC
CGCCCGCGCCGCGTGCTCGTCGGCGATCCGGGTCCAGTCGGGCCGGGACAGCGAGAGGCGGGTGGCGGAT
GTCACCTCCCGAGGATAGGCGTCCGTGACATCGGATGCCGCCGGTCAGACCGCGGCGATGAGATCGGGGC
TGTCGTTGCGGACGTTCCCGACGGCGCTGGAGACGACATGATCGGTCAGTGTCTCGACAACGTCGGGCGC
CGCGTCGATGGCGGCATCGAGCAGGTCTCCGACGTTCTCGACCTCGGTGTCGAGCCAGGCGTCCGCGAAG
TCCGCATCGACGAAGAGGGGCATCCGGTCGTGGATCGATCCCAGCGGTGCGACGGCATCGCGCGTGAGGA
TCGTGAACGACAGCACCCACTTCGCGGGATCGCTATCGGCCTTCGACGGATCGCGCCACCATTCGTACAG
GCCGGCGAACAGAAGCGGCGATCCGTCTGCCGGTGCGATGAAGTAGGGGACTTTGCCGTCGTCGGTCTGA
GCCCACTCGTAGTAGCCGGTGGCGGGCACGATCGCGCGACGGGAGATCAGGGCCTGCCGGAACATCGGCT
TGTCCTCGAGCTCTTCAGAGCGGGCGTTGAAGGCCTTCACGCCGATCTTCGGGTCCTTAGCCCAGCCCGG
GATCAGCCCCCAGCGAGCGGGTTCGAGCCGGCGCGTCGGCGGGTCGGTCTTGGCCGAGTCGAGAACGATG
CCCACCCGGGCGGTGGGGGCGATGTTGAACGAGGGGGCCGGTAGATCGTCGCTCTCGACATCGACTCGCA
GCACTCCCACGAGCTCCGACGCGACGTTGGCGACGACGAATCTTCCACACATGCGCTCAGCCTAAGACGG
GCCGGGGACACTGCGGATGACGTTCACCTCGGTGAGCCGATCGAGCAGTTCCGATCCGTCGTCCCCGATG
ACGTAGGGGACGCCGGCGGCGCTGTGGTCGTCGACGACCGTCCGGCCACCGGCCAAGACGGCCTCCGCGG
GGGTGAGCCGGCGGATCGCGACTGCGGCGACCTGGTCGGGGTGCTCGACCGTGAACGCGGTGTAGATCTC
GTCGTCGCGCTGCCCGTCGTCGCCCACCAGGAGCCAGTCGACGTCCGGGAACTCCCGCGCGAGTCGGCGG
AGGTTGTCCTGCTTGTGCTCCTTGCCGCTGCGGAACCACCGGTCGTGCGTGGGGCCCCAGTCGGTGAGCA
GCAGGGCTCCCAGGGGGAAGAGATGGCGACGCTGGAACCGCACGAGCGTCGGGGCGACATTCCACGCGCC
GGTCGACAGGTACAGGACCGGCGCGCCGGGGTTGTCGCGCACGAGGCGTTCGAGGAGGACCGCCATTCCG
GGCACCGGCTGACGGGCGTGCTCGTTGAGGACGAACGAGTTCCACGCGGCGAGGAACGGGCGGGGGAGCG
CGGTGACCATGACGGTGTCGTCCACATCGCAGACGACGCCGAACCGGACGTCGGCGCCCACGATGAACAC
GCGGGACTCGACGGGCTCGGAGTCTTCCACCGTCATGGTGACCGTCTGCCATCCCGCGGGCAGGGTGGCC
GGCAGCACGATGTCGATGACGCCGCCGCGGTCGGCTTCGACCTTGTGATCGACGCCGTCGATCGTCACCG
TCACCGACGCGTGCGCGATCGGGACGGCGGCGAAGCTGCGCCAGCCGCGCACGCCCGCGTAGTCGCCGCG
CTCTCGGCGGGTGGCCTTCGGCGGGATCAGGACACGGCCGAGGATCCGCACCCACTCAGTGCTGCCGTAG
CCCGGGAAAGCCGCGACGGTCGGCGTTCGGCCGTGCGCCCGGGCTCGGCGCTGCCGCCAGGCATGGAAGC
GATATTCGAGCCGCGCCAGCCAGAGCGCCTTTGTCTCACTGTCGGTGGGAGTAGACATCGGCTCAGTCTT
TCACGCTGTCGGTGTCTTTCTGTGGTTCGGCTGTGTCGGACGGGCTGTCGACGGCGAGGTGCCGCGCCTC
ACGGGCGGAGATGACGCGTTTCGCGATGTAGGCGAGAACGAGGAAGGCCGCGATGACGCCGACGAAGATG
TATCCCGCGAAATGCAGACTGTCGGCGAGTTCCCGGTAGCCACCTGCCGCCGCCGCGGCGACGGAGACGT
AGGCGATCGACCACAGTGCGCACGCCGGTGCGGTCCACGCGAGGAAGCGCCGATACGCGAAGCCGCTCAT
CCCCACGGTGAGAGGCACGAGCGAATGGAGCACCGGGAGAAAACGCGACAGGAAGATCGCGACACCGCCG
CGGCGGCGGAGGTACAGCTCTGCGCGGATCCAGTTCTTCTCCCCGACGAGCCGCCCCAGGCGGGAGAACC
TGATGCGGGGGCCGAGCCACCGGCCGAGCCCGAATCCGATGCTCTCTCCGATCAGGGCGCCGATGAGCAC
GGCGACGATCAGGACCGCCGCTTCACCGACGCTGCCCACTGCCGTCCCCGCGACGATCACGATGGTGTCG
CCGGGCACGATGAGGCCGATCAGGACGCTCGTTTCGAGCATGATCGCGGCACCTGCGAGCAGGGTGCGGA
GGACCGGGTCGATGTCCTGCACGGTGTCGAGCAGCCAGGTGAGGAACTCGTTCACCCCCTCAGATTAGCG
AGCTTCGCCCGTCTAACCTGAGGGGGTGTCCAGCGTGCTCTCCTCCCGCATCCTCGACGGGTGGAGCGAG
CCCGCGGGGGTCTACCTGGCCGGAATGGCCGACGCGGGTCATTCCTTCTGGCTCGACGCCGGGCCGGATG
CGTCGACGGGGTGGAGTTGGATCGGTTCCGGCATCCCCGATCGGGCACCGACCGACGTCGTGTGCGGCGG
CGCCGCATCGGGCGGCGGGCTGCTCGCGGGAGGCTGGGTCGGGTGGTCGGGATACGACGCGGCCGCCGCG
CGGGCGGGAGCTCCGGCATCCGTGTCCGGTTCGGACGATCATTGGATGCGCGTCGATCGCATGGTCGGGT
TCGACCATTCAGCGCGTCGCCTCGTCATCGCCGCGCCCGGCGACGACCTCGACGCGTTCGCAGCGGAGGT
CGCGCGATGGCGGGCCGCGGCGGCGCGTCCGCCTCAGCCGCCCCCGGCCTCCGTCGCCGTCACTCAGCGA
CACACGCCCGAAGAGTACGCACGACTCATCGCCGAGTGCCGTGAGGAGATCAGGGAGGGGCGGGCCTATC
AGCTCTGCCTCACCACGAGATTCGAGACCACGGCATCCGTCGATCCGGTCGAGGCCTACCTGCGGCTGCG
GGTGGCGACGCCCTCGCACCACGGCGGCCTGATCCGCTCCAACGGGCACGCCCTGCTCAGTGCGACGCCC
GAGCAGTTCCTGGAGGTCGGGGGAGGCGTGGTCCGCACGCGACCGATCAAAGGCACCCGCCCCCGCGGGA
GCGATCCCGAGTCGGATGCCGCGCTGGTATCGGAGCTGCGCGCCAGCGAGAAGGAGCAGGCCGAGAACGT
CATGATCGTCGATCTGATGCGCAACGACCTGCAGCGCGTCTGCGCGCCGGGGACGGTTGCCGCGGAACGC
CTTCTCGAGGTCGAGTCCTATGCCGCCGTCCATCAGCTGGTGTCGACCGTCGCCGGCCGCCTCCTGCCCG
GAACGACCATGGGTGTGCTGTGGGATGCCGCCTTCCCCGCCGGCAGCATGACCGGCGCTCCGAAGCTCTC
CGCCATGCAGATCCTCCACCGCCTGGAGGGCGGGCCACGGGGGGCGTTCGCGGGCTGCTTCGGTTGGATC
GGCCCGGACGGTTCCGCCGACCTGGCCATGGTGATCCGCTCCATCGTCGTCGGGCCGCAGGGCGCCTATG
TCGGGGCGGGTGGGGGGATCACCTGGGGGTCTGTTCCCGCGGACGAGGTCGCAGAGGTGGGTATCAAGGC
GCGCGCACCGTTGGCGGCGCTCGGGGCGTCTCTGCCTCCGGGCTGGTAAAACCCCCGGTCCGCTAGGCTG
GAACGACGCTTTCGCGCACCCTCCCGACATTGCACGATTGGTTCTCTGTGTCCACGAACACCCCTTTTGA
CGCCGTGACGCCCGACCACGGCCACTTCGACACCCGCGCGATCCAGGCGAAGTGGCAGGCGCGCTGGGCC
GACGCCGACCCGTTCGCCGCGGGCGGTGCCGACGACACCCGTCCGCGCAAGTACGTGCTCGGGATGTTCC
CGTACCCCTCGGGCGACATGCACATGGGTCACGCCGAGAACTACGCCTACGTCGACGCCGTGGCTCGCTT
CTGGCGCCACCGCGGCTACAACGTGCTGAACCCGATCGGGTGGGATTCGTTCGGCCTGCCCGCCGAGAAC
GCTGCCATCCAGCGCGGCGCCGGAGCGGATCCCCGCGAGTGGACGTACGCGAACATCGCCCAGCAGCGGG
CCAGCCTGCAGCACTTCGGCACGTCGTACGACTGGAGCCGTGTGCTCCACACGAGCGACCCCGAGTACTA
CCGCTGGAACCAGTGGCTGTTCCAGCGCCTCTTCGAACGCGGACTCGCGTACCGCAAGCAGAGCCCCGTC
AACTGGTGCCCGAACGACCAGACGGTGCTCGCGAACGAACAAGTCGTCGACGGTCACTGCGACCGTTGCG
GGGCCGAGGTCGTCAAGAAGAAGCTGACGCAGTGGTACTTCAAGATCACCGACTACGCCGACCGGCTGCT
CGACGATCTGAACCAGCTCGAGGGGTTCTGGCCGCACAAGGTGCTGCAGATGCAGCGCAACTGGATCGGC
CGCTCCGTGGGCGCCGACATCGACTTCGAGATCGAGGGGCGCGCGGAGAAGATCAGCGTCTTCTCGACCC
GTCCCGACACTCTTCACGGTGCGACGTTCATGGTCGTCGCCCCCGACTCCGACCTCGCCGCCGAACTCGT
CGCCGGATCGTCGGAAGAGGTGCAGAAGCGATTCCGCACCTACCTCGAGACCGTTCAGAAGACGAGTGAG
ATCGAACGGCAGACGGCCGACCGCCCGAAGACGGGCGTCTTCCTGGATCGGTTCGCGATCAACCCGATCA
ACGGCGAGCGCCTGCCCATTTGGTCCGCCGACTACGTGCTCGCCGACTACGGTCACGGTGCGGTCATGGC
CGTGCCCGCGCACGACCAGCGCGACCTCGATTTCGCGCGCGCCTTCGACCTGCCCGTCAAGGTCGTCGTC
GACACCACCGCGCCGGTCACGGGTGCGATCCCCGTCATCGAGCTCGACGACGAGGGCGTGCCGATCGATC
CCGGAGCCGGCGACGAACTCGACGCCATCGACCCCGCTCGCACGGGTATCGCGCTGACCGGCGACGGACG
CCTGATCAATTCCGGCTCTCTCGACGGGCTCTCGAAGCGTCACGCGATCGCGCGCGCGATCGAGGAGCTC
ACGACGGCGGGCACCGGGCGCGCCGCGAAGTCGTACCGCCTGCGCGACTGGCTGATCTCCCGCCAGCGCT
TCTGGGGCACTCCGATCCCGATGATCCACACCGAGGACGGCCGCACGGTTCCCGTTCCGGACGACCAGCT
CCCGCTGCGTCTGCCCGATGCCGCCGGTCTCGATCTGAAGCCCAAGGGCACCTCGCCGCTCGGCGGCGCG
GCGGAGTGGATGCAGACGGTCGATCCCGAGACGGGTGAACCCGCGCTGCGCGACGCCGACACGATGGACA
CCTTCGTCGACAGCTCGTGGTACTTCCTGCGCTTCCTCGCGCCGAAGGATGCCACGCAGGCCTTCCCGCC
CGCGGAGGCATCGAAGTGGGCGCCCGTCGACTCCTACATCGGCGGCGTGGAGCACGCCATCCTCCACCTC
CTCTATGCGCGCTTCATCACGAAGGTGCTGTTCGACATGGGCCTCGTCGACTTCACGGAGCCGTTCACCA
GCCTGATCAACCAGGGAATGGTCCTCCTCGACGGATCGAAGATGTCGAAGTCGAAGGGCAACCTCGTCGA
GTTCGCCGCGAGCATGGACGACCCGGGCGCGGATGCCGTCCGTGTCGCGATCGCTTTCGCCGGCCCCGTC
GAAGACGACATCAACTGGGAGGACGTGTCGACGACGGGAGCGCAGAAGTTCCTCGCTCGTGCGCTGCGTA
TCGCCTCGGACGTCTCGAGCGCGCGCGACGTGCGCTGGGCCGATGGAGACACGGGCCTTCGTCGCGTGAC
GCACCGGCTCTGGGCGGACGTCGTCGGGCTGGTCGAGCAGACGAAGTTCAACGTCGTCGTCGCCCGTCTG
ATGGAGCTCGTCAACGCGACGCGCAAGGTCATCGACTCGGGCGCGGGCAAGGCCGATCCCGCGGTCCGCG
AGGCGGCGGAGGCGATCGCGATGATCCTCGACCTCGTCGCGCCGCACACCGCGGAGGAGATGTGGGAGAT
GCTCGGCTACGAGCCGTTCGTCGGTCTCGCCGCCTGGCGTCAGGCCGACCCCACCCTGCTGGTGGAGGAC
TCGGTGACGGCCGTCGTGCAGATCAACGGCAAGGTGCGCGCGACGCTCGACGTTCCCGCGCGCATCTCGT
CGGACGACCTCGAGAAGCTCGCCCGCGCCGATGAGCGCGTCCAGCGCGCCCTGGGCGGCAAGGAGATCAC
GCGCGCGGTCGTGCGTGCGCCGAAGGTCGTGAGCTTCGCCACCGCCTGATCACGGCACGGACCGACCGAT
GGCGCCTTCTCCCCGAGAGGCGCCATCGTCGTCTCGTCCACGTCCTCCTGGACGCGCTGTGTCATCCGCC
GGGGACGCGGCACACTCGGACGCGTGGCGGCGAGAGCGGGACGAGCGACGGGTCGGCGGCTGGGAGTCGG
CGCTGCGGTGGTGCTCGTCCTGGTGGCTGCCGCGATCGCCGTTCTCGTCGGCATCCTGAGGTCGGGAGCC
GGTGACGTCGAGGCGATCGAGGCGCTGCCCGAAGCGGGGCCCACGGTTGCGCCGGCCGCGCTCTACGTGC
ATGTGTCGGGCGAAGTGGAAGAACCGGGTCTGTACCGGCTGTCGGGCGACGCGCGGGTGGTCGACGCCGT
CGCAGCGGCCGGCGGATTCACCGATCAGGCCGCTCCGGAGGGCGTCAATCTCGCCCGGGTGGTCAGCGAC
GGCGAACAGCTTCTCGTGCCCGCGAAAGGCGCTGACGGAGCCGCGGAGGGAGCGGCGGCACCCGCGGAGG
ACGGTGACGGCCGGGTCAATCTCAACACCGCCGATGTCGGGGCCCTCGACACGCTTCCCCGGGTGGGACC
GGCGATCGCCCAGCGCATCATCGAGTGGCGGGAGGAGAACGGGCGGTTCACCAGTGTCGACGACCTCATG
GCCGTCCCGGGCATCGGCGAGAAGATGCTGTCGTCGCTACGGGACCTCGTGACAGTGTGAGGCGGGCTCG
ATCTCACCTACGCTTTCAGTGGGCCGCAGAGGGCGGCTTCGATCGAAGGGGACACGATGGCCGATGGCGA
AGCCGACCGGCACAGCAGGCGCCGGGTCGCTGTGTGGATCGCATCCCTCGTTCTTCTCCTGGCGCTGCTC
TGGCTCATCCTGACGTCCGGGGTTCTCGCGGTCATCTTCGACCCCGACGACGAACGCATGGCCGTGTCTC
GACCCGGGATCATCGCTCTGGAGCAGTGACTCTGCTCGTACTCGCAGCCCTGCGTCGCTCGTGGGGTGGT
CGAAGCGTCGTCAGGCGCCGTCAGCGCCGCTGACCCTACTGATCCCGCTGAAGGTCCCTGAGGGCGACGG
CGGCTTCTCCACGGCGGAACGGAGTGGCGGGATGTCCTCCGATCGCCGTTCCGGCGCGATGGAGGCTTGC
CCGGGGCGTCACCGTGAACCGTGCGCAGGTGGGGGAATCGGTGAGTTCGCGAAAGGCGCGGCGTCGCGAT
CTGCGGCTGATGCCCGTCGCGCTCGCAAGCTGGGCCGCGGCGGGGTTCGCGATCGTGAACCCGGATGCCG
CGGCGCCGGCCGCTGTCGCGCTGTGGGCGGCTGCGGTTGCGGCGCTCGGGCTCGCTGTTCGGTCGCGGTG
GTCGACGGTGCTCGCGCTGGTGGCGGTGTCGCTCGCGTTTTCTGCCGCCGCCGTGACCCACGTGGCCGTC
GTGGCTCCGATGCGAGCCGAGGTCTCGGCGCTGCAGCTCGGTGGCGGTCGGGTTGTGGTGTGGGAGGCGG
ACGTCGTCGGGAAGATCGAGTCGGGATCGCGGGGGTACCGGTTCGACGCGATCGCACGCACGGCGAGGAT
CGGTGCGGAGGAGCACCGGGTGTCCGCTCCGATCCTGGTGCGGAGCACCGAGCGACCCGACGGACTCGAC
CTGGGGTCACGCGTACGGATGTCGGCGACCGCCTTTCCCGCGGATGCAGGGGACCGGGAGGTCGTGGTGG
TGGACGCCCGGACGGTCAGGGTGATCGAGCCCCCGGCGGGGGCGCTCGCGGTGGCGGCGAGCCTTCGCGC
CGGCCTGGTGTCGGTCGTCGAGGGGTTGCCCCAGCCGGGCGCGGGGCTGGTGCCGGGGCTGGCGGTGGGC
GATACGTCGGCCGTCTCACCCGAGCTCGACGCTCAGATGAAGGCCGCATCGCTCTCCCACCTGACGGCCG
TCTCCGGGGCGAACTGTGCACTCGTTGTCGGTATCGCGTTCGGCCTCGCTGCGCTCTGCGGTGCGCGGCG
CGGCATCCGGGTCGTCGTGGCACTGTCGACGTTGGTGGCCTTCGTGGTCCTCGTGTCGCCCGAACCGAGT
GTGGTGCGTGCGGCCACGATGGCGGCCATCGCGATGCTGGGCGTCCTGCTGGGACGGATCGGCGCGGGCG
TCTCACTCCTCTGCGCGTCGGTGGGCATCCTCCTCGTCATCGACCCGTGGCTCGCCGGGTCGCTCGGATT
CGCGCTGTCGGCGGTGGCGACGGGTGCTCTGCTCCTCCTCGCCGGCCCGCTGGCCGACGGCCTGTCGCGG
TGGGTGCCCGGCCCGCTCGCACTCGCGATATCCGTGCCACTCGCCGCGCAGCTCGCGTGCGGGCCGCTCA
TCGTCCTGATCGAGCCGACGGTGCCGCTCGTGGGCGTCCTGGCCAACATGCTCGCGGCACCTGCAGCGCC
CGTCGCCACGGTGGCGGGCCTCCTGGCCTGCCTCGCGCTGCCGGTGCCCGTTCTCGCCCAGGGGCTCAGC
GCCATCGCCTGGCTCCCGGCGGCGTGGATCGCCGGCACGGCTGAGGTGGGTTCTGCCCTGCCCGGCGCGT
CCGCCCCGTGGCTCAGCGGGCTTCCCGGCCTCGGCGCCCTCGCCGCCGTGGGGGCGGTCATCGCCGTCAC
CGTCATGACCCGGCGACCGAGGGTGCGACGCATCGGCGCGGCGGCGATGCTGACCGTAGCGGTGATCGTG
GCCGGGGCCGGCCCCGTGCAGGCGCTGATCGAGCGGGGGCGCGTTCCGGACGACTGGACCATCGCCGCGT
GCGAGGTGGGACAGGGCGACGCCGTGCTCGTTCGCGATGCCGGCCGCGTCATGCTCATCGACACCGGGCC
CGATCCCGCCCTCGTCGCGGAATGCCTGGACCTGTTCGCCGTCGACCGTGTCGACGTCCTCGTCCTCACG
CACTTCGACCTCGATCACCGCGGGGGCGCAGAGGCGCTCGTCGGGAAGGTCGGCCTCTTCGTCCACGGCC
CGGCCGCATCGCCTGAAGACCACGCCCTCGTCGCCCGCTTCGCCGTCGCGGGTGCGCAGACGCAGCAGGT
CGCCGCCGGTCAGTCGGGGTTCCTCGGGGAGTGCCGGTGGAACGTCCTGTGGCCGCGTGCCCGTGATGTC
GTCTACCCCTCTGGGAACGACGCGAGCGTCGTCGTGGAGGTGACCGGATGCCGCGTTCCCGACGCGCTGT
TCTTGGGCGACCTGTCGGCGCAGGCGCAGCGGTCGCTTGTGGCGACGGGAGCTGCGGCGCGCAGCTACGC
AGTGGTCAAGGTGGCGCACCACGGCAGCGCCGATCAGGATGCGGCCTTTTACGAGACGCTCAGGCCGAGA
CTCGCCCTGGTCACCGTGGGGGAGAACACCTATGGTCACCCGAGGGCCGAGATCCTCGATCTGCTTCGAG
AAGGAGGGGCCGCGATCGCCCGCACGGATCGTTCCGGCGCCGTCGCTGTGGTGGGCGGCGACGGGGTCTG
GGGCCTCTGGCGATCGCGAGGCGACGTCGGTGGCGCTGGGTAGGCTGAGAGGCATGCCGAGCCCGCGTCG
TCCTGCCGCCAAAGCGACGAAGTCGGCGATCCCGCAGGTCTCGTGGCGCAAGCCGCAACCTGCTCCGATC
GTCCTGATCTCCGGTCCCGAGGAGGTCTGCGCCGAGCGGGCGACCGCCGGCATCCGAGAGTTCCTCCGCG
CGGAGGATCCGAGCCTCGAAGTCACCGACGTGCGGGCCGATGACTACGCCCCCGGCACACTTCTCGGCGT
CGCCTCGCCCTCGCTGTTCGGCGAACCACGGCTCGTGCGCGTGTCGGGTGTCGAGAAGTGCTCCGACGCC
TTCCTGAGTGAGGCCATCTCCTATCTGTCGCAGCCGCAGGACGGCGCGACGATCGTCCTCCGCCACACCG
GGGCGAGCGTACGAGGCAAGAAGCTGCTCGACGCGGTCAGGGCGGGCACGGGCGGCGGCATCGAGATCGC
CTGCCCCGCCGTCAAGCGCGACTCCGACCGGTTCGACTTCGCTGCCGGAGAGTTCCAGGCGGCGAAGCGC
CGCATCGCGCCTCCCGCGCTGCGCTCGCTCGTGTCGGCGTTCGCAGACGATCTGACCGAGCTCGCGGCGG
CGTGTCAGCAGCTCATCTCCGATGTCGACGGCGACATCGGCGAGCAGGTCGTCGCCCGCTACTACGGGGG
CAGGGTCGAGACGACGGCGTTCGCCGTCGCCGACACCGCGATCGCGGGCCGCTACGGCGATGCGCTCATC
GCCCTGCGTCACGCCCTCGCCTCCGGCGCCGATCCCGTCCCGATGGTGGCGGCGATCGCCTCGAAGCTCC
GCACGATGGCCCGTGTCGCCGGCAGCCGCGAACCGGCATCCGCTCTCGCTGCCCGCATCGGGATGAAGGA
CTGGCAGGTCGACCGGGCGCGCCGCGATCTCGCGGGCTGGACCGAGTCGTCGCTCGGCCTGGCGATCCAG
GCGGCTGCGCGCGCGGATGCCGAGGTGAAGGGCGCCTCCCGCGACCCCGTGTTCGCGGTGGAGCGTCTCG
TCACGGTGATCGCGACACGGGCGCCCTACGGCGCCTGAGCACACCTGCTCGCGGGTGGCGTGGCTCCCGG
CCGGGTTCTCGCCCGGGAGGACGAGAAAGGCCCGCCCCTTGCGGGACGGGCCTTCACGAAGAGGGCGAGC
TCAGAGAGCTGCGACCTGCTTCGAAATCGACGACTTGCGGTTAGCCGCCTGGTTCTCGTGGATGACGCCC
TTGCTGACGGCCTTGTCGAGCTTCTTGGTCGCCTTGGAGAGCGCCTTCTCAGCAGCCGCCTTGTCGCCGG
CCACGACGGCCTCGCGGGTCTGGCGAACGAGCGTCTTCAGCTCGCTCTTGACGGCCTTGTTCCGCTCGCG
GGCCTTCTCGTTGGTCTTGTTGCGCTTGATCTGCGACTTAATGTTCGCCACGTTCGACGTATCTTTCGTT
CGGGGTTATCGGATGGATGTGCCGGAGACAGAAGAGGGCTGCCGCGCGACGGTCGTGTGAGGGAGGTGCC
CACACGCAAGCCAAAAACTGATTCTATCAGGTCGCGTCGCTCATTCCGATTCCGACGCGGACGGAGCCAT
CGTGGCGAGCGCCAGATCGAGCACGGCGTTGAAGACCCGGGGACGCATCGCGGTCACCAGATGCGACGTC
TTCGGCACGACGATCAGCTCCGCGTGAGGCACCAGGCGCGTGAACATCCGCTCGTTGACCCGCAACTGAT
CGAACTGGCCGTTCACGAACCACGTGGGCACCGTGATGGTCCGGAGCGCCTCCACCAGCTCGAGCACGGA
GAGGCTTCGGAGCGCGATGTCCTGCATGTCGTAGGCGTACCCGCCCGCTCCGAAGTCGGCGCGCGTCTCG
ACAGGCAGGGTGCGGTCGAGCACGAAGTCCGTGAGGATCTGCCCGCGCCGCGGGAGCCGGTCGAATCCGC
GGGCGAGCGCGCGGTAGGTCGTGAGCCCGACGCCCCGGGGGATCGACGTGCAGCCCGCACCGATGAACCC
CGCGACCGGGGGAGCGTCCTCGCTGCCCAGGTACTCGATCGACACCAGGCCGCCCATCGAATGGGCGACG
AGCAGCACGGGGCCTCGGGTCGCGGCATCCGTCACGGCCTGGTCTATCGTCTCGAACGCTCCGTCCAGGG
TGAAGGTCTCCGGCATCCGCGTGCCGTGGCCGGGCAGGTCGACGGCGACGGCGTCGATGCCGCGCGAGCT
CAGGTGTTCGAGCTGCGCCCGCCACATCGTGGCGGAGGTGCGGATGCCGTGGACGAACACGACCTGAGGA
GTCATCCCCCCAGCCTAAGAAGATCGACGCCGCGAACGCGAGGGCGGGGCGGAGATGACCCCCGCCCCGC
TCTCGTCGTCGTTCGGATCAGAAGAGCACGCGCACCCGCACCGGCGAGCTGTCCGACCCGGTCGCGACCG
CAGGGTCGCGGGGGACGAACGTCGCCGTGTAGGTGTGCGTCCCTCGCGACAGACGCCCGAGAGTCGTCGT
CGCGATGCCGCGGCGTACCTCCGCCGTCGCCACGACGGTGTCGCCCTCACGGAACTCGACCACGCCGTCC
GGGCGACCGCCGTCCTGCGTCACCGAGGCGAGCAGGGTCGACGGCAGGAACCGATTGAGGTGGACCGGCG
GCAGGGCGATCAGGCGTGTGCGCGTGGTCGCCGCGGGCTCGGCCGCCTGCTCGACCGCCAGCGGCACCTG
CACGACGGTGCCGCTCGGCGCCGCCGTGAGGGTGAGTGTCGCCGTGCCGGCGGGAGTGCCGGCCGGCAGA
GTCACGCTGACGGATGCCGCTCCGTCGGTGACCGGGGCCGTGCCGAGCGTCGTGTCGCCCAGGGCGACGG
TCAGCTCGGTGTTGGCGGGTGCTCCCTTGCTCGTCAGGTTGAGTCCGGCGACCGAGAAGGCCACGGTTTC
ACCGGCCTTGACGCTGACCGGGACGCCCGACACCTCGACCGCGTGCTTGGCGAACGACGGCGCCACCGGC
GATCCTTCGGCGATGTAGTCGACCCACGCCTCGTAGTCCACGAGGCCGGTGTCGACGTAGTCCGTTCCCT
CGGCGAACACCCGGAAGTTGTCGCCACCGGCGGCGAGGAAGGAGAAGGTGCCGATCCGGTACGTCCCGGC
CGGGTCGATCGGTGCGCCGTCGACGGTCACGGAGGTGATCCGGTCGCCCTCGGGCAGCGCCGGGTCGTAC
GTGTAGGTGACGTTGTCCGAGACTCCGAGCTGCAGGTAGGGGCGCTGGGGGACGTTGCCCGCGGCGTCAC
GCTGCCACTGCTGCTCGAGCATCGTGGTCACCTGCTCACCGGTCAGGGTGACCAGCGCCAGGGTGTTGTT
GAACGGGAGCACGGCGTTGGCCTGGCTGAACGAGATCGTGCCGTCGGCGAGTCCTGCGACCGCTCCGGCC
CCGAACTCGGACTGGGTGTCGAAGAGATCGGCGCGCAGTCCTCCCGGGTTCGTCACGCCGATGACGGCGC
CGTCGGGAAGATCGGCGAGGCTGTCGCGCAGCATGTTCGCCACGGTGTTGCCGAGCGTCGACTCCTTCGA
GCGGTCATCGCGGGTCCCGCCGCTGTACACGCCGTCCACGAAGGATCCGCCGGCGTAGGCGGTCGTGATG
TCTCCCGAGACCTCGCCGACGGCGGTGTTGCCGATCGCGGCCGCGTTCGCCAGAGCGGCCTTCGTGATCC
GGTCGACTTCAGCCACCTTCGGGTAGGCCGCGATGAGCTCGGCTGCCGGGGTGGTCGTCCGCGAGACGTT
CCGCTCGGTGTGGGCCGAGACAGCGCCCGATGCCGGATCGATCGTGAGGGTGATCTCGCCGATCTTCGCG
CCGTACGATCCGGTCTGGACGACCGGTCGGGTGCGGTCGGTGCCGGGCACCGGGGCCGACCAGGCGTACT
CCTTGTGGGTGTGACCGGTGAAGATCGCGTCGACCTCGGGCGAGGTGTCCTCGATGATGGCCGCGAAGGG
TCCGCCGGCGGCGACTTCCTCGTCGAGGGTCGCGCCGTCGGGCGTGCCCGCTCCCGCGCCCTCGTGGTAC
AGGGCCACCAGCACATCGGCCTCGCCGTTGGCGGCATCCCCGTCGCTGAGCTGGGTGGCGACGCGGTTGA
CCGCCTCGACGGCATCCCCGAACTCGACGTCGGCGATCCCCGTCGGGGTGACCAGGGAGGGTGTCTCCTG
CGTCACGGCGCCGATGAAGCCGATGGTGAGGCCATCGGCCTCGACGAGTGCGTACTCGTCCAGAGCCGGA
GTCGTCGTGCCCTTGCGGTACACGTTCGCGCCGAGCTGGGGGGCGTCGGAGGTGTCGCTCACCCGCCCGG
CGAGATCGTCGAAACCGCGATCGAACTCGTGGTTGCCGACGGCGCTCGCACGGAGGTCGAGGGCGTTGAG
GACGTCGATCGTCGGGGCGTCCTGAGCGACCGACGAGGCGAACAGCGACGCGCCGATGTTGTCGCCCGCC
GAGACGAACAGGACGGGTCCGGATGCCGCAGCGCGAAGCTGCTCGACGGTTCCCGCGAACCCGACGGTGT
TGCCGTCGATCCGCCCGTGGAAGTCGTTGATCCCGAGGAGCGTCAGCTGCACGGGGGCGGCGTCCGCCTC
CAGTCCGACGACCACCGGGTCGTGGTCGCTCGAGCGGTACGCGTCGGGGGAGTAGAACTCCGTCCCGTGC
GAGCGGAACCGGCTGTACTCGAGAGCGATCGATTCGCCCGAGTTGATGTTCCAGATGTCGGCACCGGTCG
CCCGGGCGAGGGCCTCGTCGTTGAGGAGGATGTGGTCCAGCGAGCCGGAGAGGCCGGAGAAGCTGTACGA
CGACGTGCCGACCTCCAGCGCCTCCTCGGCATCGGCGTAGCCCGCCTCGTACAGCACCTGGAGCGGGTCT
TCCTTGCCGTAGGAGTTGAAGTCGCCCACCAGGGCGACGGCGTCGACATCGCCCTGGATCTCCGCGATCC
AGTCGCGGAGCGCGGTCGCCTGGCGCACCCGGGACTCGTTCGAGGAGCCCTGGCCGTCGCCCGCGTCAGC
GTCGCCGGGCCACGGACCGGCCGAGCCCTTCGACTTGAAGTGGTTCACGGCGAACAGGAACGGTGCGCCG
CCGTCGGCGGGTTCGAAGACCTGGGCGATCGGTTCGCGAGCGTTGCCGAAGGCCTCGCCGTCGGCGCTCT
GGTCGCCGAGCGCGCGGGCAGCGCCGACCGGGGACACCTGGGCGGGCTGGTAGATGATCGCGTTGGTGAT
GACGTCCTGCTCGGATGCCGGGGGGAGGTCGGCCGAGGAGGCGATGAAGTCCCACGTGCCGGCGCCGGCC
TCGGCGTTCAGGGCCGTGACCAGGCGGGAGGTGGCCTCATCGGCCGTCTCGCCGAGTGCGGCGGAGTTCT
CGATCTCCATCAGGCCGATGACCGAGGCGTCGACCGCGGTGATCGCCGAGACGATCTTGTCCTGCTGACG
CTCGAAGTCTGCGGCATCCCACGCTCCGCGCTGGTCGCAGCCCTCGCGCACCGTCACTCCGTCGCCGAAG
CGATCCGTGTAGGCGGTGCAGGAGGCCGAGTCGGTGCCGAGGGTGGTGAAGTAGTTGAGCACGTTGAACG
AGGCGACCGACAGATCTCCGCCGACCTCCTCGGGGGCGGCCGTCCGGGTGTTCTCGAACGTCACGCCGTC
AGCGCCCGAGCCGTCGGCGGTCAGCGGAGCGATCGGATTCAGCTTCCAGGTGTCGTTGCGGTAGTCCACG
ACGAGCGGGTCCGTGAACGTCGCGGCCGCGCCCACGCGAGGCGGCTCGGTGAGGGAGACGTAGGCGGGTG
TCCGCGCGGCGTTGGCGGCCGCCGTGAAGTCGGTGCTGGCGCCGTCGTCGAGTGTCACGGCGCGCGCCGT
GTTGTCGGCCGCGATGGCGGCAGCCTCGTCGCTGCCCGGGCGGGCCGCGTCGGTCGGCTGACGGAGGGGA
GTGGTGCCGCTCGCCAGGCCGACTTCGCCGAAGCGGTTGGTGCTGAAGGTGTTGGTGACCGTGAAGTCTC
CCGACGGCGCGATCAGCATCGACTCGAGCGTCTCCCGCGCGGCGGCGCTCGCCGGCCAGCCGATCGTCGC
GGGTGCGGGCGCCTCGGCGTCGTCGACGACCTGTGCTCCGCCGGGCTTCACCGTGATCTCGGTGAGACCG
TTCCATTCCGACACGGCACCGGTGACGGTCACAGTGTCGCCGAGGGCGACCTCACCGACGGCGCCGGGTG
CGAAGACGAAGACGGCGTCCGACGCCGTGTGCGCGGCGAGGTCGAGTTCCCCACCGCTTCCCGCGGTCTG
GATCACGTAACCGTCGAAACCGCCGGTCGGGTAGTGGGCCGTCACGACACCGGTCGTCGTGACGGCGCGT
CCCGCGAACGGGGAGGCGGTGCCGGTGCCCTGGATCTCGGCGATGGTCGCGGCCTCGGGGTCGGGTTCGG
GCTCCGGGTCGGTGTCCGCGCCGAGTCCCGTCGGCGTCGGCACTCCGGCGGTGAAGTCGGCCGAGTTGTC
CGCTGTGTTCGTGAAGTCGGCATCCCGCGAGATGCTCGTGCCGTTCGTCGTCCCGGCTGCCGGCGCGGCG
CCGGCGAATGCCGTGGCGGTCGTGCCCCAGCCCACCAGGTCGACCACGCTGGGGGTCTGCGCGATCCCGG
TCGCGCCGGTGAGCGCGGTCTCGGTCGTCACGAGCGCCACCTTGGCACCGGACCCGCTCATCGCGATCGC
CCCCTCGACGTCGGCGTCGAAGCCGGGCAGCGCGGTGTTGGACCCCGTCGCCTGGCCGATCAGCAGCTGG
CCTCCGGCGGGGAGGTCGATGTCGCCCAGCGGGGTGACCTGCCACGAGGCGCCTGTCGCGGAGGCGTACT
GGACGCTGTATCCCGACAGGTCGACGGAGGCGTCGCCGGTGTTGGCGAGCTCGATGAAGTCCCGAGAGAA
GGCGGCGCCGCTGTTGCCGCCGCCGCCGTACACCTCCGAGATCACGAGGGTCGAGGCCGCATCGACGGCG
GCGCTTGCCACAGCGGGTGCGAAGGCCAACCCGCCGACCGTCAGCGAGGCCGCGGTCAGCAGGGCTCCGG
TGCGACGAAGCGCGGGTCGGCGGCGGGACGAGGGGGCAGGAAAATGCGTCACGGTGATGATCTCCCGGCA
GCACGGGCGCGTTGCGTCATCCGCGCAGGATCCGACCACCACCTTGAGCATTCGGGCGGTTCGGCGTCGC
CACAAGTGTCAGATCGGTTAACTCTTTCTCATGGGCCGTTGTGCTGGCGTGTCGGAGGGCTGAGCGGCTA
CCTTCTCGTGCACAGCCGTTCTGGATGCCTTTTCGACGGGCCCGCGGACGCGATGTCGACCGCCCCCGTG
CGCCGGTAGACTCCAGGGGCCATGTCACCCCGTTCCCTCGTGCCCTTGCAGCCGGCCGCGACCCCGCCGT
CGCAGATCCGCAACTTCTGCATCATCGCCCACATCGATCACGGCAAGTCGACTCTTGCCGATCGGATGCT
GCAGATCACGGGCGTGGTCTCCGACCGCGACATGAGGGCGCAGTACCTCGACCGGATGGACATCGAGCGC
GAGCGCGGGATCACGATCAAGTCCCAGGCCGTCCGCATGCCGTGGTCGTCGGGCGAGGAGACTTTCGCGC
TCAACATGATCGACACCCCGGGTCACGTCGACTTCACGTACGAGGTGAGCCGTTCGCTCGCCGCGTGCGA
AGGCGCCATCCTCCTCGTCGACGCTGCACAGGGCATCGAAGCCCAGACGCTCGCGAACCTGTACCTGGCC
CTGGAGAACGACCTCCAGATCATCCCCGTGCTCAACAAGATCGATCTCCCGGCCGCAGACCCGGACAAGT
ACGCCGCCGAGCTCGCGAACCTCATCGGCGGTTCGCCCGAGGACGTGCTGCGTGTCAGCGGCAAGACCGG
GATGGGCGTCGAGGAGCTCCTCAACCGGATCGTCGAGCTGATCCCCGCGCCGAAGGGCGACGCCGACGCG
CCAGCCCGCGCCATGATCTTCGACTCCGTCTACGACGCCTACCGCGGCGTCGTCACCTACGTCCGCATGA
TCGACGGAAAGCTCGAGCCGCGGGAGCGGATCCAGATGATGTCGACCCGGGCGACGCACGAGCTCCTCGA
GATCGGCGTGTCGAGCCCCGAGCCCGTCCCGACCAAGGGACTGGGTGTCGGCGAGGTGGGCTACCTGATC
ACCGGGGTGAAAGACGTCCGCCAGTCGAAGGTCGGCGACACGATCACGAACCACCGCAAGCCCGCAGCCA
CGGCTCTGCCGGGCTACACCGACCCGAAGCCGATGGTGTTCTCGGGCGTGTACCCGATCGACGGCAGCGA
CTACGCGATCCTCCGCGAAGCGCTCGACAAGCTGAAGCTGTCCGACGCATCGCTGCAGTACGAGCCCGAG
ACGTCCGTGGCGCTCGGATTCGGGTTCCGCTGCGGCTTCCTCGGGCTGCTCCACCTCGAGATCATCACCG
AGCGCCTGGCGCGGGAGTTCGACCTCGACCTCATCACCACTGCTCCCTCGGTCACGTACGAGGTGCTGAC
CGACACGGGCGAGACGGTCACCGTCACGAACCCGAGCGAATACCCCGACGGTCGGGTCGACGAGGTCTCC
GAGCCCGTCGTCAAGGTCGGCATCCTTCTTCCGAAGGACTACGTCGGAACAGTGATGGAGCTCTGCCAGA
CCCGCCGGGGCACCCTGCTCGGCATGGACTACCTGAGCGAGGACCGCGTCGAGCTCCGCTACAACATGCC
GCTCGGCGAGATCGTCTTCGACTTCTTCGACCACCTCAAGTCGAAGACGCAGGGCTACGCGAGCCTCGAC
TACGAGCCCGCCGGGTCGCAGACGGCCGACCTCGTGAAGGTCGACATCCTGCTGCAGGGCGAGAAGGTCG
ACGCCTTCAGCTCGATCGTCCACCGGGAGAAGGCTTATGCCTACGGAACGCTGATGACGGAGCGTCTGCG
CAAGCTGATCCCGCGGCAGCAGTTCGAGGTCCCCATCCAGGCGGCGATCGGCGCCCGCATCATCGCCCGC
GAGAACATCCGCGCCATCCGGAAGGACGTCCTCGCCAAGTGCTACGGCGGTGACATCACCCGCAAGCGCA
AGCTGCTCGAGAAGCAGAAGGAGGGCAAGAAGCGCATGAAGATGGTCGGTCGCGTCGAGGTCCCCCAGGA
GGCGTTCATCGCCGCGCTGTCGGGCGACGTCGAGGGCAAGGACAAGAAGTAGTCCCATGCGGCGCGGAAG
CTTCCAGGCCGGAACGGTCGACTACGCCGCTGTCGGCGCGACGCAGGCGGCGGACCTCATGGGTTACCCC
CCGAAGGGCAGCCTCCCCGCCGAGGCGTCCTGGCGCATCGGCAGCGGCGAGGAGCGCTTCGCCGGCTCCA
GCGAGCAGCTGCTCGCGTGGGGCGCCCAGCGCGGTGCCGGCCTGACGGTGAGCGACGTCCGCCCCGCGTC
GGGACCCATGTACTCGGGCGTCGGCTTCGACGCGGAAGGATCGCCCGTCCAGGCGAGCCGCCTCGACGAG
GATCAGCGCTTCGACGCCGACGGAACCCCCTACGCGAGCCCGGGAGCGACGGTGCGCCTGCGCGGTCGCG
CGGCAGGCATGCGCGCCGACGCGGAGCTCCGCGTGATCTATGTGATCGATGAGCCGCGGCGCGTCGGCTT
CGCCCTGGGGACCGTCGAGGGATCCGTCGTCAGCGGCGAGGAGTCGTTCGTCCTCGAATGGCGCGAGGAC
GACGAGGTCTGGTTCACGGTCCGCGCTTTCGATCGCCCCACCGGCGTGCTGTACCGCGTCTTCCGTCCGC
TGGTGAAGCGCCGGCGCCGCGAGCTCTTCCAGGGCTACCTGCGGGCGATCTCGCCGCTGTACGCCACCGG
CTCCTGATGGGCTCCGCCCTGCCGCTGGGCGACCCGTCGCCCCCTGACGGCGCGCTTCCCGACGATGTCC
GTATCGACGCGGCGACGGACTTCGGCGTCTACCTCCACGTCCCGTTCTGCCGTGTGCGGTGCGGGTACTG
CGACTTCAACACCTACACGGCGACCGAGCTGCGCGGTGCCCGGCAGGATGCCTACGCCGACGAGGTGCGC
AACGAGATCGCCCTGGCCCGCCGGGTCCTGGCCGACCGTGGGCCGCTGCGCGCCGCTCAAACGGTGTTCT
TCGGCGGCGGAACGCCGACCCTCCTCCCACCTGGTGACCTCGCCCGAATGCTCGACGGCGTGCGCGAGGC
GTTCGGGATCGCGCCCGGCGCCGAGGTCACCGTCGAGGCCAACCCCGACACGATGACGGATGCCGTCGCG
CAGACGCTCGCGGAGGCCGGCGTCACACGGCTGTCGATCGGGATGCAGTCCGCGGTTCCGCACGTACTGG
CTGCGCTCGACCGCACCCACGATCCCGCGAACATCGCGACCGCGGTCTCGGCGGCGCGGAGCGCGGGCCT
GGCGGTCAGTCTCGACCTCATCTACGGCGCGCCGGGGGAGTCGCTGGGCGACTGGCGGGTGTCGCTGGAC
ACGGCGATCGCGCTGGCTCCCGATCACGTCTCGGCCTACGCGCTCATCGTCGAGGACGGGACGAAGCTCG
AGCGTCAGATTCGCCGGGGCGAGGTCCCCGCTCCGGACGACGACCTCCAGGCCGACATGTACGAGCTGGC
CGATGAACTCCTCGCCGGTGCGGGCTACGGCTGGTACGAGGTGTCCAACTGGGCGACGAGTGAGAGCCAG
CGCTCGCGGCACAACCTCTCCTACTGGCGGGGCACCGACTGGTGGGGGTTCGGCCCCGGCGCGCACAGTC
ACGTCGGTGGTCTCCGCTGGTGGAACGTCAAGCATCCCGCCGCCTACGCGCAGCGTCTTGCGGCGGGGGA
GTCGCCCGCCGCGGGCCGGGAGTGGCCGGACGAAGAGGCGAGGCGCCTCGAGGACATCCTGCTGCGCTCG
CGGATCGTCGAGGGCGTGGCCGTGTCGGAGGCGACGGATGCCGGACGGCGGGCCGTGGCATCCCTGATCG
CCGACGGCCTCATCGATGGCGCCGCCGCCATCGCCGGACGGGTGGTCCTCACGCGGCGCGGCCGGCTGCT
CGCCGACGCCGTCGTCCGCGCGTTGACCGCGTGATCCCCGCATCTCCTTCGCCGCGCGTTAGAATTGGCA
CTCGTTGATCGAGAGTGCCAGCGGAGGAGGAGTCATGGTCTCGGAACGCGGCCTGCAAGTGCTTCGCGCC
ATCGTTCAGGACTACGTCGACACGCGCGAGCCCGTCGGCAGCAAGGCGATCGTCGACCGTCACCAGTTCG
GCGTCTCGGCCGCGACGATCCGCAACGACATGGCGCTGCTCGAAGACGAGGACCTCATCGCGGCCCCGCA
CACCTCCTCGGGGCGCGTCCCGACGGACAAGGGGTACCGCGTCTTCGTCGACCACCTCGCCGAGCTGAGA
CCGCTGAGCCCCGCCCAGCGTTCGGCGATCGGGGCCTTCCTCGAAGACACCGGCGATCTCGACGACCTTC
TCGTCCGCACCGTCCGCACCCTGACCCGGCTCACCGGACAGGTCGCGATCGTCCAGTACCCGTCTTTCGC
GCGAGCGAACGTGTCGCACGTCGAGGTCGTCCACCTGGGCGGCACTCGCGCCGTCGTCATCGTGGTCACC
GACACGGGTCGCGTCTCGCAGCGCGTCGCGTTCCTCGCATCCGAGCCCTCTGACGACGACACCGTGCGCC
TCAAGAGCGCGATGGCCGCGCTGCTGACCGGTGCGAGCGTGCGTGACGGCGCCGCGGCGATCGCGCGTCT
GCTCGACGAAGCAGATCAGACCGGCCGCGACGACAATACCCGCATCGTGCTCCGGACCCTCGGCGAGGAG
CTCGAGGAGTTCCGCCACGACCGCCTGGTCATGGCGGGATCAGCGACGCTCGCGCGTCGCGAGTCCGACT
TCCGCGGCAGCATCTACCCGTTGCTGGAGGCGATCGAAGAGCAGGTGACCCTGCTGCGCCTCATGGGCGA
GATGGTCGCCGACGAGCAGGGGCTGGCGACGAGCATCGGCCGCGAGAACGAGGCCTTCGGTCTCGCCGAG
GCGTCGGTCGTCGTGGGCGACTACGACGTCGTCGGGTCGCGGGCGCGCCTGGGCGTGCTCGGGCCGACCC
GCATGGACTATCCCAGCAATCTCGCGTCGGTTCGCGCCGTCGCGCATTATCTGAGCCGCCTTCTCGAGGA
AGACGAGAAGGCGCGCTGAACTGATCGGCCTGCGGGCCGGAAAGGCGAATGTGGCTGACCACTACGAGGT
CCTGGGCGTCGAACGCGACGCGAGCCCGGACGAGATCAAGAAGGCATACCGGCGTCTGGCGCGCCAGCTG
CACCCCGACGTGAACCCCGGCGAGGACGCATCCGAGCGCTTCAAATCGGTCACGCACGCGTACGACGTGC
TGAGCGACCCCGAGCAGCGCCAGCGCTACGACATGGGCGGCGACGGCGGCTTCGGCGGTGCCGGCGGCGC
GAACTTCGGCGGCTTCAGCGACATCTTCGAGACCTTCTTCGGCGGGGGCGGCGGCGGAACCCGCGCGGGT
CGTCCTCGGTCGCGGCGCGAACGCGGCCAGGACGCGCTCGTGCGCGTCGACCTCTCGCTCGGCGACGTGG
TGTTCGGCGTCCACCGTGACATCGAGGTCGACACCGCGGTCTTGTGCGACACCTGTCAGGGGTCGTGCTG
CCAGCCGGGCACCCAGCCGGTCACGTGCGACATCTGCCACGGGTCGGGCCAGATCCAGCGCGCCGTCCGC
AGCCTCCTCGGCAACGTCATGACCTCCCAGCCGTGCACCACCTGCCAGGGCTACGGCACGACGATCCCGT
ACCCGTGCTCCACCTGCCAGGGGCAGGGGCGCGTCCGCTCACGCCGCACCGTGTCGCTCGACATCCCCGC
GGGCGTCGAAAGCGGTCTGCGGCTCCAGCTCCCCGGTTCGGGCGAGGTCGGCCCCGCCGGCGGACCGAAC
GGCGATCTGTACCTCGAGGTGACGGTCGAGCCGCACGAGGTCTTCAGCCGTGACGGCGACGATCTGCTCG
CGACGCTCGAGGTCTCGATGGTCGACGCCATCCTCGGCACGAGCGTGTCGATCGACTCCCTCGACGGCTC
GGTCGACCTCGACATCCGCTCGGGTGTGCAGGCGGGCGACGAGCTCACGATCCGCGGTCGCGGCATCACG
CCGCTGCGCGGCGGTCAGCGCGGTGACCTCCGGGTCGGCGTGCAGGTCGTCACGCCGGCGCACCTCGACC
CGAAGTCGCGCGCCCTCGTCCAGGAGCTGGCGAAGCGGACGAAGCCCGCGCCGCCGCACCTCGCCGAGTT
CCACCCGGGCCTCTTCGCGAAGCTGCGCGACAAGTTCAAGCGGTGACCCGGTGGCCCTCCACTTCGTGAT
CGACGAGGCGAGCGACGCCCATCCGGGCGGCGCCGTCACGTTGACCGGCGCAGAGGCCCATCACGCGGCG
GCCGTCCGCCGGGTGCGGGTGGGGGAGACGGTCACCGTCGGAGACGGCCGCGGCGTCCGGCTCACCGGTG
CCGTGGCAGCCGTTGCTCCGAAGGAGGTCGTCGTCGACGTCCTCGACCGTGTCGAGACGCCGGCCGCGGT
TCCCCGCACCGTGCTCGTGCAGGCCCTCGCGAAGGGCGATCGCGACGAACTCGCCGTGCAGGCCGCCACC
GAGCTGGGCGTCGACGAGATCGTCCCGTGGCAGGCCGCTCGGAGCGTGTCGCGGTGGGATCCGGCCAAGG
CGGCGAAGGGCGTCGCCCGCTGGGACGCCATCGCCCGTGAGGCGGCCAAGCAGGCGCACCGCGACTGGCT
GGCCGAGGTCACGCCGCCCGCCACGACGCGCGACCTCGCCGCCCGGGCATCGGGTGCGCGGGCCCTGGTG
CTGGAGCCGACGGCATCCGACGCGCTGACCTCGGTGAGCTTCGACGAGGGCGACACCCGGGATGTGCTCC
TGATCGTGGGGCCGGAGGGCGGTATCGCTCCGGACGAGCTCGCAGCGCTCGAATCGGCGGGCGCGACGCT
CGTGCGGCTGGGGGAGACGGTGCTCCGGACCTCGACGGCAGGTCCGGTCGCTCTGGCGCTCGTGAACGCC
GCGCTGGGGCGCTGGTGACCCTGCCCGGCCCGGGACGCCGCGACTAGACTGGGGGGATGAGCGAGCCATC
GGTCTTCACCCGCATCGTCGACGGAGAGATCCCCGCAGAGATCATCGCCGAAACCGACAACGCGTTCGCC
ATCCGTGACATCGCGCCTCAGGCTCCGGTCCATCTGCTCGTGATCCCCAAGACGGCGAAGTACCGCAACG
TCGTCGAGCTGGCCGCCGGTGACCCGGCCCTCCTCGCAGAGGTCGTGGGCTTGGCCAACTCCGTCGCCGC
CGAACATGCCGGCGGCGACTTCCGATTGGTTTTCAACACCGGCGAGGACGCCGGCCAGACCGTCTTCCAC
GTGCACGCGCACGTTCTCGGCGGCGGTCTCAGTGAAGGGAGTCTGGGTGCCTGACGACACCGAGAACACC
GTCGACCGCATCTACGCGGACGGCGTCGCGATGGTTCAGCTGCTCGGTCCGCAGGACCGCCTGCTGCGCA
CCGTCGAGCGGGAGCACCCCGACGTGCAGGTGCACGTGCGGGGCAATGAGATCACCCTCACCGGCGACGC
GGATGCCGTGGCCGCGGCGCGCGAGCTCGTCGACGAACTGATCGGCATGGCCCGCGCCGGCCAGGGGCTC
GACCCGAGCGACGTCACCCAGTCGAGCAGGATCCTCCGATCGGACGCCGGTGTGCGCCCGTCCGAGGTGC
TCGGAGAGGCGATCCTCTCTTCGCGCGGCAAGGTCATCCGACCCAAGACGATGGGCCAGAAGGACTACGT
CGACGCGATCGAGGAGAACACGATCGTCTTCGGCATCGGCCCTGCCGGCACCGGTAAGACCTACCTCGCA
ATGGCGAAGGCCGTGCAGGCCCTGCAGCGCAAGGAGGTCAGCCGCATCATCCTGACGCGTCCTGCCGTCG
AGGCGGGGGAGCGCCTGGGCTTCCTGCCCGGCACGCTCACCGACAAGATCGACCCGTATCTGCGCCCCCT
GTACGACGCGCTGAACGAGATGATGGACCCCGAGCTCGTGCCGAAGCTCATGGCATCGGGCACGATCGAG
GTCGCCCCGCTCGCGTACATGCGCGGACGCACGCTCAACGACTCGTTCGTCGTGCTCGACGAAGCGCAGA
ACACGACGCCCGAGCAGATGAAGATGTTCCTCACCCGGCTCGGGTTCGGAACCCGGATGGTCGTCACCGG
CGACATCACCCAGGTCGACCTGCCGCAGGGCGCATCGGGCCTCCGACTCGTCACTCGCGTGCTCAAAGAC
ATCGAGGACATCCACTTCGCCACCCTCACGAGCGCCGACGTCGTGCGTCACACCCTCGTGGGCCGCATCG
TCGATGCCTACACGGTGTACGACGAGGAGCGCCTCGCTGCCCGTCGTGACCGCGACGAGGCGAGCGAGTT
CGCGAACCGCGCCGAGCGGCGCACCACCCTTCGACCGAACGGTCCCCGCGACCGGCAGCCCAAGCGAGGA
CGTTCATGACGATCGAGATCACCAACGAGTCGGGGGTCGAGATCGACGAGACCGTCCTGCTCCGACTCAC
CGAGCACAATCTGGCCGAGCTGAACGTCAGCCCCGACGCCGATCTCGCGATCCTGCTGGTCGATGAGGGT
GCGATGGAGGCCCTCCACGTGCAGTGGATGGACGAGCCCGGTCCGACCGACGTCCTGAGCTTCCCGATGG
ACGAGTTGCGTCCCGGCACCGACGAGATGCCGACGCCCCCAGGGCTCCTCGGCGACATCGTGCTGTGCCC
GCAGGTCGCCGAGACGCAGGCGACGGCCGCCGGCCACCCGACCGTCGACGAGCTGATCCTCCTCACGACG
CACGGTCTCCTCCACCTGCTCGGCTTCGATCACGCGGAGCCAGAGGAAGAGCGTGAGATGTTCGGACTCC
AGAAGGAACTGATCGGTTCGTTCCGCGCCGCTGAGCGCCGACGCCGCGCATGACCGAGGCCCTTCTCCTC
GTCGCCGCGGTCGCCCTGGTCGCGCTCGGCGGCCTCATGGCCTCGCTGGAGGCCGCGCTCGATGTGACGT
CGCGGGCCGACCTCGCCGACCTCGCGGACTCCGCCCGCTCGCGCGCGGCTCTCCTGCGCATCGCCGCAGA
CCCGGACGCGCACCGGACCGCCGTGGTCTTCATCCGGATCCTGGCCGAGACCGCCGCGGCTGTGCTCGTG
ACCGTCGTGTTCATGCTCCTGTTCGACAACATCTGGTGGGCGATGCTGGCGGCGGTGATCGTGATGACGA
TCACGTCGTTCGTGCTCGTCGGGGCGTCGCCTCGCGCCGTCGGCAGACAGCACTCGAAGGCCTTCCTCCG
GGTGTGCGCGCCGATCGTCCGGGGGGCGCGGATCGTCCTCGGCCCCTTCGCGCACCTGCTCGTCGTCGTC
GGCGACCGGCTGACTCCCGGCATCCACCGGAACACGACGTTCTCGTCGGAGGAACAGCTGCTGAGCATGG
TCGACGAGGCCGCCTCGCAGGACCTCATCGAGGAGGACGACCGCTCGCTGATCCACTCGGTCTTCGATTT
CACCGATCGGTTCGTGCGCGCCGTCATGGTGCCGCGGACCGACATGGTGACGATGGATGCCGCGGCGTCG
ACGCAGGAGGCGATGGCGCTCTTCCTCGACAAGGGCGTCTCGCGCATCCCGATCGCCGACGGCGAGGCCG
ATGACATCATCGGTGTGGTCTACCTGAAGGACCTCGTGCAGTTCGCGTTCCGCGACGAAAGCGCGTGGCG
CGGTGTCCGGGTGGCTCAGATCGCCCGCCCCGCGGTCTTCGTGCCCGAGTCGATGCGCGCCGAGACGCTT
CTGCAGCAGATGAAGCGCGAAGCCGTCCATGTCTGCCTCGTCGTGGACGAGTACGGCGGCGTGTCGGGGC
TGGTGACTCTCGAGGACCTGATCGAAGAGCTCGTGGGCGAGATCGCCGACGAGTACGACCCTCGATCGAC
CGAGGTCTCGGACCTCGGCGACGGCCGATACCGCGTCAGCACGCGCCTCGCCCTCGATGAGGTCGGCGAA
CTGTTCGACATCGAACTCGAAGACGACGACGTCGACTCGATCGGCGGCTTCTTCGGCAAGGCGCTCGGCA
GCGTGCCGGTGCCCGGCGCCCGCGTCGAAGCCGGTGGCCTCATCATGACCGGCGGCACCTCGCGCGGCCG
CGGCCGCGGCCTTGCCACCGTCTTCGTCGAACGCGCCGCCGCGCCCGACGACGGCGACCCCATCCTTTCC
ACCCGTACCGGAGAGATCCGCGTCTCGCGGGGATCGGAGTGACCATGACCGAACGATCGGGTTTCGTGAC
GTTCGTCGGACGACCGAACGTCGGCAAATCGACGCTGACCAACGCCCTCGTCGGCGAGAAGGTCGCCATC
ACGAGCGACAAACCGCAGACGACCCGCCGCGCCATCCGCGGCATCCTCAACCGTCCGGGCGGCCAGCTCG
TGATCGTCGACACCCCGGGCATCCACAAGCCCCGGACGCTCCTCGGGCAGCGCCTGAACGATCTCGTGGA
GCAGGTGCTGGGCGACGTCGACGCGATCGGCTTCCTCGTCCCGGCGAACGAGAAGGTCGGCCCCGGTGAT
CGCCGGATCGCCGCGTCGCTCGACGGATACCGCCGCGCGAAGAAGGTCGCCATCGTCACCAAGGTCGACA
TCGCCTCGCGCGATCAGATCACGGAGCGCCTGCTCGAAGTCAACGCCCTCCGTGAGGACTGGGACGCCGT
CATCCCGCTCTCGGCCGTCACCGACGACCAGCTCGACATCCTGGGCGACGAGCTGCTGAAGCTCATGCCG
AAGGGCCCGCCGCTCTACCCCGAGGGAATCGTCACCGACGAGACCATCGATGACCGGATCGCGGAAATCA
TCCGCGAGGCTGCGCTCGAGGGCGTGCGCGACGAGCTTCCCCACTCGATCGCGGTCACGGTCGAGGACAT
CGCGGCCCGCGAGGGCACCGACCTGACCGACATCTACGCGAACATCGTGGTCGAGCGCGACAGCCAGAAG
GCGATCATCATCGGTCACAAGGGCTCGCGCCTGGCCGACGTCGGATCGCGGGCCCGCGCCGGCATCGAGC
CTCTCGTCGGCGGCCGGGTGTTCCTTTCGCTTCGGGTCCGCGTCGCGAAAGAATGGCAGCGCGACCCGAA
GCAGCTGGGTCGCCTCGGCTTCTGATCGGTTCGACGAAGGAGACGCGCATGGCACAGGCATGGTTCGCCA
CCGGCCCGGACGGGATCTCGTCCTGGGCGCTCCGCGAGGTGGATGTCGCGCCCCCTGAGGCGGGTGAGGT
GACGATCCGCGTGCGCGCCGCCGGGATGAATCCCGCCGACGTCAAGCACAGCGCCCGCCCGGGGAGTGCC
TTCCCGGTGCCGCTCGGCTACGAGGTGTCGGGGGAGATCGCCGCGATCGGCGCCGACACGGAGATCGGTT
CCGGCGCCGCGGTCGTGGGCGACGAGGTCGTGGCGTTCCGGGTCTCGGGCGGCTACGCGACCGAGCTCAC
GGTGCCCGCGTCGAAGGTCTTCGCGAAACCCGCACCGCTGAGTCACGCCGCGGCAGCAGGGCTCCTGCTC
GCCGGCGCGACGGCCGCCGAGATGCTCGAGCTCAGCGGCGCGGCCGACGGTGACACCGTGCTCCTCCACG
GCGCGTCGGGGGCGGTGGGGGTCAGCTTCCTCCAGCAGGCGGCGCTGCGCGGCATCCGTGTCGTCGGAAC
AGCGAGCGATGCGAGCGCGGGCATGGTCCGGCAGTACGGCGGGATGCCGATCGCCTACGGTGATGGGCTC
GTCGAGCGTGCACGCGAGGCCGGTGGCACCTTCGTCGCGGCGCTCGACGCCGTCGGCACCGATGAGGCGA
TCGATGCCTCCCTCGCCCTCGTCGCCGACACCCGCCGCATCATCACGATCGTCCGACCCGACCGCGTGGA
ATCCGATGGGATCGTCGCGATCGGCGGGATGAAGAGAGCGAGCGCCGAGTTCCGCGACGGCGTCCGAGGC
GCACTCGTCGACCTCGCCGGCCGCGGCCTTCTCGAGGTTCCGGTCGCCCGGACCTACGCGTTCGCCGAAG
CTCGAGATGCGGCGGCCCACCTGATGTCGGGGCACGCCGGTGGCAAGCTCGCGCTCGTCACCTGACCCGC
ACCGGTCGCGGCTCAGCCGACAGCGCGCAGCGCCGAGTTGACGACGACCTTGCCGTCGCCGAAATCGGCG
TCGGCCGCCTCCTGGAATGTCCCGTCGTCCCAGACGACGTCGACCCACAGCCATCCGCGGTCGTCGGTGT
ACGACCCCAGGTAGCTGTCGGCGAGGGCGTCCGGCAGGGTGTCGCTGATCGTCTGAAGCTCCTCGGCGGT
GCCCGATCCGGTCTTCCCGCCGGTGGGGTCGGCGGGCTTCATCGGGTCGTAGAGGGCCAGCATCACCGGG
GGCTGGGTGACGGTGAACGTCTCGCCGTCGTACGTTCCCTGCACGGCGTAGGAGCCCCAGGTCTGTCCGC
TCATCGTCTCGGCTCCGTCGACACCCTCCCACGTCCACCCCTCGAGCGGGATCCCGCTGCACTGCGGCGG
TGCTGATTCGGCCACCGCGCCCAGGCAGAGCGCGGGGGAGTCGCCGGTGTCGAGCACCATTCCCTGGGCG
ACGACCTCTCCGCTCGGCGGTCCGGGCCACAGCGAGCCGAGAGCGCTGCCGACGGGGGCATCCGGCGCGG
AGCCCGGGGCGGCAGGCGTGGCGCACGAGGTGAGCAGAAGAGCGGCGCCCAACAGGAGGCCGGCCGCGAG
GTGACGGTGCATCATGTCTGGAGAGTGTCGGCCCTGCGCGGATCGTCTCAGGTGGTCTCGCCGCTTTTCC
GGTGTAACGTGGGTCGCATGCGCGCAGGCACGCTTCTTCTCCTTAGCTGCCGCGACGAGACCTCGCACTA
ACAGGGCCACTCTCGTCGCGGAGCTTTCCGTGGGCCCGAACCACGATGACGAGAGAAGAAGCCACATCAT
GCGAAACAACCAGAAGCCCTCGAACGCACCGATCCACAAGTACCGTCCGTACTCCGATCTGATCCGCGTC
GACCTCCCCGACCGCACCTGGCCGACGAAGCGGATCGAGGTCGCCCCCCGCTGGTGCGCCGTCGACCTGC
GCGACGGCAACCAGGCGCTGATCGACCCGATGAGCCCCGAGCGCAAGCGCGTCATGTTCGAACTGCTCGT
GAAGATGGGCTACAAGGAGATCGAGGTCGGGTTCCCGAGCGCGAGCCAGACCGACTTCGACTTCGTCCGT
CAGCTGATCGACGATGGCCTGATCCCCGATGACGTCACGATCCAGGTGCTGACCCAGGCGCGCGAGCACC
TCATCAAGCGCACCTACGAGTCGATCGCCGGCGCGAAGCAGGCGATCGTGCACCTCTACAACTCGACGAG
CATCCTGCAGCGGGAGGTCGTGTTCCGCACCGACCAGCAGGGAATCATCGACATCGCTCTCGACGGCGCG
CGCCTGTGCCGCGAGTACGAGAAGACGATCCCCGAGACGGCCGTCTACTACGAGTACTCGCCCGAGAGCT
ACACCGGCACCGAGTTGGAGTTCGCTGTCGACGTCTGCAACCAGGTGATCGAGGTCTTCGAGCCCACGCC
CGAGCGCAAGGTCATCATCAACCTGCCCGCCACGGTGGAGATGGCCACGCCGAACGTCTACGCCGATTCG
ATCGAGTGGATGAGCCGTCACCTGGCGCATCGCGAGAACGTCATCCTGTCGCTCCACCCCCACAACGATC
GCGGCACGGCGATCGCCGCGGCCGAGCTCGGCTACATGGCCGGTGCCGACCGCATCGAGGGCTGCCTCTT
CGGCAACGGTGAGCGCACCGGCAACGTCGATCTGGTCGCGCTGGGCATCAACCTGCTGACGCAGGGCATC
GACCCGCAGATCGACTTCAGCGACATCGACCAGGTCAAGCGCACCGCCGAGTACTGCAACCAGTTGCCGG
TGCCCGAGCGGAGCCCCTGGGCGGGAGACCTCGTCTTCACCGCCTTCAGCGGCTCGCACCAGGACGCCAT
CAAGAAGGGCTTCGAGGCGATGGAAGCCCGCGCGAAGGCGGAGGGCCGGCACATCGACGAGATCGAGTGG
GCCGTGCCCTACCTGCCGATCGACCCGAAGGACCTCGGCCGGTCATACGAGGCGGTCATCCGCGTCAACT
CGCAGTCGGGCAAGGGTGGCGTCGCCTACCTGCTGAAGTCGGATCACGCGCTCGACCTGCCCCGCAAGCT
GCAGATCGAGTTCTCCGGTGTCGTGCAGGCCAAGACGGATGCCGAGGGCGGCGAGGTCTCGAGCGGTCAG
ATCTGGTCGATCTTCTCCGACGAGTACCTGCCGGCATCCGCGTCCGACGCGAAGTGGGGCCGGTTCGAGC
TGCTGTCGACGGGAACGCAGAGCGACATGTCGGGGGCGATCACCCTCGACGTCACGCTGCGTGACGGCGA
CGAGCGGGTCACCGCGGCGGGAACGGGCAACGGACCGATCGCGGCGTTCCTCAGCGTCTTGCACGAGCGA
GGGTTCGACATCTCGCTCTACGACTACGTCGAGCACACGCTCGGCGCGGGCGGTGACGCTCACGCGGCGG
CGTACGTCGAGCTCCAAGTCGACGACCAGCGCCTGTGGGGCGTCGGCATCGACGGCGACATCTCGACGGC
GAGCCTGAAGGCGATCGTGTCGGCGGTCAACCGCGCGATCCGATCCCGCTCGGCGGCCGCGTCGGACGCC
GGCGAGCTCGCCGGCGTCTGAGCCGCTCCGGCCGGAGAGTCGTCAGGGACGGATGATCGGGATGGTCGAC
GTCTCGACGGCGACCTTCCGTCGGTAGACCGCGCGCTGCTCGGGCAGCGAGATGTCGAAGACCACCGCGA
GCACACGGATGACGGCGGTCACCCCGATGCAGATGAGGGCGGCGGGCACGGCCGACAGCCCGAACGCGTC
GAGCGCGACGAGCACGGCGCAGCCCGCCGCCGCGGCGACCGCGTAGAGCGAGCCGACGTGCATCATGGCG
ACGGGCAGGCCCATGAACACGTCGCGAAGAAGACCACCGCCGACGGCGGCGCACGCCCCGACGAAGATCG
CGGGAACGGGAGGCAATCCGAGGGCGAGGGCCTTCGTCGTGCCGAACGCGCCGAACATTCCGATCACGAC
CGCGTCGAGCGCGACGATCATGCCGTTGAGTCGCTGGAACACGTTGGCCAGCAGCATCCCGAACAGTGCC
GCCAGGGTCGCCGTCGGCAGGTACCAGTTGCTCTCGAGCGAGGCGGGCGTCGTGTTCAGGAGCAGGTCGC
GCACGAGACCGCCGCCGAGCCCCATGACGATGCCGATGATCGCGACTCCGAGGAGGTCGAGTCGGCGCTG
CCCGACGAACCCCGATGCGAACAGGGCCCCCTGGATGCCGCCGAGGCCGACGGCCAGGAGGTCGGCCCAG
AGGGGGATGAGGAACTGCGGCTCGGTCACGCCTTCATTGTGCCTGGTCGCGAGATAATGGAGGGTGCCCA
CCTACCGCGACGACGTCGTGGTCCTGCGAACCCACAAGCTGGGGGAGGCGGACCGCATCGTGACGATGCT
CAGCCGTCATCACGGCAAGGTGCGCGCCGTCGCCAAAGGGGTGCGGCGCACGTCGTCGCGCTTCGGGGCG
CGGCTCGAGCCCTTCATGGTGGCCGACGTCCAGCTCTACAAGGGCCGCTCGCTCGACATCGTCCAGCAGG
CCGAGTCGATCGGCGCGTACGGGGCCGACATCGCCACCCACTACGACCGGTACACGGCGGCCTACGCGAT
GGCCGAGACGGCCGACCGGCTGAACGAGTCCGAGGCGACGCCGCAGCAGTATCTCCTGCTCGTCGGCGGG
CTCCGCGCCCTCGCGCGGGGCGACCACGCGTCGCGGTCGGTGCTCGACTCCTACCTCCTGCGGGTCATGT
CGCTCTCGGGCTGGGCGCCCTCGCTCGGCGAGTGCGCCCGCTGCGGCGTTCCGGGGCCGCACGACTGGTT
CGTCGCGCAGATGGGCGGTGTGGTCTGCAGCGCCTGCGCTCCCGCAGGCTCCGCACGCATGTCGCCGGAG
ACCGGAGGCCTGCTCCGGGCGCTCATCGCCGGGGAGTGGGACGTCGTCGACGGCGCCTCCGACGGCGCCA
CCGCGGCATCCTCGGGCCTCGTCGCCGCGTACGCGCAGTGGCATCTCGAGCGCGGTATCCGTTCCATGTC
GCACTTGGAGGCGCCTCGATGAGCCCGAAGCCGTACACGCACCGCGACGCCGTCCCCTATCGGCCGCTCG
ACTGGACCGGCATCCACCCGCCGGCGTTCCCGCGGAACGGTGTGCCGGACCACGTCGCGATCGTCATGGA
CGGCAACGGTCGCTGGGCGAACCGCCGCGGACTCACCCGCATCGAGGGGCACCGCGCCGGCGAGGAAGTG
CTGCTCGACGTCGTCGCCGGTGCGGTGCAGGCGGGCGTGAAGCACCTCAGTGTCTACGCGTTCTCGACGG
AGAACTGGGCGCGTTCGCCCGAAGAGGTGCGTTTCCTCATGGGGTACAACCGCGACGTGCTGCATCGGCG
GCGCGACCAGCTCAACGAATGGGATGTCCGCATCCGCTGGGCCGGCCGCAAGCCGCGCCTGTGGGGATCG
GTCATCAAGGAGCTCCAGCACGCCGAGGAGCTGACGGCGGGCAACACCGGGCTGACGCTGACGATGTGCG
TCAACTACGGCGGACGCCACGAGATCGTCGACGCGATGCGCGCGATGGGCGAGGAGATCGCGAAGGGCAG
GCTCAAGCCGTCGGCGATCACCGAGAAGACGCTCCGCCGGCACCTGTACGTGCCGGACATGCCCGACGTC
GATCTCTTCATCCGCTCCAGCGGCGAGCAGCGGACCTCCAACTTCCTCCTGTGGGAGGCCGCCTACGCGG
AGATGGTCTTCCTCGATACGCTGTGGCCGGACTTCTCCCGCACCGACCTGTGGGGGGCAATCGAGCTCTA
CCTGTCACGCGATCGGCGCTTCGGCGGCGCCAAGGACGCCCCGACGACCTGAAACCCAACGCCGCGGGGC
GGAATAGCGCGGCGTGGTGCCGACGTTGCACGGGATGTGACGGATGCCATCAAGATCGACGTGTGGAGTG
ACATCGCCTGCCCCTGGTGTTACATCGGCAAGCGCAACCTGGAGACGGGACTGGCCGAGACGGCCGCCGA
CTCCGATGCCCCCCGAGTGGAGGTGACCTTCCACTCCTACGAGCTGTCGCCCGACACGCCCGTCGACTTC
GACGGCAGCGAGGCCGACTTCCTCGCCGGGCACCGCGGACTGCCCGCCGCCGAGGTCGAGCAGATGATCG
CGCGGGTGACCGGCGTCGCGGCCGAGGCAGGACTCGGCTACCGCTACGACCTCCTCAAGCACACCAACAC
CGTGAAGGCACACGAGCTGCTGCACTTCGCCAAGGAGAAGGGCGTGCAGCCCGAGCTCACCGAACGCATC
ATGGCCGCGTACTTCGTCGAAGGCCGTCACGTCGGCCGCGTCGACGACCTCGTCGACCTCGCCGCTGAGG
CGGGCCTCGACGCCGGCGAGGTGCGCGAGGCGCTCGAGTCGAGCCGGTACCTCGACGCCGTGCGCGCCGA
CCAGGCGCAGGCGCAGGCCTACGGCATCCAGGGTGTGCCGTTCTTCGTGATCGACGGCAAGTACGGCGTC
AGCGGCGCGCAGCCGCCGGCCGCGTTCGCACAGATCGCCCGCCAGGTATGGGCCGAGCGCGCCGAGGCTC
CCGCAGCATCCTGAGGCTGCTGCCGCACGTGGAGACGACGGATGCCGCCGCGGCCGAGGCCTGCGGCGGC
ATCGCGTCGATCGGGTGAGGAAGCTCAGGCGAGAGCGGACTCGATCGCCGCGATGACCTCGGGCTCGTTG
GGCTTGGTCTGCGGGCGGAAGCGGTGCAGCTGACCGTCGCGCGTGACGAGGAACTTCTCGAAGTTCCACA
TGACGGGGCCCTTGGCCCGCTCGGCGTTCGTCGTCTTCTTCAGCGCCTTGTAGAGCGGTGCGGCGTTCGA
TCCGTTGACTTTCACCTTGTCCATGATCGGGAAGGTGATGCCCCAGTTGACGGCGCAGTAGTCGAGGATC
TCGTCCATCGAGCCCGGCTCCTGGCCCATGAACTGGTTGCACGGGAACCCGACGACCTGCAGGCCGCGGT
CGCCGTACGTCTTCTGGAGCTCCTCGAGCTGCTCGTACTGGGGAGCCAGTCCGCACTTCGACGCGACGTT
GACGATCAGGAACGCTTTGTCGCCCAGCTCGCTCAGCGTCGCCTCCTTCCCGTCAGCGGTGGTGAACGGG
ATCTCGGTGATCGCAGGAGTCTCAGGCATGATTCCACGATAGGACCGCCGGTCGTCCCGCTCCCGCCCCA
GGTCTGGGAGAATGAGATGGATATGTCGACCACCCTCGCCCCGCCCGCGCCCCTGCGCATCGGCCCGCTC
GTTCTCGATGCGCCGGTCGTGCTGGCGCCGATGGCGGGTATCACGAACACCGCCTTCCGTCGCCTGTGCC
GTGAGTACGGCGCGGGACTCTACGTGAGCGAGATGATCACGACCCGCGCCCTCGTCGAGCGCAACGCCAC
GACGATGCGTCTGATCCGGCACCACGAGTCCGAGACCCCGCGCTCGATCCAGCTGTACGGCGTCGACCCG
ACGACGGTCGAGGCCGCGGTCCGCATCATCGCCGAAGAGGGCCACGCCGACCACATCGACTTGAACTTCG
GCTGCCCGGTGCCGAAGGTCACCCGCAAGGGCGGGGGAGCGGCGCTGCCCTGGAAGACCGGACTGTTCCG
CGAGATCGTCGAGCGCGCCGCGCGCGCGGCAGGCGACCTCCCGCTGACGGTGAAGATGCGCAAAGGCATC
GACGCCGATCACCTCACCTACCTCGAGGCGGGGCGCATCGCGGAGGGCGCGGGAGTCGCCGCCGTCGCTC
TGCACGCCCGCACGGCATCCGAGTTCTACTCCGGCACCGCCGACTGGTCGGCGATCGCGAAGCTGAAGGA
GACCGTCACGAGCATCCCCGTGCTCGGAAACGGCGACATCTGGTCGGCGGCCGACGCGCGCCGCATGATG
ACCGAGACCGGCTGCGACGGCGTCGTCGTCGGTCGCGGGTGCCTGGGGCGGCCGTGGCTGTTCGGCGACT
TGGCCCGGGAGCTCGGATCGGGCCACACCGCTCCTGCCGTCGATGCCACGCTCGGGTTCGTCGCCGCGGC
GTTCCGTCGTCATGCAGAGCTGCTCGTCGAGTTCTTCGAGGATGAAGGACGCGGATGCCGCGACATCCGC
AAGCACGTCGCCTGGTACTTCAAGGGGTACCCCGTGGGCGGCGAGCTCCGCGCGAAGCTCGCGACCGCGT
CGACGCTCGGGGAGATCGACGACCTCCTCGCCACGCTCGACCTCGATGCGCCCTATCCCGGCGAGGCTGC
CGAGGGTCAGCGCGGACGCGCCGGCACGCCGAAGCGTCCGGCCCTGCCCGACGGATGGCTGGACTCGAAG
GAGCTCGGCGACGCGGCATCCCTCGCTCTCGCCGCTGCGGAACTCGACACCAGTGGTGGCTGAGCTGGCC
AGCGGGGTCGGCATCGCCTCGGGGCGCCCGGCCGGCTACGACGATCACGACGCAGAGCGGTTCCACCCCG
AGCAGCATCGCTCGCAGCGCGACGGTTTCGCGCGCGACCGGGCACGTGTGCTGCACTCGGCCGGCTTCCG
CCGCCTCGCCGCCAAGACGCAGGTCCTGAGCCCGGCGAGCCCGGCCGACTTCGCGCGGAACCGGCTCACG
CATTCGCTCGAGGTCGCGCAGGTGGGTCGCGAATTGGCGATCGCCCTCGAACTCTCACCCGACGTCGTCG
ACACCGCGTGCCTCAGTCACGACCTCGGCCACCCGCCGTTCGGGCATAACGGCGAACGCGCCCTCAACGA
TTGGGCCGAGGACATCGGCGGGTTCGAGGGGAACGCGCAGTCGCTCCGGATCCTCGCCCGCCTCGAGCCC
AAGGTCGTCGACGCCGAGGGGCGCAGCGTCGGGCTGAACCTCACCCGTGCGAGCCTCGACGCCACCTGCA
AGTACCCGTGGACGTCGGAGCACGCGATCCCCGATCCCGGCGGACGGCAGAAGTTCGGGGTCTACGCCGA
GGACGAAGCGGTGTTCGCATGGATGCGGCAGGGCGCCCCCGGTCGCGTGCGCTGCATCGAGGCGGAGGTC
ATGGACCTCTCCGACGACATCGCCTACTCGGTCCACGACTTCGAAGACGCCGTGCTCAACGGCTACCTCG
ACCCGCGCCGCCTCGCCGATCCTCGGGAGCGCGAGGCGATCCTCACGGCGATCCAGTCGTGGGTGGGCCT
CGGGTTCAGCCGCGACGAACTCGCCGACGCGCTGTACCGGCTCCTCCGGCTGCCCGAATGGGTCACCGAC
TTCGACGGGACCCGCGCCTCGATCGCGCGCCTCAAGAACCTGACGTCGGAGTTCATCGGTCGGTTCGCGC
GCGCCGCGACCGCCGCGACCCGCGAGCACTACGACACTCCCGCGCTGACGCGGTTCCGGGGCCGGATGAT
CGTGCCGCGCGTCATCGAAGCCGAGATGGCCGTGCTGAAGGGCACCATCGGCGCCTTCGTGGTGTCGATC
GACGGGCGGAAGGGGCTCTACAAGGAGCAGCGCCGGGTGCTCAAGCGGCTGGCATCCGCTCTCCGTGAGC
GTCCCGAGCATCTCGATCACATGCACGCCGTCGACTTCGCCGCCGCCGAGACCGACGCCGATCGCACGCG
CGTCATCGTCGATCAGGTGGCTACGCTGACCGACCGGTTCGCGATCGAGTGGCACTCCGTGCTCGTCGGG
CCCGTCGACCTGCGCGAACTCGGGCTCTGGCACACCGGTGCCCGCAACGTCGCCGCACCCGGGTTCGCCC
TTCCCGAACCGATCGAGGGTCTCTGATGGCGCGCATCCGTCAGGCTGACGTCGACGAGGTCAAAGCGCGG
ACGAACATCGCGGACATCGTGGGGGAGCGGGTCGCGCTGAAGTCGGCAGGAGTGGGCTCGCTCAAGGGTC
TGTGCCCGTTCCACGATGAGCGGAGCCCCAGCTTTCATGTGCGGCCCCAGGTGGGGTACTACCACTGCTT
CGGCTGCGGGGAGTCGGGCGATGTCTACTCGTTCCTCCGCGCGATGGACCACCTGTCGTTCACGGAATGC
GTCGAACGTCTTGCCGGTCGGATCGGGTTCTCGCTCCACTACGAAGACGGCGCCGCCGCACCTGAGACGA
GCGGCCGCACGCGGCTGTACCAGGCGAATTCCGCCGCGGCCGAGTACTTCCGGTCGCAGCTCGCGAGCGC
TGAAGCCGAGGCGGGTCGCCGGTTCCTCGGCGAGCGGGGCTTCGACGCCGGTGCTGCCGCGCACTTCGGG
GTCGGTTACGCCCCCAAGGGCTGGGACCACATGCGCGATGCGCTCCGCAAGCAGGGGTTCACCGACGAGG
AGATGGCGACCGCAGGTCTGGTCTCGCAGGGCCAGCGCGGCGTCTACGACCGCTTCCGCGGGCGCGTCGT
GTGGCCCATCCGCGACCTGACCGGTCAGACGATCGGGTTCGGCGCGCGAAAGTTGTACGACGACGATCAG
GGCCCGAAATACCTGAACACCCCCGAGACGCCGATCTACAAGAAGGCCCAGGTGCTCTACGGGCTCGACC
TCGCCAAGAAGGACGTCTCCCGTTCGCACCGAGTCGTCGTCGTCGAGGGGTACACAGACGTGATGGCATG
CCATCTCGCGGGCGTCACGACGGCGATCGCCACCTGCGGCACGGCGTTCGGCTCCGATCACATCTCCGTC
CTCCGCCGGGTGATGGGCGATGACAGCGCCTCGGGCGAGGTCATCTTCACCTTCGACCCCGACGCCGCCG
GCCAGAAGGCGGCGCTCCGCGCGTTCGCTGACGAGAAGCGCTTCGCCGCGCAGACCTATGTCGCCGTCGC
TCCCGACGGCCTCGATCCCTGCGATCTCCGTCTCAACAAGGGCGATGGCGCCGTGCGGGCGCTGATGGAT
GCCAAAGCGCCGATGTTCGAGTTCGTCATCGACCAGAAGCTCACCGGCTTCGATCTCGGAAGTGTCGAGG
GCCGCGTCGGCGCGCTCCGGGCCGCCGCCCCGATCGTGGCGGAGATCCGCGACCCGTCGCTGCGCCCCGG
ATACACGCGGGTGCTCGCCCGCAAACTCGGCATGGATCTGGGTGAGGTCACTCCCGCGGTCGAGCGCGCG
GCGCGCGGGAGCCGCGCCTCGCGAGACAACGAGTCACCGCCGGTCGACGTCGCGGGCGCCGCGTCGGCGG
AGTCGACCCGGGTGACGGTCGCGACCTTGCCGCGGACGGCATCCGTGGCGCTCGAGCGAGACGCGATCAT
GGGGATCCTCCAGTACGGGCACACCCTCGACCCGGCGGAGCTCGAGGCGGCGCTGGGCCTGCCGATGCAG
CATCCGGCCCTCGACGCCGTGCGGCAGGCGATCGTCGCGCAGCCCGATCGCGCACGCGTGGGCTGGTCGA
CGGACGCCGTGGATGCCACGCGCGAGCCGTACCGCACGCTCGCCGCCGAGCTGCTCACGACCTCGTTCCC
GGCGCTGACGGAGGTCGAGGCGAAGGCGTCGACCGCGTCGCTGTGCCGTCGGCTCCGGTTGCGGGCGATC
GATCGGGAGAAGGCTGAGCTGCTCGGCGCCGTGCAGCGTGTCGCGCCCGACTCCGAAGAGGGTCGCCGCG
TGAGGGTCGCGCTGCGCGACCTGGATCAGCTGCGACGCGCGCTCACCGAGACCGAGTAGCGCGTGCACGT
GGCGACAGGGAGGATGACAGGCATGGTGGAGTCAGAGGCTCGGGATGCCGGGGTGGTCTGTGACGATCTG
TCGATCGAGCGGGTGTCGGCAGGGCTGCGAGTGGTCGACGGTGTCTCGTTGCGCGTCGACGCCGGCGGGG
CACTCGCGGTCATGGGCGCGACCGGATCGGGCAAGTCGAGCCTCGCGGCCGCGCTGGCCGGAGTCCACGG
CCGTGACCTGTCGGTCGTCGGCGGATCCGCTCACGTCGCCGGCATCTCGCTGCGGGCTCGAGGAAGGCAG
CGCCGCATCCGTCAGTACCGCACCGGCTACCTGGCGCAGGGCGCCAACGCGGCACTGCCCTCTCGGCTGA
CGGTGGCGGAGATCGTCGCCGAACCGATCACGGCGCGCGACCGTCGGGTGAACGAGCGCGCGCTGGCGCT
GCGGGTGGCCGCTCTTCTCGACGAACTGCACCTGCCGATCGGATCGTCGCCGAAGTACCCGTACGAGCTC
AGCTCGGGGATGCGCCAGCGCGTCGCGATCGCACGCAGCCTGGTGCTCGACCCCGAGGTGCTCATCGCAG
ACGAGCCGTACGCCAACCTCGACGTCGACGTGCGGCCGGCTGTTCTCGAGGCTCTTCGCCGTCGTCAAGA
AGACGGTATGACCCTCGTCGCGATGTCCAACGACCGCGAGCTCGTCACCGGGCTGGCGGCACAGGTGCTC
GTCATCCGCGCCGGTCACCCGGTCGGAGTGGGGGCGGATCTCGACTCGCTGCTGTGGACCCCGGACGAAG
CGACGAGAGTCGGCGGATGATGTCGTGAGCACCCCTCGGGTTTTGATACGATAGTCGGGTTGCCCGCTCG
CGGGGAACTGATCCTCGGTAGCTCAATTGGCAGAGCAATCGGCTGTTAACCGATAGGTTCTTGGTTCGAG
TCCAAGCCGGGGAGCCATCAGGCTCCGAAACTCCCTTGATTCCCAAGGGAGTTTCGTCGTATGTGGGCTC
TTGCTTCCACACCGTCCAGCGTCCAAGTCCCCAAGAAAGTCCCCGAAGAATTCGCCGAACCGGGGCGCGT
TTCGCTTGTTCACGTTTCGGCACGATCAAAAAGGTGGCGGGTACGCCCGGGGTGGAGGACGTTACCCGTA
AGCCCGTCTCGGACCGCGCATGTGCTTGGTATGAGCACAGAAGACATTCTCGATCCATCTGCCGAACGAG
CTGCCCGTGAGGCAGGAGAGTGCGCTGCCGCGCTAGCAAGGAGCGAGGCGTATGCGGCGGCCATTGCCGC
AGCTAACGTCCAAGCCGCTACGCGTCGAGCAGCCGAGCGCGACATGTTGTCCGAAGCGCAGCGTGCCGTC
GCGCACGATGTGGTGGGAGGCAGCCACATTGATCCCACCGTTCGCGTTCCCAAGCTGCTCAGCCAGGAGG
AGCCTGACCCGCTTTCCCGGACACCTGAGTTGAGGCGATGATCGTCTCGGAAGGAGTCCGTGAGATGCCT
GCTGCCCACCCGCCGGAGTTTCGGCGTCGAGCCCTGGATCTGGTCGCTCAGGGAAACCCTGTCGGTCAGA
CTGCCCGTGATCTCGGAATCAGCGAGTCCTGTCTTCGGAATTGGATGAACCGTGACGCGGTCGACAGCGG
CCGCAAGG
>4 length=5855 depth=0.98x
GTGGATCGAGGGGTTCTACAACCCCCGCCGCCGCCACACCAGCCTCGGCGGCTTCAGCCCCGCGGACTAC
GAAGCCCTTCACACCGACGCAGAAGTCGCGGCATGATCAACACACAAGAACCGTCCGGGGAACCGGGGCA
GGCTCCGCTCTCGTGAAGCGTTCGGGATGGAAATACGTGAAACGGAGGGCGACCAGCGGAAGCTCGTAAG
CGGGTGTGCTGGCCCCGCGCTTCGAACGCCGCGGCATTCCCTCTGCTTGCCAGCAGTTAGTGCTGCCGCG
GGAAGTCCACGAGGACGTTCAGGCCGGGCGAATGTGGGCCACAGCCGAGGCCGGATACCGTCACTGCGAG
ACCTATCAGGGCACCCGCCTCATCCCGAATGTATACGGGACCCCCGCTATCGCCATCGCAACTATTGTCG
GTGCCCGTTGGCAACGCGCACGCCACCCGCTCCGGGATGAGCGCGCCTCGCAGGGGCTCGCATGCCTCGC
TATCGGTGGCTTGCAAAGCAACCCCACGGAGCTCGCACCGCGGCGTTCCCCCCACATCGGCACGTCCCCA
CCCGAAAGCGGTCAGCTCGCTGCCAGCTGGCAAGGCCGGGGGAGGCACCGGCTCGATAGCGTTGTCGAGC
CGCAGCCGCGTGAGAAGTCCGTCGGTTCCAGGAATCTCTCGCGCTTCAACCACGGAGCGCCGTTGCCGGT
CAGGCTCGTTCTCGTCGCACAGGTCCGTCGCTCCCGCGACAACATCGACCGTCGAAATATCTCGGTCTTC
GACGCAGTGTGACGCAGTGACTATTTGAGTGGGCGAGGTCGCAACGCCACCACAAAACTGGCCGAGGAAC
AGCTCGTCCTCGCTAGACGCGTTGACAAGCGCGACGATACCGCCCCACGCCACTTCGGCCTTATCCGATG
AGGTTGTGTTGGAACACCCCGCGAGCAGGATCGCAACGCCCACGAGCGCGGCCCACCTGATACGACTATC
CACAAGATGTAGCAAGCCGCATCCGAGTCGTCCCCTGCGCCGCGTACCGAGTGCCATTCACCGTGTACTC
CACGCGGACGGCGGCCGCTCGAACGTCACTCTCGCCGGCCTTCTTCACGATCACGACGAAGCTCGCAGTA
TCGTCGGCATCGAGGGTGTACCCCGGCGCCGATACACGGGCCGCCCACCCCCGCGGCGGATCGGACGGGT
CCACTCCCATGACTGCTTCCATATCGACGACTGGGACAACATACTGATCCAAGACCTCTGCCCCCGTGAG
GTCTATCAGACTCACCGATGTGACCTCCGCTCTCGAAGGCAGATCGCTGCCTGGACTCAGCTGGCCGATG
TCACCTAGCCCCATCGTCTGACCGACGGATGCCTCCATGCAGAGCTCACCCGAGGCGCCACCCATTTTGA
GAGGGCCGTCACCAGAAGCTTCGGTGCATGCCGCTGCCACTAAAATGACAGCGGCCGCAACCGCGATGGA
TGTGAGGGCTCGCCTCACTTAGCTACCAGCCGTTTGGGCGTTCCACCGGGGTACCCGTTTGTGCCACACA
GTTGTCCCTTCTTTCGGAACTCGGTGTAGATGCTCGTCGTGGTGGAGAAGCCTGCCCTCGCGTTGAGGTT
CACGCCGAGTTTTGTCGCCGAACTGACTCCGCCCGAGACCGAGTATGCCGTGGTCTCATCGAGTGTGAAG
TGACTGGTACTCGTCATCGGCACGCAGTATGAAGCCGCCGGTGCTCCGCCAAGTGCAGTGGAGACGTCTC
CGCCAGCGAAGCTAACCGGACGGCTCTCGTATCGATCAACCGTCACTGTCCCCGCCCCGGCTATGCAGAC
GGTGTTGAATTTCGCGTACTCCACCTTCGTGCGGAAGGCCCTGACCGTATAGTTCACCGGGAACCCTTGC
GCCGCACTTGCCGTGACGGTTGCCGATCCAGAGGCTGTGAAAGTGCCGGCTTTGCCGGACCCGGAAACTC
CTACCCCGAGGTGTCCTTCCGAACCCTTCTTGAAATTGAAACGCTGGAAAGCAGCGCCGTTCGTCACATA
GCCGAGCCCAACCGTGGTGTTGAAGGTGCCGAGGGACGAGATCTTCTTGCTGGTGCAGGCCTTATCCACG
GGCTGCAGGTCCAACGGCAGCTTTGAGTCGACGATTCGAGGTTTCAGGTTTCGTTGTGGACGCAGAGTCA
CTTTCGAAGGTGCCTCGACGCCTCCGGCGACGCGGGCCGCCGAGGACGGCGTCTGATCCACGTCGGCACT
GAAGTTGTGGATGAAGGTCTTTTCGCCGTCGACCGCTATCATCTCCAGGTCGACGACGCCCGACTCGTTA
CGGTAGTGGTCAAGTGTGTCGAAGTCCGTGATGCTGACTTCGAACTGACCGTCTTCGTCTGTTTCCGCAG
AGCCGACCGGTGCGAGCTTTACGCTCTCGCCGTCCGAGAGCGATGCCAGGTGCTCGGCTGCCGGCCACGC
ATATATGGTGAGGTCGGTACCGTCACTGCCTGTGCCGTTCGCCAACTGCAACGTGCCGGTGAGCACTGCC
TGCGAAACTGTGTCCGGGACGGTCTCGCCAGTTCGCGTGTCTGCGTGAGCCGCACCGCCCGTCGAACATA
ACCCGACCACAAGCACGAACCCGGATGCTCCGGCACCCCACCGTTTGCCCGCTCTCATTCTGTTCACTCT
TCCCCCCCGTACTCGTGGGCATACACTCAGCACCGCCATGAGCTCTCTCGCATCGATATGCCTCTCGCAT
GTCTTCGAGACCGAGCCCGTTATCTGTGCCGACCTGGATCGACGCGTATGCGGAAGCCGGGTGAGTGCCG
GAATGTCCTATACGTCGCAATCTAAGTGGTGGCTGTCGGCGCCGTATGTAGGCCTTTCGGGGGACAAACT
GCCTGTGTCGTTTCTTGGAGCGCCGGGGCGAGGCGCCGTGTCCGACAGACGACATCCGTTTGCATCGGGA
AAGTTCCAAGCCGATCGCCACCCGGTCGGAAGCGTTGACGACCTGATCGAGCTTTTCAGCCACACCATCC
GAGAAGGTGCGCATCGACCGCGATCTCACACCGCTGCGAGGTCGAACTCACACGACCTCGATGACGCGGC
GGAGGAAATCGCGTTTCAAGCCGCGACCGGCGCCGCGCGCTCAAGGTCCTGGCCACCCTGGCAGGTGAGC
GGTCTTATTACGGGCACGCCGGATCGTGTCGGCGTCGTTCGCGTCACGTCCAACGTAGCGACTCCGCGCG
CTATCGCGAGACATCCACATTCGCGTGAGCAACGCGGCGGCTGCAAAATAGCTCCGCGGTCCGACCTCGG
CGAGGAGCGTTGAGCTCGATACCGTCTCACGACGATCGCGCATGTTGGCGTCGGAATGGCGTTATGCAGG
ACTGGTCAACGGCCCTCGAGCAGCGAACGCCGCCCTACGACCGAACACCTCAGTGAGTGAGCTGCGCGCG
GTCGGGGAGTGGGTCGCGGTACTTGGACAGGTTTGACGAAGCCGGGTCATGAATCACTGTCATAGACCCA
CGCGTTCCAAGCGAAGTGATCCGGCTGTACTCTCGGGCAGCGTCTCGGATTGTGCGCTCGTAGAAATCGT
TTCTCGGCATGTCAAACTCCCTGGCGCCCACTCTACCCCGCGCTTCCGACAGACGCGCCGTCCGTGCTAC
GGGTTTTTTCTCGCCGTCTTTCGGCGACCCACCCTGCGAATAGGACTACGGAGGAGCACCCGTTCAAAGC
CAGAACTGTGAACCAGAGTGCCTCGAACCATCCGTCGTTGAGCTGCCCGATCAGGCTCGCAGCCAAGAGC
ACCATTCCCACTGCCGAACCGAAGATAACTCCTTTCAACGCCTGTACGGGCCGCCTCACCAAGGCGTTCT
CGCCTCTGGCTGCGACAAAAGCGAGTAGGACGGCCGGAATGGCCAGGAGTAGGGTCGAGCCGCTGTCTTC
TGCAGTAGAGCGCCAAACGTGCTTCGCCTCAGGCAGGAAGAGCACTAACCCGGCGACGCACGCCGCGAAG
AGCGACGACAGGAGAGCGGTCAGGCGGGGCCCGACAAACGGCACCGACACGATGAGAGATGCATCTTGCG
ACGGCTCGGCGCGAAACGATCCGTAGACATGGCTGACCGGCGACCCGGAGCTGTCCGCGGACACGCTTCC
ATCGGCGTCCGCTGGTAGTTCGAGTTGCTTGCATACAAGATCGGGTGTTGCGTGAAACTCAAGATGATAG
GACCGGGTAGCCACTGGAGCGTCCATGGGGATCCGCACCGTCGGCTCGGTAAAACCGCAGGCGAACGACG
CTATGGACATCCAACCCTCTAGTCGCCCCCTCAGGCCGGTCGGCTTCTCTGTAGTTGCTGGGGTTGGGTC
ACTATTCCAGAAGTAGGAGAGCTTTAAGAGCTGCCGTCCGCCAAGATGTTGGGGATCCAGTAGGCCGATG
AGGAGGAACTTACGGGCAAGCACCTTCACGAGTTCATGTAGGCCGTCGGCTTGGAGGTCTTCCGGTGAGC
ATCGAATCACCTCTCGCCATACCCCGGTCGCGAGAAACTTCTGCACCTTGGGTAGGTCAGCTTGACTGGT
TGCGGGCCCTGCGATCTGAAGAAAGGCGTCGCGTAAAGGTTCCTCAACCGAGACGCCGCTTTTTAAGACC
ATGTACTCAAGCATCGAGGCGCCGAGGTCGGTGGTTTCCGACGTACCGAGGATGGGCATTGCCCCCGACG
GGCAACTTGCATTCAGACTGCGGAGGGGACCTTTATCGACATACATCAGTGGAACCATCAGCTGACCGCG
CAGATCCGAGACGTTGGTCTGAGTCCGCTCCTCAGGGGTATATGCGAGTCGGGGATTCGCTCGGGGCCTG
CAGTCGATCGAGTGCCTGCGGTGGCCGCGATCGGCTTCTTCAGGGTGAAGGCTGTCGACTCGTCTCCAGA
CCCACTCGGGCCAGAAGAGAGTGGCGTCTAGAAGAGCGTGACCGACCATCTCCCTGAATGGATCAGATCC
GCGAGGATGGTCCGGTTGGCTATCGGGGCGCGTTAGGCGTTCCTGAGGGCGTTGACGAAGCCGCTGACAG
ACAGTTCCTATGATCTTCAACGTTCCTCATCGACTGTTGTTTTGCTCGGTTGCGAGGCATCCTCGGCATT
TCCGCTTTAGGCTGCAGCCAGCGCCGGCGAGATCGGTGCCACATCTCGACTCTCCTGCCTAGCTGGACCT
TACCTTGGCAAGAGCTAGAGTCGAGCGCCTTCAGCCGACACCGCCCCGAGCGAGTCCTCCGATCACGGAA
GCCAAGGAGCCTGGCCGTTGATGGGGGGCGTCGGCAATCGCCGGTGCTCGCTCTAGACATCCCTATCTCT
ACACACCCCCGCCCGGCGAGTACGCGCAACTCGGGACGGCGCATCCGCTCGCGCTCTCGGACGGGACCCT
CAGTCTCCCCTGGGGGATCAATGAGTTCTGGGTCGATGGCTGGAGTCGTTCTTTGATGCCCGTTGATCAC
GACATCGGGTGGACGGTGTTTTCGGTGTGAGCCGCTCTTCGCGGGGTTCGGACTGCTCCACGCGGTTACG
ACCCTGGCACGTTCGTGGGCGTTTCTAGTGGGCGGGAAAGCTCGAATGTCACCTGGCTGCAAGATCCGGG
ATATCCGGCGGAAGCATCTGGTCCGGCCGAACCCCGAGAGTTTGACAGATCGCCATGAAGGTCTTCAGAG
TGGGGTTGGCTGCATGCTGAGGTCGAGCGATGCCCCTCTGGAGCCTGACCCGGTTTCCCGGACGGTTCTT
GTGTGTTGATCATGCCGCGATTTCGGCGGGGATGTGAAGTGCTTCGTAGTCGGCGGGGCTGAAGCCGCCG
AGGCTGGTGTGGCGGCGGCGGGGGTTGTAGAACCCCTCGATCCAT
>5 length=5492 depth=2.16x
GAAGTTGCCCCGCAGCGAAGCCCGAGAGGGTGGTGGTGGGAGTATCCGATCCTTGAGAACTCAACAGCGT
GCACTTGTCAAATGCCAAATAACCTCGCCTCGGCTTTTTGCTGGGGATGAGATTCCTTTGGATCAAAGTC
CGGCTTCTTCCGGGAAGTCGGCATTAGATAGTCAGCAATGATTTATCTCTTTGGTCAGTTCAAACTCGCT
GCTTCGGCCTATTCCGGTCGTTGTCAGTACTTTTCTTTTACGGAGAGTTTGATCCTGGCTCAGGATGAAC
GCTGGCGGCGTGCTTAACACATGCAAGTCGAACGGTGAAGCAGAGCTTGCTCTGTGGATCAGTGGCGAAC
GGGTGAGTAACACGTGAGCAACCTGCCCCTGACTCTGGGATAAGCGCTGGAAACGGCGTCTAATACTGGA
TATGAGCTGCGGCCGCATGGTCAGCAGTTGGAAAGATTTTTCGGTCTGGGATGGGCTCACGGCCTATCAG
CTTGTTGGTGAGGTAATGGCTCACCAAGGCGTCGACGGGTAGCCGGCCTGAGAGGGTGACCGGCCACACT
GGGACTGAGACACGGCCCAGACTCCTACGGGAGGCAGCAGTGGGGAATATTGCACAATGGGCGCAAGCCT
GATGCAGCAACGCCGCGTGAGGGACGACGGCCTTCGGGTTGTAAACCTCTTTTAGCAGGGAAGAAGCGAA
AGTGACGGTACCTGCAGAAAAAGCGCCGGCTAACTACGTGCCAGCAGCCGCGGTAATACGTAGGGCGCAA
GCGTTATCCGGAATTATTGGGCGTAAAGAGCTCGTAGGCGGTTTGTCGCGTCTGCTGTGAAATCCCGAGG
CTCAACCTCGGGTCTGCAGTGGGTACGGGCAGACTAGAGTGCGGTAGGGGAGATTGGAATTCCTGGTGTA
GCGGTGGAATGCGCAGATATCAGGAGGAACACCGATGGCGAAGGCAGATCTCTGGGCCGTTACTGACGCT
GAGGAGCGAAAGGGTGGGGAGCAAACAGGCTTAGATACCCTGGTAGTCCACCCCGTAAACGTTGGGAACT
AGTTGTGGGGTCCATTCCACGGATTCCGTGACGCAGCTAACGCATTAAGTTCCCCGCCTGGGGAGTACGG
CCGCAAGGCTAAAACTCAAAGGAATTGACGGGGACCCGCACAAGCGGCGGAGCATGCGGATTAATTCGAT
GCAACGCGAAGAACCTTACCAAGACTTGACATATACGAGAACGGGCCAGAAATGGTCAACTCTTTGGACA
CTCGTAAACAGGTGGTGCATGGTTGTCGTCAGCTCGTGTCGTGAGATGTTGGGTTAAGTCCCGCAACGAG
CGCAACCCTCGTTCTATGTTGCCAGCACGTAATGGTGGGAACTCATGGGATACTGCCGGGGTCAACTCGG
AGGAAGGTGGGGATGACGTCAAATCATCATGCCCCTTATGTCTTGGGCTTCACGCATGCTACAATGGCCG
GTACAAAGGGCTGCAATACCGCGAGGTGGAGCGAATCCCAAAAAGCCGGTCCCAGTTCGGATTGAGGTCT
GCAACTCGACCTCATGAAGTCGGAGTCGCTAGTAATCGCAGATCAGCAACGCTGCGGTGAATACGTTCCC
GGGTCTTGTACACACCGCCCGTCAAGTCATGAAAGTCGGTAACACCTGAAGCCGGTGGCCTAACCCTTGT
GGAGGGAGCTGTCGAAGGTGGGATCGGTAATTAGGACTAAGTCGTAACAAGGTAGCCGTACCGGAAGGTG
CGGCTGGATCACCTCCTTTCTAAGGAGCATCTGAAGATTTCGGTCTTCCAGAACCCAGATCGAGACGAAT
GTTCTCGCTGGGAGCTCATGGGTGGAACATTTGATGAGGTGTCAGAACCTAAGGGTTCTCGTTAGTACTC
TGCTTCGGTGGATGGAACGTGAGGCCGGCGGGGTTTGGGACATGCACGCTGTTGGGTCCTGAGGGACCGG
ATGCGCTTCGACTCTTTGGGGTCGGGAGCAGACGAATCCTCTGGGCCTTTTCTGGTTGCCGTTTGGTGGC
TGGGGAGGGTACCGCCCGTACTTTGAGAACTACACAGTGGACGCGAGCATCTTTGAACTGATCTTTGATC
GGTTCAGAAAGATGATCTTAAAGATCATTAGTCAATTTCGATTGACGATTCAAACTCATGTGATTTCAAG
TCTTTAAGAGCAAACGGTGAATGCCTTGGCATCTGGAGCCGAAGAAGGACGTAGCAATCTGCGATAAGCC
TCGGGGAACTGATAAGCAAGTTTTGATCCGAGGGTGTCCGAATGGGGAAACCCCGCTGGGCGGCGTGCCG
ACCTAGTGACTCCCGCCTGAATATATAGGGCGGGTAGAGGGAACGTGGGGAAGTGAAACATCTCAGTACC
CACAGGAAGAGAAAGCAACCGCGATTCCGTTAGTAGTGGCGAGCGAAACCGGAACAGGCTAAACCGAGTA
CGTGTGATATCCGGCAGGAGTTGCGTATTCGGGGTTGTGGGACTTTTCAGACAGTTCTGCCGATCTGTCG
GCGTTACAAGAAGGTATAGACGAACCGCATTGAAAGGCGGGTCATAGAGGGTGCCAACCCCGTAGTCGAA
ATGCCTCTCTTGACGCGAAGAGTATCCCAAGTAGCACGGGGCCCGAGAAATCCCGTGTGAATCTGTCAGG
ACCACCTGATAAGCCTAAATACTCCCAGATGACCGATAGCGGACAAGTACCGTGAGGGAAAGGTGAAAAG
TACCCCGGGAGGGGAGTGAAATAGTACCTGAAACCGTTTGCTTACAAACCGTTGGAGCAGCCCTAGTAGC
TGTGACAGCGTGCCTTTTGAAGAATGAGCCTGCGAGTTAGCGATGTGTGGCGAGGTTAACCCGAGAGGGG
TAGCCGTAGCGAAAGCGAGTCTGAATAGGGCGATTCAGTCGCATGTCCTAGACCCGAAGCGAAGTGATCT
ATCCATGGCCAGGTTGAAGCGACGGTAAGACGTCGTGGAGGACCGAACCCACTTAGGTTGAAAACTGAGG
GGATGAGCTGTGGATAGGGGTGAAAGGCCAATCAAACTTCGTGATAGCTGGTTCTCTCCGAAATGCATTT
AGGTGCAGCGTTGCGTGTTTCTTGCCGGAGGTAGAGCTACTGGATGGCCGATGGGCCCTACAAGGTTACT
GACGTCAGCCAAACTCCGAATGCCGGTAAGTGAGAGCGCAGCAGTGAGACTGTGGGGGATAAGCTTCATA
GTCGAGAGGGAAACAACCCAGACCACCAACTAAGGTCCCAAAGCGCGTGCTAAGTGGGAAAGGATGTGGA
GTTGCCTTGACAACCAGGAGGTTGGCTTAGAAGCAGCCACCCTTGAAAGAGTGCGTAATAGCTCACTGGT
CAAGTGATTCCGCGCCGACAATGTAACGGGGCTCAAGCACGCCACCGAAGTTGTGGCATTGACATTATTG
GTAGGCCTTCGTGGTCCAGCCGTGTTGATGGGTAGGAGAGCGTCGTGTGGCCAGCGAAGCGGCGGTGTGA
ACCAGCCGTGGAGGCTACACGAGTGAGAATGCAGGCATGAGTAGCGAAAGACGTGTGAGAAACACGTCCT
CCGAAAGACCAAGGGTTCCAGGGTCAAGCTAATCTTCCCTGGGTAAGTCGGGACCTAAGGCGAGGCCGAC
AGGCGTAGTCGATGGACAACGGGTTGATATTCCCGTACCGGCGAAGAACCGCCCAAGCTAATCCAGTGGT
GCTAAGAGTCCTAACCTGGCTGAGTGGATCCCTTCGGGGTGATGCCGGCCGGTCTAACGCTCGACCCCGT
TCTGGTGCGGCTAGCGTATTAACAGGTGTGACGCAGGAAGGTAGCCCAACCCGGGCGATGGTTGTCCCGG
GGCAAGTGCGTAGGCCGAGAGATAGGCAAATCCGTCTCTCATTAAGGCTGAGACACGATGCGGATAAAAA
GTGGGTGATCCTATGCTGCCAAGAAAAGCATCGACGCGAGGTTCTAGCTGCCCGTACCCCAAACCGACTC
AGGTGGTCAGGTAGAGAATACTAAGGAGATCGAGAGAATCGTGGTTAAGGAACTCGGCAAAATGCCCCCG
TAACTTCGGGAGAAGGGGGGCCTTCCACTTATTAGGATTTACTCCGAAAGGGTGTGGAGGCCGCAGAGAC
TAGTGGGTAGCGACTGTTTACTAAAAACACAGGTCCGTGCTAAGTCGCAAGACGATGTATACGGACTGAC
GCCTGCCCGGTGCTGGAAGGTTAAGAGGACCGGTTAGCCGCAAGGCGAAGCTGAGAATTTAAGCCCCAGT
AAACGGCGGTGGTAACTATAACCATCCTAAGGTAGCGAAATTCCTTGTCGGGTAAGTTCCGACCTGCACG
AATGGCGTAACGACTTCCCAACTGTCTCAACCGCGAACTCGGCGAAATTGCATTACGAGTAAAGATGCTC
GTTACGCGCAGCAGGACGGAAAGACCCCGTGACCTTTACTATAGCTTTGTATTGGTGTTCGGTGTGGCTT
GTGTAGGATAGGTGGGAGACTTTGAAGCGGTGACGCCAGTTACCGTGGAGTCATTGTTGAAATACCACTC
TGGTCACTCTGGATATCTAACTTCGAACCGTAATCCGGTTCAGGGACAGTGCATGGTGGGTAGTTTAACT
GGGGCGGTTGCCTCCCAAAAAGTAACGGAGGCGCCCAAAGGTTCCCTCAACCTGGTTGGCAATCAGGTGG
CGAGTGTAAGTGCACAAGGGAGCTTGACTGTGAGACTGACAGGTCGAGCAGGGACGAAAGTCGGGACTAG
TGATCCGGCAGTGGCTTGTGGAAGCGCTGTCGCTCAACGGATAAAAGGTACCTCGGGGATAACAGGCTGA
TCTTGCCCAAGAGTCCATATCGACGGCATGGTTTGGCACCTCGATGTCGGCTCGTCGCATCCTGGGGCTG
GAGTAGGTCCCAAGGGTTGGGCTGTTCGCCCATTAAAGCGGTACGCGAGCTGGGTTTAGAACGTCGTGAG
ACAGTTCGGTCCCTATCCGCTGCGCGCGCAGGAAATTTGAGAGGATCTGACCCTAGTACGAGAGGACCGG
GTTGGACGAACCTCTGGTGTGTCAGTTGTTCCGCCAGGAGCACCGCTGATTAGCTACGTTCGGGATGGAT
AACCGCTGAAAGCATCTAAGCGGGAAGCCGGCCTCAAGATGAGATTTCCATGCCTTCGGGCGAGAGGCTC
CCAGCCAGACTACTGGGTTGATAGGCCGGATGTGGAAGCGTGGTAACACGTGAAGCTGACCGGTACTAAT
AAGCCGATGACTTGATAACACACCGTTTTTGGTGCTTGCGTCCACTGAGTGGTTCTCGATGTACGGTCGA
GAACTGCATGACAATGACTTTGTTATGCGCGATTGAAACATCAATAGTGTTTCGGCGGCCATAGCGTGAG
GGAAACGCCCGGTTACATTCCGAACCCGGAAGCTAAGCCTCACAGCGCCGATGGTACTGCAGGGGGGACC
CTGTGGGAGAGTAGGACACCGCCGGACTTCTT
>6 length=897 depth=1.81x
TCGAACATCGCCGGCGCGAGCTGCGCTCTCGATTCCCAGCTCGTGCGGTCGAGGAGCTCGCGTTGCATCG
TTGACCAGAACGACTCGATGAGCGCGTTGTCGACGCTGGACGCGACTCTGCCCATCGATCCGAGCAGGCC
GGCTTGACGGAGCCGGTGCCCGAAGAGCCAGCTGGTGTATTGCGCGCCGCGGTCGGCGTGGACGACCGTG
CCGGGTTCGGGTCGGCGACGCCAGCGGGCCATCTCGAGGGCGTCGACGACGATCTCCGTGGTGATCCGGT
CTGAGATCGACCAGCCCACGATCCGTCTGGAGTACGCGACGATCACGGCGGCGCAGTAGACCCATCCGTC
TTTCGCGCGGTGCTGCGTGATGTCGCAGAACCAGAGCCTGTTCGGCGCGTCAGCGCGGAACTGCCGCTTC
ACGAGGTCCTCGTGCGTGGCCGTGTCCGGCTTCCACCCACGCCGTTTGCGGCGATGCGAGACCCCGACCA
GCCCGTCGGCACGCATGAGCCTCGCGACGCGTTTGCGGCCCACGTGGACGCCGAGTCCTAGCCGCAGTTC
AGCCAGCACTCTGGGTGAGCCATAGGTCTCCCGCGAGTCGGCGTGGATGCGGCGGATCGTGGTTATCAGT
TCCGCGTCAGCGACCGCCCGCACCGACGGTGGTCGGCGGGCCCAGTCGTAGTAGCCAGACGTTGAGACAT
TCAAGAACCGGCAGGCCACCGCGACGGGGACCCCGTCAGCGGCGAGCTCCTGGACCAGCCGGAACCCTAT
TTTGGGAGCACGTTCTCCCTCGCGAAGTAGGCGCTGGCGCGCTTGAGGATCTCGTTCTCCATCTCGAGCA
CTCGCAGCCGACGGCGCAGCTCGACGAGCTCCTTCTGCTCATCAGACGTGACACCGG
```
