## Supplemental File S3 for "Branched chain fatty acid-rich diet promotes lipid droplet enlargement and impacts organismal health in *Caenorhabditis elegans*"

```
LOCUS       76___Z211101_148        1394 bp    DNA        linear       03-DEC-2021
DEFINITION  .
ACCESSION   
VERSION     
SOURCE      .
  ORGANISM  .
COMMENT     
COMMENT     ApEinfo:methylated:1
ORIGIN
        1 TGCAGTCGAA CGGTGAAGCA GAGCTTGCTC TGTGGATCAG TGGCGAACGG GTGAGTAACA
       61 CGTGAGCAAT CTGCCCCTGA CTCTGGGATA AGCGCTGGAA ACGGCGTCTA ATACCGGATA
      121 CGAGCTGCGA AGGCATCTTC AGCAGTTGGA AAGAATTTCG GTCAGGGATG AGCTCGCGGC
      181 CTATCAGCTT GTTGGTGAGG TAATGGCTCA CCAAGGCGTC GACGGGTAGC CGGCCTGAGA
      241 GGGTGACCGG CCACACTGGG ACTGAGACAC GGCCCAGACT CCTACGGGAG GCAGCAGTGG
      301 GGAATATTGC ACAATGGGCG GAAGCCTGAT GCAGCAACGC CGCGTGAGGG ATGACGGCCT
      361 TCGGGTTGTA AACCTCTTTT AGCAGGGAAG AAGCGAAAGT GACGGTACCT GCAGAAAAAG
      421 CGCCGGCTAA CTACGTGCCA GCAGCCGCGG TAATACGTAG GGCGCAAGCG TTATCCGGAA
      481 TTATTGGGCG TAAAGAGCTC GTAGGCGGTC TGTCGCGTCT GCTGTGAAAT CCCGAGGCTC
      541 AACCTCGGGT CTGCAGTGGG TACGGGCAGA CTAGAGTGCG GTAGGGGAGA TTGGAATTCC
      601 TGGTGTAGCG GTGGAATGCG CAGATATCAG GAGGAACACC GATGGCGAAG GCAGATCTCT
      661 GGGCCGTAAC TGACGCTGAG GAGCGAAAGG GTGGGGAGCA AACAGGCTTA GATACCCTGG
      721 TAGTCCACCC CGTAAACGTT GGGAACTAGT TGTGGGGTCC ATTCCACGGA TTCCGTGACG
      781 CAGCTAACGC ATTAAGTTCC CCGCCTGGGG AGTACGGCCG CAAGGCTAAA ACTCAAAGGA
      841 ATTGACGGGG ACCCGCACAA GCGGCGGAGC ATGCGGATTA ATTCGATGCA ACGCGAAGAA
      901 CCTTACCAAG GCTTGACATA TACGAGAACG GGCTAGAAAT AGTCAACTCT TTGGACACTC
      961 GTAAACAGGG TGGTGCATGG TTGTCGTCAG CTCGTGTCGT GAGATGTTGG GTTAAGTCCC
     1021 GCAACGAGCG CAACCCTCGT TCTATGTTGC CAGCACGTAA TGGTGGGAAC TCATGGGATA
     1081 CTGCCGGGGT CAACTCGGAG GAAGGTGGGG ATGACGTCAA ATCATCATGC CCCTTATGTC
     1141 TTGGGCTTCA CGCATGCTAC AATGGCCGGT ACAAAGGGCT GCAATACCGC GAGGTGGAGC
     1201 GAATCCCAAA AAGCCGGTCC CAGTTCGGAT TGAGGTCTGC AACTCGACCT CATGAAGTCG
     1261 GAGTCGCTAG TAATCGCAGA TCAGCAACGC TGCGGTGAAT ACGTTCCCGG GTCTTGTACA
     1321 CACCGCCCGT CAAGTCATGA AAGTCGGTAA CACCTGAAGC CGGTGGCCCA ACCCTTGTGG
     1381 AGGGAGCCGT CGAA    
//
```
