## Supplemental File S4 for "Branched chain fatty acid-rich diet promotes lipid droplet enlargement and impacts organismal health in *Caenorhabditis elegans*"

```
LOCUS       84a___Z211101_14        1245 bp    DNA        linear       03-DEC-2021
DEFINITION  .
ACCESSION   
VERSION     
SOURCE      .
  ORGANISM  .
COMMENT     
COMMENT     ApEinfo:methylated:1
FEATURES             Location/Qualifiers
     misc_feature    409..1245
                     /locus_tag="New Feature"
                     /label="New Feature"
                     /ApEinfo_label="New Feature"
                     /ApEinfo_fwdcolor="cyan"
                     /ApEinfo_revcolor="green"
                     /ApEinfo_graphicformat="arrow_data {{0 0.5 0 1 2 0 0 -1 0
                     -0.5} {} 0} width 5 offset 0"
ORIGIN
        1 CATCTGTCAT ATGTTGGGAG AGATTTCTGT GTCCGGAGGG CTCCGCGCCC TATCACAGGC
       61 TTGTGGTGAG GTATTGTCAC CAGGCCTCCG ACCGGTAGCC GCCTGAGAAG GGTGACCGCC
      121 CAATGGGACT GAGACACCGC CCAGACTCCT ACGGGAGGCA GCAGTGGGAT ATTGCACAAT
      181 GGCGCAAGCT GATGCAGCAC GCGCGTGAGG GATGACGCTT CGGGTGTAAA CTCTTTAGTA
      241 GGGAGAAGCG AAAGTGACGG TACTGCAGAA AAGCACCGGC TAACTACGTG CCAGCAGCCG
      301 CGGTAATACG TAGGGTGCAA GCGTATCCGG AATTATTGGG CGTAAAGAGC TCGTAGGCGG
      361 TTTGTCGCGT CTGCTGTGAA AACTAGAGGC TCAACCTCTA GCTTGCAGTG GGTACGGGCA
      421 GACTAGAGTG CGGTAGGGGA GATTGGAATT CCTGGTGTAG CGGTGGAATG CGCAGATATC
      481 AGGAGGAACA CCGATGGCGA AGGCAGATCT CTGGGCCGTA ACTGACGCTG AGGAGCGAAA
      541 GAGTGGGGAG CAAACAGGCT TAGATACCCT GGTAGTCCAC TCCGTAAACG TTGGGAACTA
      601 GTTGTGGGGG CCTTTCTACG GTCTCCGTGA CGCAGCTAAC GCATTAAGTT CCCCGCCTGG
      661 GGAGTACGGC CGCAAGGCTA AAACTCAAAG GAATTGACGG GGACCCGCAC AAGCGGCGGA
      721 GCATGCGGAT TAATTCGATG CAACGCGAAG AACCTTACCA AGGCTTGACA TATACCGGAA
      781 ACGGCTGGAA ACAGTCGCCC CCTTGTGGTC GGTATACAGG TGGTGCATGG TTGTCGTCAG
      841 CTCGTGTCGT GAGATGTTGG GTTAAGTCCC GCAACGAGCG CAACCCTCGT TCTATGTTGC
      901 CAGCACGTTA TGGTGGGAAC TCATGGAATA CTGCCGGGGT CAACTCGGAG GAAGGTGGGG
      961 ATGACGTCAA ATCATCATGC CCCTTATGTC TTGGGCTTCA CGCATGCTAC AATGGCCGGT
     1021 ACAATGGGCT GCGATACCGC GAGGTGGAGC GAATCCCAAA AAGCCGGTCC CAGTTCGGAT
     1081 TGTAGTCTGC AACTCGACTA CATGAAGTCG GAGTCGCTAG TAATCGCAGA TCAGCAACGC
     1141 TGCGGTGAAT ACGTTCCCGG GTCTTGTACA CACCGCCCGT CAAGTCATGA AAGTCGGTAA
     1201 CACCTGAAGC CGGTGGCCTA ACCCCTTGTG GGAGGGAGCT TCGAA 
//
```
