## Supplemental File S5 for "Branched chain fatty acid-rich diet promotes lipid droplet enlargement and impacts organismal health in *Caenorhabditis elegans*"

```
LOCUS       90___Z211101_148        1388 bp    DNA        linear       03-DEC-2021
DEFINITION  .
ACCESSION   
VERSION     
SOURCE      .
  ORGANISM  .
COMMENT     
COMMENT     ApEinfo:methylated:1
ORIGIN
        1 TGCAGTCGAA CGGTGAAGCC CAGCTTGCTG GGTGGATCAG TGGCGAACGG GTGAGTAACA
       61 CGTGAGCAAC CTGCCCCTGA CTCTGGGATA AGCGCTGGAA ACGGCGTCTA ATACTGGATA
      121 CGAGTAGCGA CCGCATGGTC AGTTACTGGA AAGATTTATT GGTTGGGGAT GGGCTCGCGG
      181 CCTATCAGCT TGTTGGTGAG GTAATGGCTC ACCAAGGCGT CGACGGGTAG CCGGCCTGAG
      241 AGGGTGACCG GCCACACTGG GACTGAGACA CGGCCCAGAC TCCTACGGGA GGCAGCAGTG
      301 GGGAATATTG CACAATGGGC GCAAGCCTGA TGCAGCAACG CCGCGTGAGG GATGACGGCC
      361 TTCGGGTTGT AAACCTCTTT TAGCAGGGAA GAAGCGAAAG TGACGGTACC TGCAGAAAAA
      421 GCGCCGGCTA ACTACGTGCC AGCAGCCGCG GTAATACGTA GGGCGCAAGC GTTATCCGGA
      481 ATTATTGGGC GTAAAGAGCT CGTAGGCGGT TTGTCGCGTC TGCTGTGAAA TCCGGAGGCT
      541 CAACCTCCGG CCTGCAGTGG GTACGGGCAG ACTAGAGTGC GGTAGGGGAG ATTGGAATTC
      601 CTGGTGTAGC GGTGGAATGC GCAGATATCA GGAGGAACAC CGATGGCGAA GGCAGATCTC
      661 TGGGCCGTAA CTGACGCTGA GGAGCGAAAG GGTGGGGAGC AAACAGGCTT AGATACCCTG
      721 GTAGTCCACC CCGTAAACGT TGGGAACTAG TTGTGGGGTC CATTCCACGG ATTCCGTGAC
      781 GCAGCTAACG CATTAAGTTC CCCGCCTGGG GAGTACGGCC GCAAGGCTAA AACTCAAAGG
      841 AATTGACGGG GACCCGCACA AGCGGCGGAG CATGCGGATT AATTCGATGC AACGCGAAGA
      901 ACCTTACCAA GGCTTGACAT ATACGAGAAC GGGCCAGAAA TGGTCAACTC TTTGGACACT
      961 CGTAAACAGG TGGTGCATGG TTGTCGTCAG CTCGTGTCGT GAGATGTTGG GTTAAGTCCC
     1021 GCAACGAGCG CAACCCTCGT TCTATGTTGC CAGCACGTAA TGGTGGGAAC TCATGGGATA
     1081 CTGCCGGGGT CAACTCGGAG GAAGGTGGGG ATGACGTCAA ATCATCATGC CCCTTATGTC
     1141 TTGGGCTTCA CGCATGCTAC AATGGCCGGT ACAAAGGGCT GCAATACCGC GAGGTGGAGC
     1201 GAATCCCAAA AAGCCGGTCC CAGTTCGGAT TGAGGTCTGC AACTCGACCT CATGAAGTCG
     1261 GAGTCGCTAG TAATCGCAGA TCAGCAACGC TGCGGTGAAT ACGTTCCCGG GTCTTGTACA
     1321 CACCGCCCGT CAAGTCATGA AAGTCGGTAA CACCTGAAGC CGGTGGCCTA ACCCTTGTGG
     1381 AGGGAGCC     
//
```
